## Supplementary material for "The *de novo* reference genome and transcriptome assemblies of the wild tomato species *Solanum chilense*": EOG093600YH.out.1

```
#                                                                            --- full sequence --- -------------- this domain -------------   hmm coord   ali coord   env coord
# target name        accession   tlen query name           accession   qlen   E-value  score  bias   #  of  c-Evalue  i-Evalue  score  bias  from    to  from    to  from    to  acc description of target
#------------------- ---------- ----- -------------------- ---------- ----- --------- ------ ----- --- --- --------- --------- ------ ----- ----- ----- ----- ----- ----- ----- ---- ---------------------
SOLCI006380300       -           1028 EOG093600YH          -            884         0 1453.8  21.4   1   2   5.1e-15   6.9e-13   49.4   0.2   627   710    76   158    72   160 0.93 -
SOLCI006380300       -           1028 EOG093600YH          -            884         0 1453.8  21.4   2   2         0         0 1409.6  15.6    59   883   158  1015   155  1016 0.97 -
SOLCI004525400       -           1057 EOG093600YH          -            884  3.3e-219  732.0  12.2   1   5   7.6e-18     1e-15   58.7   0.0   599   726    61   189    49   194 0.92 -
SOLCI004525400       -           1057 EOG093600YH          -            884  3.3e-219  732.0  12.2   2   5   3.7e-14     5e-12   46.5   0.0   337   405   200   268   192   269 0.96 -
SOLCI004525400       -           1057 EOG093600YH          -            884  3.3e-219  732.0  12.2   3   5     2e-22   2.8e-20   73.8   0.1   194   287   248   341   248   342 0.98 -
SOLCI004525400       -           1057 EOG093600YH          -            884  3.3e-219  732.0  12.2   4   5   7.2e-88   9.7e-86  290.4   2.6   175   526   330   698   330   701 0.95 -
SOLCI004525400       -           1057 EOG093600YH          -            884  3.3e-219  732.0  12.2   5   5   9.3e-90   1.3e-87  296.7   0.1   614   873   687   948   686   959 0.98 -
SOLCI005023500       -            858 EOG093600YH          -            884  2.8e-210  702.5  17.9   1   4   5.6e-17   7.5e-15   55.8   0.1    57   152    16   116     6   117 0.77 -
SOLCI005023500       -            858 EOG093600YH          -            884  2.8e-210  702.5  17.9   2   4   5.6e-63   7.5e-61  208.0   0.4   176   444   105   387   102   391 0.93 -
SOLCI005023500       -            858 EOG093600YH          -            884  2.8e-210  702.5  17.9   3   4   4.4e-60   5.9e-58  198.5   0.4   334   547   375   594   373   597 0.97 -
SOLCI005023500       -            858 EOG093600YH          -            884  2.8e-210  702.5  17.9   4   4   1.6e-83   2.2e-81  276.0   1.8   631   870   579   820   579   838 0.97 -
SOLCI001729000       -            853 EOG093600YH          -            884  3.7e-204  682.2  12.3   1   4   1.7e-12   2.3e-10   41.0   0.0    76   173    62   162     7   164 0.82 -
SOLCI001729000       -            853 EOG093600YH          -            884  3.7e-204  682.2  12.3   2   4   6.1e-80   8.2e-78  264.2   0.9   195   544   118   485   114   487 0.94 -
SOLCI001729000       -            853 EOG093600YH          -            884  3.7e-204  682.2  12.3   3   4   6.2e-31   8.3e-29  102.0   0.1   332   448   469   588   467   589 0.94 -
SOLCI001729000       -            853 EOG093600YH          -            884  3.7e-204  682.2  12.3   4   4   1.1e-92   1.5e-90  306.3   0.7   610   874   553   819   549   828 0.96 -
SOLCI007470700       -            854 EOG093600YH          -            884  8.8e-203  677.7  21.4   1   5   5.3e-44   7.2e-42  145.2   0.7   239   472    13   263     8   264 0.90 -
SOLCI007470700       -            854 EOG093600YH          -            884  8.8e-203  677.7  21.4   2   5   7.7e-17     1e-14   55.4   0.4    58   167   200   310   196   312 0.94 -
SOLCI007470700       -            854 EOG093600YH          -            884  8.8e-203  677.7  21.4   3   5   2.1e-18   2.8e-16   60.6   0.1   180   285   257   362   257   363 0.98 -
SOLCI007470700       -            854 EOG093600YH          -            884  8.8e-203  677.7  21.4   4   5   6.3e-59   8.5e-57  194.6   0.1   175   411   353   601   353   605 0.95 -
SOLCI007470700       -            854 EOG093600YH          -            884  8.8e-203  677.7  21.4   5   5   2.7e-81   3.6e-79  268.7   0.6   595   855   591   853   589   854 0.98 -
SOLCI002675600       -            914 EOG093600YH          -            884  2.7e-196  656.2   5.0   1   2   3.5e-54   4.7e-52  178.9   0.0   199   446    10   270     7   274 0.92 -
SOLCI002675600       -            914 EOG093600YH          -            884  2.7e-196  656.2   5.0   2   2  2.6e-144  3.5e-142  477.2   3.4   352   873   274   805   270   823 0.95 -
SOLCI007336400       -            882 EOG093600YH          -            884  6.9e-196  654.8  23.9   1   5   1.9e-30   2.6e-28  100.4   0.1   165   338    74   254    60   255 0.94 -
SOLCI007336400       -            882 EOG093600YH          -            884  6.9e-196  654.8  23.9   2   5   3.6e-36   4.8e-34  119.4   0.5   190   333   200   350   197   356 0.93 -
SOLCI007336400       -            882 EOG093600YH          -            884  6.9e-196  654.8  23.9   3   5   6.3e-17   8.4e-15   55.7   0.2   617   714   343   440   342   441 0.98 -
SOLCI007336400       -            882 EOG093600YH          -            884  6.9e-196  654.8  23.9   4   5   2.5e-56   3.3e-54  186.1   2.9   303   547   422   673   421   676 0.95 -
SOLCI007336400       -            882 EOG093600YH          -            884  6.9e-196  654.8  23.9   5   5   6.1e-73   8.3e-71  241.0   0.1   635   851   662   880   662   882 0.98 -
SOLCI004830600       -            765 EOG093600YH          -            884  6.1e-194  648.4   8.9   1   4   1.8e-09   2.4e-07   31.0   0.0   234   301    14    84     4    86 0.62 -
SOLCI004830600       -            765 EOG093600YH          -            884  6.1e-194  648.4   8.9   2   4   1.5e-44     2e-42  147.1   0.1   168   336    80   255    77   260 0.94 -
SOLCI004830600       -            765 EOG093600YH          -            884  6.1e-194  648.4   8.9   3   4   6.4e-58   8.7e-56  191.3   0.2    81   304   272   501   266   504 0.96 -
SOLCI004830600       -            765 EOG093600YH          -            884  6.1e-194  648.4   8.9   4   4   1.7e-86   2.2e-84  285.9   0.4   594   852   504   764   500   765 0.97 -
SOLCI001888600       -           1018 EOG093600YH          -            884  4.3e-193  645.6  12.5   1   1  1.1e-194  1.4e-192  643.9  12.5   128   876   142   913   137   920 0.95 -
SOLCI007430400       -            797 EOG093600YH          -            884    2e-190  636.8  19.5   1   5   2.8e-06   0.00038   20.4   0.0   344   395    16    67     4    68 0.86 -
SOLCI007430400       -            797 EOG093600YH          -            884    2e-190  636.8  19.5   2   5   9.2e-31   1.2e-28  101.4   0.0   138   286    36   180    35   181 0.97 -
SOLCI007430400       -            797 EOG093600YH          -            884    2e-190  636.8  19.5   3   5   1.8e-46   2.4e-44  153.4   1.4   555   722   162   332   161   337 0.95 -
SOLCI007430400       -            797 EOG093600YH          -            884    2e-190  636.8  19.5   4   5   2.7e-34   3.6e-32  113.2   1.3   600   725   312   436   312   438 0.98 -
SOLCI007430400       -            797 EOG093600YH          -            884    2e-190  636.8  19.5   5   5   4.3e-88   5.8e-86  291.1   1.0   602   873   415   688   414   707 0.96 -
SOLCI005213900       -            936 EOG093600YH          -            884  2.1e-190  636.7  22.0   1   2   1.4e-13     2e-11   44.5   0.2   219   301    48   135     7   137 0.60 -
SOLCI005213900       -            936 EOG093600YH          -            884  2.1e-190  636.7  22.0   2   2  1.1e-182  1.5e-180  604.1  16.8   175   871   107   824   107   836 0.95 -
SOLCI001246800       -           1038 EOG093600YH          -            884  1.9e-188  630.2   9.6   1   3   1.6e-11   2.1e-09   37.8   0.0   334   395    75   136    69   136 0.96 -
SOLCI001246800       -           1038 EOG093600YH          -            884  1.9e-188  630.2   9.6   2   3  1.2e-109  1.6e-107  362.5   6.4   165   719    97   671    91   675 0.94 -
SOLCI001246800       -           1038 EOG093600YH          -            884  1.9e-188  630.2   9.6   3   3   7.1e-75   9.6e-73  247.4   0.0   611   872   665   928   663   943 0.96 -
SOLCI001595800       -           1086 EOG093600YH          -            884  3.9e-186  622.6  15.4   1   2     8e-44   1.1e-41  144.7   0.3   136   449   103   441    68   445 0.85 -
SOLCI001595800       -           1086 EOG093600YH          -            884  3.9e-186  622.6  15.4   2   2  5.3e-147  7.2e-145  486.0  10.0   336   872   426   977   423   989 0.93 -
SOLCI005889000       -            891 EOG093600YH          -            884  5.8e-183  612.1  13.3   1   5   1.1e-16   1.5e-14   54.9   0.0   616   724    18   127    10   128 0.95 -
SOLCI005889000       -            891 EOG093600YH          -            884  5.8e-183  612.1  13.3   2   5   7.3e-44   9.8e-42  144.8   0.2   304   505   100   311    99   314 0.92 -
SOLCI005889000       -            891 EOG093600YH          -            884  5.8e-183  612.1  13.3   3   5   1.3e-29   1.8e-27   97.6   0.2   607   726   313   430   311   434 0.94 -
SOLCI005889000       -            891 EOG093600YH          -            884  5.8e-183  612.1  13.3   4   5   3.4e-24   4.7e-22   79.7   0.3   311   410   408   511   406   514 0.94 -
SOLCI005889000       -            891 EOG093600YH          -            884  5.8e-183  612.1  13.3   5   5   2.6e-83   3.5e-81  275.3   0.0   597   879   504   789   502   800 0.96 -
SOLCI003282300       -            649 EOG093600YH          -            884  2.3e-181  606.8  20.1   1   2   2.3e-66   3.2e-64  219.2   2.7   327   729    10   418     6   419 0.91 -
SOLCI003282300       -            649 EOG093600YH          -            884  2.3e-181  606.8  20.1   2   2  1.5e-121    2e-119  401.8   9.6   347   853   129   647   128   649 0.96 -
SOLCI002774900       -            751 EOG093600YH          -            884  7.1e-179  598.6   9.5   1   1  7.8e-181  1.1e-178  598.0   9.5   211   875    42   730    26   738 0.93 -
SOLCI004841700       -            661 EOG093600YH          -            884  9.2e-179  598.2  12.6   1   6   2.4e-08   3.3e-06   27.3   0.0   164   205    49    90    35    95 0.85 -
SOLCI004841700       -            661 EOG093600YH          -            884  9.2e-179  598.2  12.6   2   6   3.5e-20   4.8e-18   66.4   0.0   107   215    58   165    52   165 0.90 -
SOLCI004841700       -            661 EOG093600YH          -            884  9.2e-179  598.2  12.6   3   6   1.2e-22   1.7e-20   74.5   0.0   110   287    92   266    89   267 0.87 -
SOLCI004841700       -            661 EOG093600YH          -            884  9.2e-179  598.2  12.6   4   6   5.6e-20   7.6e-18   65.8   0.1    87   218   233   373   230   373 0.88 -
SOLCI004841700       -            661 EOG093600YH          -            884  9.2e-179  598.2  12.6   5   6   1.3e-40   1.8e-38  134.0   0.3   100   285   290   470   285   470 0.96 -
SOLCI004841700       -            661 EOG093600YH          -            884  9.2e-179  598.2  12.6   6   6   4.6e-83   6.3e-81  274.5   0.4   578   853   375   656   375   660 0.97 -
SOLCI000751400       -            871 EOG093600YH          -            884    1e-177  594.7  15.7   1   1    1e-179  1.4e-177  594.3  15.7   194   877    63   766    40   771 0.93 -
SOLCI002236200       -            721 EOG093600YH          -            884  1.3e-177  594.4   9.6   1   4   1.3e-08   1.7e-06   28.2   0.3   222   287     9    74     3    78 0.87 -
SOLCI002236200       -            721 EOG093600YH          -            884  1.3e-177  594.4   9.6   2   4     1e-66   1.4e-64  220.4   0.2   176   447    64   354    64   356 0.92 -
SOLCI002236200       -            721 EOG093600YH          -            884  1.3e-177  594.4   9.6   3   4   1.1e-26   1.4e-24   88.0   0.0    56   154   315   416   314   418 0.94 -
SOLCI002236200       -            721 EOG093600YH          -            884  1.3e-177  594.4   9.6   4   4     1e-86   1.4e-84  286.6   0.2   597   882   408   705   403   707 0.94 -
SOLCI001691100       -            844 EOG093600YH          -            884  3.5e-177  592.9   8.8   1   4   1.6e-26   2.1e-24   87.4   0.1   485   661    55   235    50   237 0.92 -
SOLCI001691100       -            844 EOG093600YH          -            884  3.5e-177  592.9   8.8   2   4   4.4e-61     6e-59  201.8   0.7   175   411   235   482   235   486 0.96 -
SOLCI001691100       -            844 EOG093600YH          -            884  3.5e-177  592.9   8.8   3   4   9.2e-08   1.2e-05   25.3   0.0   676   717   486   527   483   528 0.94 -
SOLCI001691100       -            844 EOG093600YH          -            884  3.5e-177  592.9   8.8   4   4   5.3e-87   7.1e-85  287.5   0.0   580   872   523   821   518   832 0.95 -
SOLCI000800800       -            842 EOG093600YH          -            884  9.6e-177  591.5  12.3   1   4   2.3e-43   3.1e-41  143.2   1.3   227   410    55   246    51   252 0.92 -
SOLCI000800800       -            842 EOG093600YH          -            884  9.6e-177  591.5  12.3   2   4     8e-26   1.1e-23   85.1   0.1   580   708   254   385   248   390 0.80 -
SOLCI000800800       -            842 EOG093600YH          -            884  9.6e-177  591.5  12.3   3   4   1.3e-29   1.8e-27   97.6   0.1   367   521   371   536   370   540 0.47 -
SOLCI000800800       -            842 EOG093600YH          -            884  9.6e-177  591.5  12.3   4   4   2.6e-85   3.6e-83  281.9   0.2   580   878   527   831   525   835 0.95 -
SOLCI002951600       -            850 EOG093600YH          -            884  4.4e-174  582.7  13.4   1   2   9.8e-40   1.3e-37  131.1   0.0   191   397    16   239     8   249 0.92 -
SOLCI002951600       -            850 EOG093600YH          -            884  4.4e-174  582.7  13.4   2   2  1.3e-138  1.7e-136  458.3  13.6   289   869   224   822   224   845 0.94 -
SOLCI000152100       -            889 EOG093600YH          -            884  7.5e-174  581.9   9.4   1   3   1.2e-06   0.00016   21.7   0.0   489   544    69   124    57   129 0.88 -
SOLCI000152100       -            889 EOG093600YH          -            884  7.5e-174  581.9   9.4   2   3   7.9e-87   1.1e-84  287.0   3.4   304   713    76   502    73   509 0.91 -
SOLCI000152100       -            889 EOG093600YH          -            884  7.5e-174  581.9   9.4   3   3   1.3e-88   1.8e-86  292.8   0.4   608   872   511   779   504   799 0.94 -
SOLCI007495500       -            738 EOG093600YH          -            884  1.1e-173  581.4  20.2   1   1  3.6e-174  4.9e-172  575.9  20.2   187   875     1   712     1   717 0.94 -
SOLCI006836000       -            638 EOG093600YH          -            884  3.5e-171  573.1  14.7   1   4     5e-36   6.7e-34  118.9   1.0   516   718    26   229    17   231 0.92 -
SOLCI006836000       -            638 EOG093600YH          -            884  3.5e-171  573.1  14.7   2   4   9.5e-43   1.3e-40  141.1   0.1    58   255   119   320   116   321 0.96 -
SOLCI006836000       -            638 EOG093600YH          -            884  3.5e-171  573.1  14.7   3   4   4.6e-39   6.2e-37  128.9   0.0   356   544   229   422   227   428 0.93 -
SOLCI006836000       -            638 EOG093600YH          -            884  3.5e-171  573.1  14.7   4   4   1.6e-65   2.2e-63  216.4   0.7   629   857   408   638   406   638 0.97 -
SOLCI003278300       -            830 EOG093600YH          -            884  5.5e-169  565.8   6.6   1   2     2e-17   2.8e-15   57.3   0.0    50   174    41   168    22   172 0.88 -
SOLCI003278300       -            830 EOG093600YH          -            884  5.5e-169  565.8   6.6   2   2  8.9e-154  1.2e-151  508.5   4.7   334   875   172   723   168   729 0.95 -
SOLCI000868000       -            709 EOG093600YH          -            884  9.4e-168  561.8   6.9   1   4     8e-12   1.1e-09   38.8   0.1   335   395    40   100    24   107 0.89 -
SOLCI000868000       -            709 EOG093600YH          -            884  9.4e-168  561.8   6.9   2   4   4.6e-51   6.3e-49  168.6   0.2   178   395   105   334    96   337 0.94 -
SOLCI000868000       -            709 EOG093600YH          -            884  9.4e-168  561.8   6.9   3   4     1e-21   1.4e-19   71.5   0.0   452   547   327   422   324   426 0.93 -
SOLCI000868000       -            709 EOG093600YH          -            884  9.4e-168  561.8   6.9   4   4   2.4e-88   3.2e-86  292.0   0.4   635   873   417   657   417   676 0.94 -
SOLCI004420700       -            667 EOG093600YH          -            884  1.1e-167  561.6  19.7   1   5   1.6e-14   2.2e-12   47.7   0.0    65   159    43   150    33   156 0.82 -
SOLCI004420700       -            667 EOG093600YH          -            884  1.1e-167  561.6  19.7   2   5     6e-28   8.1e-26   92.1   1.0   350   492    84   233    76   234 0.92 -
SOLCI004420700       -            667 EOG093600YH          -            884  1.1e-167  561.6  19.7   3   5   2.6e-23   3.6e-21   76.8   0.6   608   725   149   265   144   266 0.96 -
SOLCI004420700       -            667 EOG093600YH          -            884  1.1e-167  561.6  19.7   4   5     8e-35   1.1e-32  114.9   0.7   578   720   216   364   215   367 0.90 -
SOLCI004420700       -            667 EOG093600YH          -            884  1.1e-167  561.6  19.7   5   5     1e-82   1.4e-80  273.3   0.1   602   871   345   616   345   637 0.96 -
SOLCI003929300       -            742 EOG093600YH          -            884  2.6e-167  560.3   8.3   1   6   2.7e-09   3.7e-07   30.4   0.0   106   153    21    68     9    69 0.93 -
SOLCI003929300       -            742 EOG093600YH          -            884  2.6e-167  560.3   8.3   2   6   1.1e-20   1.4e-18   68.2   0.0   103   206    49   149    48   151 0.94 -
SOLCI003929300       -            742 EOG093600YH          -            884  2.6e-167  560.3   8.3   3   6   3.5e-21   4.7e-19   69.8   0.0   105   209   145   245   145   247 0.96 -
SOLCI003929300       -            742 EOG093600YH          -            884  2.6e-167  560.3   8.3   4   6   8.9e-19   1.2e-16   61.8   0.1   105   205   238   334   238   338 0.95 -
SOLCI003929300       -            742 EOG093600YH          -            884  2.6e-167  560.3   8.3   5   6   5.2e-45     7e-43  148.6   0.5   111   287   337   509   333   513 0.96 -
SOLCI003929300       -            742 EOG093600YH          -            884  2.6e-167  560.3   8.3   6   6   2.1e-64   2.9e-62  212.7   0.2   676   869   512   708   510   720 0.96 -
SOLCI006099100       -            782 EOG093600YH          -            884  2.7e-164  550.3   2.8   1   3   1.1e-19   1.4e-17   64.9   0.0   515   640     2   131     1   132 0.87 -
SOLCI006099100       -            782 EOG093600YH          -            884  2.7e-164  550.3   2.8   2   3   1.8e-79   2.4e-77  262.6   0.0   175   546    50   438    48   443 0.95 -
SOLCI006099100       -            782 EOG093600YH          -            884  2.7e-164  550.3   2.8   3   3   2.7e-72   3.7e-70  238.8   0.2   622   865   415   660   414   675 0.96 -
SOLCI001221900       -            844 EOG093600YH          -            884  3.1e-164  550.1   6.7   1   2   9.8e-77   1.3e-74  253.6   1.2   108   522    40   481    33   481 0.91 -
SOLCI001221900       -            844 EOG093600YH          -            884  3.1e-164  550.1   6.7   2   2     5e-93   6.7e-91  307.5   0.5   607   871   467   733   463   744 0.97 -
SOLCI004438700       -            802 EOG093600YH          -            884  3.5e-164  549.9  13.4   1   4   1.7e-27   2.3e-25   90.7   0.0   504   725    21   247    13   249 0.89 -
SOLCI004438700       -            802 EOG093600YH          -            884  3.5e-164  549.9  13.4   2   4     5e-20   6.8e-18   65.9   0.2   609   705   233   328   228   332 0.92 -
SOLCI004438700       -            802 EOG093600YH          -            884  3.5e-164  549.9  13.4   3   4   9.4e-42   1.3e-39  137.8   1.8   212   409   322   529   321   530 0.93 -
SOLCI004438700       -            802 EOG093600YH          -            884  3.5e-164  549.9  13.4   4   4   3.6e-83   4.9e-81  274.8   0.2   595   859   521   786   516   798 0.97 -
SOLCI003620000       -            743 EOG093600YH          -            884  6.5e-164  549.1   3.4   1   4   6.7e-08     9e-06   25.8   0.0   337   394    25    82     7    84 0.90 -
SOLCI003620000       -            743 EOG093600YH          -            884  6.5e-164  549.1   3.4   2   4   4.3e-31   5.8e-29  102.5   0.1   166   305    76   219    76   222 0.94 -
SOLCI003620000       -            743 EOG093600YH          -            884  6.5e-164  549.1   3.4   3   4   3.1e-43   4.2e-41  142.7   0.0   559   725   214   382   214   382 0.95 -
SOLCI003620000       -            743 EOG093600YH          -            884  6.5e-164  549.1   3.4   4   4   4.1e-91   5.5e-89  301.1   0.1   598   873   357   634   356   645 0.97 -
SOLCI002281400       -            691 EOG093600YH          -            884  3.5e-163  546.6  15.3   1   5   1.4e-12   1.9e-10   41.3   0.0   327   427     8   113     2   123 0.84 -
SOLCI002281400       -            691 EOG093600YH          -            884  3.5e-163  546.6  15.3   2   5     1e-29   1.4e-27   98.0   0.3    59   219    97   256    94   260 0.95 -
SOLCI002281400       -            691 EOG093600YH          -            884  3.5e-163  546.6  15.3   3   5   3.7e-20     5e-18   66.4   0.4   100   218   203   317   199   317 0.95 -
SOLCI002281400       -            691 EOG093600YH          -            884  3.5e-163  546.6  15.3   4   5     9e-22   1.2e-19   71.7   0.1   105   224   239   354   239   359 0.95 -
SOLCI002281400       -            691 EOG093600YH          -            884  3.5e-163  546.6  15.3   5   5     2e-93   2.7e-91  308.8   1.3   559   870   301   617   301   633 0.97 -
SOLCI002337100       -            757 EOG093600YH          -            884  2.3e-162  543.9  21.2   1   3   9.6e-75   1.3e-72  247.0   4.6   336   725    21   418     5   422 0.93 -
SOLCI002337100       -            757 EOG093600YH          -            884  2.3e-162  543.9  21.2   2   3   7.6e-30     1e-27   98.4   1.0   603   748   398   541   395   543 0.93 -
SOLCI002337100       -            757 EOG093600YH          -            884  2.3e-162  543.9  21.2   3   3   1.9e-68   2.6e-66  226.1   1.4   610   858   505   754   500   756 0.94 -
SOLCI000542500       -            886 EOG093600YH          -            884  2.7e-162  543.7  11.2   1   2   3.8e-38   5.1e-36  125.9   0.8   491   738    89   344    77   346 0.88 -
SOLCI000542500       -            886 EOG093600YH          -            884  2.7e-162  543.7  11.2   2   2  5.8e-130  7.9e-128  429.7   4.1   319   866   318   881   315   885 0.94 -
SOLCI003878800       -            705 EOG093600YH          -            884  3.6e-162  543.3   8.0   1   3   5.6e-16   7.5e-14   52.5   0.0   617   713     8   103     1   105 0.91 -
SOLCI003878800       -            705 EOG093600YH          -            884  3.6e-162  543.3   8.0   2   3   9.2e-26   1.2e-23   84.9   0.0   609   718   101   209    95   213 0.96 -
SOLCI003878800       -            705 EOG093600YH          -            884  3.6e-162  543.3   8.0   3   3    1e-125  1.3e-123  415.7   3.1   411   873   201   671   198   682 0.94 -
SOLCI004506500       -            843 EOG093600YH          -            884  3.9e-162  543.2   6.2   1   4   5.7e-30   7.7e-28   98.8   0.0   288   441    78   248    67   249 0.86 -
SOLCI004506500       -            843 EOG093600YH          -            884  3.9e-162  543.2   6.2   2   4   4.2e-22   5.6e-20   72.8   0.1   336   410   241   315   237   320 0.97 -
SOLCI004506500       -            843 EOG093600YH          -            884  3.9e-162  543.2   6.2   3   4   4.5e-31   6.1e-29  102.5   0.2   579   707   321   461   315   465 0.87 -
SOLCI004506500       -            843 EOG093600YH          -            884  3.9e-162  543.2   6.2   4   4   4.9e-84   6.7e-82  277.7   0.2   606   877   464   739   460   744 0.95 -
SOLCI007220200       -            850 EOG093600YH          -            884  4.7e-162  542.9  13.9   1   2   1.4e-89   1.8e-87  296.1   3.9   228   710    24   533     4   535 0.88 -
SOLCI007220200       -            850 EOG093600YH          -            884  4.7e-162  542.9  13.9   2   2   8.6e-77   1.2e-74  253.7   2.1   579   874   531   832   529   839 0.96 -
SOLCI005415700       -            819 EOG093600YH          -            884  6.2e-162  542.5  12.6   1   4    0.0058      0.78    9.5   0.0   169   205    54    90    28    92 0.53 -
SOLCI005415700       -            819 EOG093600YH          -            884  6.2e-162  542.5  12.6   2   4   1.7e-53   2.3e-51  176.6   0.1   177   410    93   337    90   343 0.94 -
SOLCI005415700       -            819 EOG093600YH          -            884  6.2e-162  542.5  12.6   3   4   6.2e-22   8.3e-20   72.2   0.2    62   154   344   439   338   440 0.90 -
SOLCI005415700       -            819 EOG093600YH          -            884  6.2e-162  542.5  12.6   4   4   4.3e-95   5.8e-93  314.3   2.6   579   872   409   709   407   728 0.95 -
SOLCI001040500       -            727 EOG093600YH          -            884  9.1e-161  538.6  13.6   1   6   3.9e-05    0.0052   16.7   0.1   514   576    21    82     4    85 0.87 -
SOLCI001040500       -            727 EOG093600YH          -            884  9.1e-161  538.6  13.6   2   6   1.5e-09     2e-07   31.3   0.0   351   408    85   142    82   147 0.94 -
SOLCI001040500       -            727 EOG093600YH          -            884  9.1e-161  538.6  13.6   3   6   6.2e-19   8.3e-17   62.3   0.4   572   686   139   256   137   259 0.92 -
SOLCI001040500       -            727 EOG093600YH          -            884  9.1e-161  538.6  13.6   4   6   5.1e-40   6.8e-38  132.1   0.4   160   306   248   397   248   398 0.97 -
SOLCI001040500       -            727 EOG093600YH          -            884  9.1e-161  538.6  13.6   5   6   1.5e-08   2.1e-06   27.9   0.0   365   410   394   439   391   444 0.89 -
SOLCI001040500       -            727 EOG093600YH          -            884  9.1e-161  538.6  13.6   6   6   5.6e-86   7.6e-84  284.1   0.1   599   870   434   708   432   723 0.95 -
SOLCI007165500       -            811 EOG093600YH          -            884  2.5e-160  537.2   8.0   1   1  2.5e-162  3.4e-160  536.8   8.0   244   872    52   702    42   712 0.93 -
SOLCI003928300       -            929 EOG093600YH          -            884  6.5e-160  535.8   9.8   1   4   1.4e-16   1.9e-14   54.5   0.0   151   304    71   229    55   233 0.87 -
SOLCI003928300       -            929 EOG093600YH          -            884  6.5e-160  535.8   9.8   2   4   5.5e-27   7.4e-25   89.0   0.1   595   719   233   356   229   360 0.95 -
SOLCI003928300       -            929 EOG093600YH          -            884  6.5e-160  535.8   9.8   3   4   5.7e-30   7.8e-28   98.8   0.1   581   732   351   505   350   513 0.93 -
SOLCI003928300       -            929 EOG093600YH          -            884  6.5e-160  535.8   9.8   4   4   2.2e-91     3e-89  302.0   2.1   554   871   492   818   491   836 0.94 -
SOLCI005700900       -            705 EOG093600YH          -            884  2.3e-157  527.4  13.9   1   2   6.1e-78   8.2e-76  257.6   4.6   351   713    46   416    40   418 0.94 -
SOLCI005700900       -            705 EOG093600YH          -            884  2.3e-157  527.4  13.9   2   2   7.1e-85   9.6e-83  280.5   0.8   602   872   407   679   403   688 0.97 -
SOLCI005451900       -            786 EOG093600YH          -            884  3.4e-157  526.8  17.0   1   5   1.8e-10   2.4e-08   34.3   0.0   337   395    33    91     5    93 0.89 -
SOLCI005451900       -            786 EOG093600YH          -            884  3.4e-157  526.8  17.0   2   5   3.5e-27   4.7e-25   89.6   1.2   175   306    93   228    90   230 0.93 -
SOLCI005451900       -            786 EOG093600YH          -            884  3.4e-157  526.8  17.0   3   5   1.9e-27   2.6e-25   90.5   0.3   165   288   216   340   209   350 0.87 -
SOLCI005451900       -            786 EOG093600YH          -            884  3.4e-157  526.8  17.0   4   5   1.6e-13   2.2e-11   44.4   0.0    99   162   351   414   346   416 0.85 -
SOLCI005451900       -            786 EOG093600YH          -            884  3.4e-157  526.8  17.0   5   5   1.6e-86   2.2e-84  285.9   2.6   607   874   408   678   404   688 0.96 -
SOLCI006966600       -            935 EOG093600YH          -            884  1.5e-156  524.7  26.7   1   5   5.5e-29   7.4e-27   95.6   4.5   531   722    97   289    83   294 0.88 -
SOLCI006966600       -            935 EOG093600YH          -            884  1.5e-156  524.7  26.7   2   5   5.9e-35   7.9e-33  115.3   1.2   230   422   284   490   282   491 0.87 -
SOLCI006966600       -            935 EOG093600YH          -            884  1.5e-156  524.7  26.7   3   5   2.6e-18   3.5e-16   60.2   0.1   614   734   488   609   486   611 0.94 -
SOLCI006966600       -            935 EOG093600YH          -            884  1.5e-156  524.7  26.7   4   5   6.8e-25   9.2e-23   82.0   0.3   336   442   608   714   604   715 0.97 -
SOLCI006966600       -            935 EOG093600YH          -            884  1.5e-156  524.7  26.7   5   5   1.3e-66   1.8e-64  220.1   0.1   607   854   682   931   679   934 0.95 -
SOLCI002358400       -            745 EOG093600YH          -            884  2.5e-156  524.0  16.9   1   4     0.001      0.13   12.0   0.0   111   170    28    87    25    97 0.69 -
SOLCI002358400       -            745 EOG093600YH          -            884  2.5e-156  524.0  16.9   2   4   8.7e-35   1.2e-32  114.8   1.9    59   223    74   237    72   239 0.92 -
SOLCI002358400       -            745 EOG093600YH          -            884  2.5e-156  524.0  16.9   3   4   1.8e-27   2.4e-25   90.6   1.2   596   709   225   337   225   338 0.96 -
SOLCI002358400       -            745 EOG093600YH          -            884  2.5e-156  524.0  16.9   4   4   2.3e-99   3.1e-97  328.4   1.3   578   880   335   644   334   648 0.96 -
SOLCI000174900       -            830 EOG093600YH          -            884  5.3e-156  522.9  12.4   1   2   1.2e-11   1.7e-09   38.2   0.3   318   409    54   146    42   146 0.81 -
SOLCI000174900       -            830 EOG093600YH          -            884  5.3e-156  522.9  12.4   2   2  2.2e-150    3e-148  497.2   6.4   249   870    76   718    74   725 0.96 -
SOLCI005287700       -            761 EOG093600YH          -            884  4.4e-155  519.8  15.4   1   3   5.4e-09   7.3e-07   29.4   0.1   464   546    15    96     9    99 0.84 -
SOLCI005287700       -            761 EOG093600YH          -            884  4.4e-155  519.8  15.4   2   3   4.8e-84   6.5e-82  277.7   7.8   334   724    80   469    78   470 0.95 -
SOLCI005287700       -            761 EOG093600YH          -            884  4.4e-155  519.8  15.4   3   3   1.1e-70   1.5e-68  233.5   0.0   606   872   453   728   450   737 0.93 -
SOLCI002194900       -            720 EOG093600YH          -            884  8.4e-155  518.9   0.1   1   4   8.4e-09   1.1e-06   28.8   0.0   324   397    13    90     1    95 0.70 -
SOLCI002194900       -            720 EOG093600YH          -            884  8.4e-155  518.9   0.1   2   4   1.4e-16   1.9e-14   54.5   0.0   180   286    95   199    90   204 0.94 -
SOLCI002194900       -            720 EOG093600YH          -            884  8.4e-155  518.9   0.1   3   4   8.1e-51   1.1e-48  167.8   0.0   175   387   189   415   188   415 0.92 -
SOLCI002194900       -            720 EOG093600YH          -            884  8.4e-155  518.9   0.1   4   4     5e-87   6.8e-85  287.6   0.2   595   875   327   610   326   618 0.96 -
SOLCI003725300       -            685 EOG093600YH          -            884  1.6e-154  518.0   6.2   1   3   1.1e-34   1.5e-32  114.5   0.0    67   286     9   235     2   239 0.87 -
SOLCI003725300       -            685 EOG093600YH          -            884  1.6e-154  518.0   6.2   2   3   5.9e-31     8e-29  102.1   0.0   157   287   238   368   231   371 0.97 -
SOLCI003725300       -            685 EOG093600YH          -            884  1.6e-154  518.0   6.2   3   3   6.6e-92   8.9e-90  303.8   2.4   544   853   369   683   367   685 0.97 -
SOLCI007091600       -            804 EOG093600YH          -            884  5.2e-154  516.3   4.0   1   3   3.9e-27   5.3e-25   89.4   0.0   516   676    24   192    17   193 0.90 -
SOLCI007091600       -            804 EOG093600YH          -            884  5.2e-154  516.3   4.0   2   3   1.4e-48   1.9e-46  160.4   0.4   176   409   178   423   177   425 0.93 -
SOLCI007091600       -            804 EOG093600YH          -            884  5.2e-154  516.3   4.0   3   3   7.3e-85   9.9e-83  280.4   0.1   595   872   415   694   414   710 0.96 -
SOLCI003056700       -            876 EOG093600YH          -            884  1.1e-152  511.8   1.0   1   2   3.7e-19     5e-17   63.1   0.0   595   725    81   210    73   214 0.94 -
SOLCI003056700       -            876 EOG093600YH          -            884  1.1e-152  511.8   1.0   2   2  5.5e-135  7.5e-133  446.3   0.4   334   872   216   762   213   771 0.95 -
SOLCI006158300       -            761 EOG093600YH          -            884  1.2e-152  511.8  20.8   1   3   3.7e-40     5e-38  132.5   1.2   231   478    14   282     1   284 0.87 -
SOLCI006158300       -            761 EOG093600YH          -            884  1.2e-152  511.8  20.8   2   3   5.1e-40   6.9e-38  132.1   4.6   185   410   275   511   272   514 0.94 -
SOLCI006158300       -            761 EOG093600YH          -            884  1.2e-152  511.8  20.8   3   3     1e-80   1.4e-78  266.8   1.5   596   851   503   759   498   761 0.98 -
SOLCI000914500       -            833 EOG093600YH          -            884  1.4e-152  511.5  14.5   1   1  3.5e-153  4.8e-151  506.5  14.5   170   871    59   797    51   813 0.91 -
SOLCI006485100       -            894 EOG093600YH          -            884  3.7e-151  506.9  11.4   1   4   7.4e-15     1e-12   48.8   0.0    62   159    80   179    72   180 0.93 -
SOLCI006485100       -            894 EOG093600YH          -            884  3.7e-151  506.9  11.4   2   4   5.1e-29   6.9e-27   95.7   0.1   304   444   164   312   162   313 0.92 -
SOLCI006485100       -            894 EOG093600YH          -            884  3.7e-151  506.9  11.4   3   4     4e-15   5.4e-13   49.7   0.1   303   394   264   360   257   361 0.72 -
SOLCI006485100       -            894 EOG093600YH          -            884  3.7e-151  506.9  11.4   4   4  1.2e-103  1.7e-101  342.5   2.1   454   871   356   782   354   790 0.95 -
SOLCI003665000       -            522 EOG093600YH          -            884  1.3e-150  505.0   9.3   1   4   3.9e-22   5.3e-20   72.9   0.1   320   443     2   128     1   133 0.93 -
SOLCI003665000       -            522 EOG093600YH          -            884  1.3e-150  505.0   9.3   2   4     7e-21   9.5e-19   68.7   1.4   595   705    83   192    80   192 0.85 -
SOLCI003665000       -            522 EOG093600YH          -            884  1.3e-150  505.0   9.3   3   4   1.3e-21   1.7e-19   71.2   0.0   452   542   171   261   171   267 0.96 -
SOLCI003665000       -            522 EOG093600YH          -            884  1.3e-150  505.0   9.3   4   4   2.4e-96   3.2e-94  318.5   0.1   579   872   195   494   194   504 0.95 -
SOLCI003208000       -            804 EOG093600YH          -            884  1.3e-150  505.0   4.7   1   4   1.4e-09   1.9e-07   31.4   0.0    83   151    44   115    22   118 0.92 -
SOLCI003208000       -            804 EOG093600YH          -            884  1.3e-150  505.0   4.7   2   4   7.3e-23   9.9e-21   75.3   0.2   288   409   121   260   117   261 0.87 -
SOLCI003208000       -            804 EOG093600YH          -            884  1.3e-150  505.0   4.7   3   4   6.8e-32   9.2e-30  105.2   0.8   272   395   244   378   244   381 0.92 -
SOLCI003208000       -            804 EOG093600YH          -            884  1.3e-150  505.0   4.7   4   4   7.8e-92   1.1e-89  303.5   0.0   558   870   375   692   373   704 0.96 -
SOLCI002631500       -            704 EOG093600YH          -            884  2.9e-150  503.9  12.4   1   1    8e-150  1.1e-147  495.4  12.4   239   870    11   666     3   680 0.93 -
SOLCI001462000       -            731 EOG093600YH          -            884  5.1e-150  503.1   5.1   1   4   1.3e-22   1.7e-20   74.5   0.0   144   301    40   202    28   202 0.78 -
SOLCI001462000       -            731 EOG093600YH          -            884  5.1e-150  503.1   5.1   2   4   3.4e-24   4.6e-22   79.7   0.0   157   262   187   292   185   295 0.96 -
SOLCI001462000       -            731 EOG093600YH          -            884  5.1e-150  503.1   5.1   3   4   4.4e-29   5.9e-27   95.9   0.0   622   736   267   380   267   386 0.96 -
SOLCI001462000       -            731 EOG093600YH          -            884  5.1e-150  503.1   5.1   4   4   6.1e-84   8.2e-82  277.4   0.4   617   881   363   631   363   634 0.95 -
SOLCI002661400       -            530 EOG093600YH          -            884  1.1e-149  502.0  11.3   1   3   3.3e-17   4.4e-15   56.6   0.0    71   161    19   112    11   113 0.92 -
SOLCI002661400       -            530 EOG093600YH          -            884  1.1e-149  502.0  11.3   2   3   5.9e-52     8e-50  171.6   1.3    60   289   109   348   108   351 0.91 -
SOLCI002661400       -            530 EOG093600YH          -            884  1.1e-149  502.0  11.3   3   3   3.6e-89   4.9e-87  294.7   1.5   581   855   248   529   245   530 0.97 -
SOLCI000442200       -            742 EOG093600YH          -            884  3.1e-149  500.5   8.7   1   6   1.4e-11   1.9e-09   38.0   0.0   123   205    45   123    41   126 0.92 -
SOLCI000442200       -            742 EOG093600YH          -            884  3.1e-149  500.5   8.7   2   6   1.1e-05    0.0015   18.5   0.0   367   396   125   154   120   155 0.68 -
SOLCI000442200       -            742 EOG093600YH          -            884  3.1e-149  500.5   8.7   3   6   7.7e-07    0.0001   22.3   0.0   366   407   155   196   153   202 0.65 -
SOLCI000442200       -            742 EOG093600YH          -            884  3.1e-149  500.5   8.7   4   6   6.5e-10   8.7e-08   32.5   0.0   355   408   206   259   200   264 0.90 -
SOLCI000442200       -            742 EOG093600YH          -            884  3.1e-149  500.5   8.7   5   6   5.4e-46   7.3e-44  151.8   0.3    96   287   266   453   262   457 0.96 -
SOLCI000442200       -            742 EOG093600YH          -            884  3.1e-149  500.5   8.7   6   6   2.2e-73     3e-71  242.5   0.1   668   881   449   672   448   675 0.94 -
SOLCI002302700       -            744 EOG093600YH          -            884    8e-149  499.1   2.2   1   3   2.6e-51   3.5e-49  169.4   0.1   147   396    53   317    42   320 0.90 -
SOLCI002302700       -            744 EOG093600YH          -            884    8e-149  499.1   2.2   2   3   7.8e-09     1e-06   28.9   0.0   172   218   315   361   314   367 0.63 -
SOLCI002302700       -            744 EOG093600YH          -            884    8e-149  499.1   2.2   3   3   4.1e-91   5.6e-89  301.1   0.2   596   872   354   633   353   642 0.96 -
SOLCI001074300       -            601 EOG093600YH          -            884  2.9e-148  497.3  14.4   1   3   9.8e-33   1.3e-30  108.0   1.3   229   410    44   239    35   239 0.89 -
SOLCI001074300       -            601 EOG093600YH          -            884  2.9e-148  497.3  14.4   2   3   1.3e-58   1.8e-56  193.6   1.5   248   472   167   408   165   409 0.92 -
SOLCI001074300       -            601 EOG093600YH          -            884  2.9e-148  497.3  14.4   3   3   1.4e-66   1.9e-64  219.9   0.2   607   854   343   592   341   600 0.97 -
SOLCI003177800       -            637 EOG093600YH          -            884  3.3e-148  497.1   1.4   1   2   2.2e-64     3e-62  212.7   0.1   421   726    40   349    25   349 0.94 -
SOLCI003177800       -            637 EOG093600YH          -            884  3.3e-148  497.1   1.4   2   2   2.3e-88   3.1e-86  292.0   0.1   594   875   319   610   315   614 0.94 -
SOLCI002784600       -            727 EOG093600YH          -            884  1.9e-146  491.3   6.4   1   4   1.5e-30     2e-28  100.8   0.5   157   302    33   181     9   183 0.93 -
SOLCI002784600       -            727 EOG093600YH          -            884  1.9e-146  491.3   6.4   2   4   2.5e-09   3.3e-07   30.5   0.0   105   154   179   229   178   232 0.93 -
SOLCI002784600       -            727 EOG093600YH          -            884  1.9e-146  491.3   6.4   3   4   2.5e-24   3.4e-22   80.2   0.0    58   222   232   394   228   395 0.94 -
SOLCI002784600       -            727 EOG093600YH          -            884  1.9e-146  491.3   6.4   4   4   1.1e-88   1.5e-86  293.1   0.5   567   873   382   694   379   702 0.97 -
SOLCI004142200       -            791 EOG093600YH          -            884    2e-146  491.2   3.0   1   1    2e-148  2.7e-146  490.8   3.0   234   871    18   680     6   698 0.92 -
SOLCI000835400       -            680 EOG093600YH          -            884  3.3e-146  490.5   1.0   1   3   3.3e-36   4.5e-34  119.4   0.1   517   725    30   243    14   247 0.92 -
SOLCI000835400       -            680 EOG093600YH          -            884  3.3e-146  490.5   1.0   2   3   2.5e-41   3.4e-39  136.4   0.0   334   522   249   443   243   448 0.95 -
SOLCI000835400       -            680 EOG093600YH          -            884  3.3e-146  490.5   1.0   3   3   3.2e-75   4.3e-73  248.6   0.0   595   853   417   679   416   680 0.96 -
SOLCI004243500       -            688 EOG093600YH          -            884  3.6e-146  490.4   3.8   1   4   7.2e-05    0.0098   15.8   0.0   165   218    30    83    22    84 0.61 -
SOLCI004243500       -            688 EOG093600YH          -            884  3.6e-146  490.4   3.8   2   4   6.1e-20   8.2e-18   65.6   0.1    99   215    61   173    58   174 0.95 -
SOLCI004243500       -            688 EOG093600YH          -            884  3.6e-146  490.4   3.8   3   4   5.6e-45   7.5e-43  148.5   0.3   107   303   100   295    98   298 0.97 -
SOLCI004243500       -            688 EOG093600YH          -            884  3.6e-146  490.4   3.8   4   4     9e-86   1.2e-83  283.5   0.1   580   873   281   580   279   586 0.96 -
SOLCI004421600       -            720 EOG093600YH          -            884  1.6e-145  488.2  15.7   1   4   5.7e-11   7.6e-09   36.0   0.1   187   287     3   104     1   107 0.89 -
SOLCI004421600       -            720 EOG093600YH          -            884  1.6e-145  488.2  15.7   2   4   2.5e-49   3.4e-47  162.9   4.2   158   403   107   361   103   364 0.93 -
SOLCI004421600       -            720 EOG093600YH          -            884  1.6e-145  488.2  15.7   3   4   8.4e-14   1.1e-11   45.3   0.0   305   393   360   449   355   453 0.92 -
SOLCI004421600       -            720 EOG093600YH          -            884  1.6e-145  488.2  15.7   4   4   3.7e-76   4.9e-74  251.7   0.4   595   853   457   718   451   720 0.97 -
SOLCI005158000       -            837 EOG093600YH          -            884  4.6e-145  486.7  19.5   1   5   0.00033     0.044   13.6   0.0    77   160    34   129    14   129 0.73 -
SOLCI005158000       -            837 EOG093600YH          -            884  4.6e-145  486.7  19.5   2   5   8.8e-29   1.2e-26   94.9   0.2    58   182   125   252   122   260 0.95 -
SOLCI005158000       -            837 EOG093600YH          -            884  4.6e-145  486.7  19.5   3   5   1.5e-33   2.1e-31  110.6   1.0   338   504   252   425   247   425 0.92 -
SOLCI005158000       -            837 EOG093600YH          -            884  4.6e-145  486.7  19.5   4   5   1.6e-15   2.1e-13   51.1   0.0   458   547   410   499   409   502 0.93 -
SOLCI005158000       -            837 EOG093600YH          -            884  4.6e-145  486.7  19.5   5   5   1.4e-78   1.9e-76  259.6   2.4   581   881   430   736   429   739 0.96 -
SOLCI001442000       -            759 EOG093600YH          -            884  5.3e-145  486.5   8.8   1   4   4.6e-07   6.3e-05   23.0   0.0    67   160    18   114     3   118 0.88 -
SOLCI001442000       -            759 EOG093600YH          -            884  5.3e-145  486.5   8.8   2   4   1.7e-21   2.3e-19   70.8   0.1    57   162   109   217   107   218 0.94 -
SOLCI001442000       -            759 EOG093600YH          -            884  5.3e-145  486.5   8.8   3   4   8.6e-26   1.2e-23   85.0   0.1   580   706   215   344   212   349 0.74 -
SOLCI001442000       -            759 EOG093600YH          -            884  5.3e-145  486.5   8.8   4   4     3e-95   4.1e-93  314.8   0.8   578   871   349   648   343   660 0.95 -
SOLCI003386000       -            719 EOG093600YH          -            884  1.1e-144  485.4   8.4   1   3   1.1e-61   1.5e-59  203.8   0.7   419   717    12   318     3   318 0.91 -
SOLCI003386000       -            719 EOG093600YH          -            884  1.1e-144  485.4   8.4   2   3   6.9e-20   9.3e-18   65.5   0.0    58   164   310   419   305   420 0.95 -
SOLCI003386000       -            719 EOG093600YH          -            884  1.1e-144  485.4   8.4   3   3   2.3e-70   3.1e-68  232.5   0.4   610   873   414   679   412   687 0.96 -
SOLCI002862400       -            700 EOG093600YH          -            884    3e-144  484.0  10.9   1   4   8.6e-13   1.2e-10   42.0   0.3   210   302    38   136    24   137 0.66 -
SOLCI002862400       -            700 EOG093600YH          -            884    3e-144  484.0  10.9   2   4     2e-27   2.7e-25   90.4   0.3   158   307   121   273   119   274 0.96 -
SOLCI002862400       -            700 EOG093600YH          -            884    3e-144  484.0  10.9   3   4   9.1e-26   1.2e-23   84.9   0.0   362   504   266   414   266   418 0.94 -
SOLCI002862400       -            700 EOG093600YH          -            884    3e-144  484.0  10.9   4   4   4.8e-88   6.4e-86  291.0   0.2   564   853   403   699   402   700 0.96 -
SOLCI004780800       -            688 EOG093600YH          -            884  6.1e-144  483.0   9.1   1   3   1.4e-31   1.9e-29  104.1   0.1   241   414    25   213    12   213 0.90 -
SOLCI004780800       -            688 EOG093600YH          -            884  6.1e-144  483.0   9.1   2   3   6.7e-34   9.1e-32  111.8   0.2    59   178   210   332   205   332 0.95 -
SOLCI004780800       -            688 EOG093600YH          -            884  6.1e-144  483.0   9.1   3   3   5.3e-87   7.2e-85  287.5   1.6   600   874   303   580   302   587 0.98 -
SOLCI002661500       -            536 EOG093600YH          -            884  1.1e-143  482.1   0.4   1   1    1e-145  1.4e-143  481.8   0.4   334   853     5   536     2   536 0.95 -
SOLCI001442100       -            653 EOG093600YH          -            884  1.4e-143  481.8   0.6   1   3   5.6e-20   7.6e-18   65.8   0.0   605   705    73   172    58   174 0.59 -
SOLCI001442100       -            653 EOG093600YH          -            884  1.4e-143  481.8   0.6   2   3   2.8e-63   3.7e-61  209.1   0.0   177   409   131   374   129   375 0.95 -
SOLCI001442100       -            653 EOG093600YH          -            884  1.4e-143  481.8   0.6   3   3     1e-66   1.4e-64  220.4   0.1   676   875   345   546   342   555 0.96 -
SOLCI007024700       -            739 EOG093600YH          -            884  2.7e-143  480.8   0.5   1   4   1.1e-20   1.5e-18   68.1   0.0   417   539   103   228    96   235 0.93 -
SOLCI007024700       -            739 EOG093600YH          -            884  2.7e-143  480.8   0.5   2   4   5.4e-19   7.2e-17   62.5   0.1   336   413   221   298   221   303 0.94 -
SOLCI007024700       -            739 EOG093600YH          -            884  2.7e-143  480.8   0.5   3   4   4.6e-29   6.2e-27   95.8   0.1   382   541   302   467   299   470 0.93 -
SOLCI007024700       -            739 EOG093600YH          -            884  2.7e-143  480.8   0.5   4   4   3.9e-83   5.3e-81  274.7   0.0   599   869   426   699   425   721 0.95 -
SOLCI000001500       -            642 EOG093600YH          -            884  1.4e-142  478.4   7.3   1   2   8.5e-68   1.1e-65  224.0   2.4   187   474    26   332    16   333 0.91 -
SOLCI000001500       -            642 EOG093600YH          -            884  1.4e-142  478.4   7.3   2   2   2.2e-80     3e-78  265.6   0.2   608   872   266   532   262   542 0.96 -
SOLCI001304300       -            741 EOG093600YH          -            884  2.1e-142  477.9   9.6   1   3   5.5e-17   7.4e-15   55.9   0.0   420   546    52   180    40   182 0.88 -
SOLCI001304300       -            741 EOG093600YH          -            884  2.1e-142  477.9   9.6   2   3   5.8e-43   7.9e-41  141.8   1.3   159   408    77   339    71   340 0.90 -
SOLCI001304300       -            741 EOG093600YH          -            884  2.1e-142  477.9   9.6   3   3   5.6e-91   7.6e-89  300.7   1.1   568   871   333   641   328   650 0.95 -
SOLCI006452300       -            624 EOG093600YH          -            884  2.9e-142  477.4   9.9   1   4   1.8e-26   2.5e-24   87.2   0.1   102   223    59   177    53   181 0.94 -
SOLCI006452300       -            624 EOG093600YH          -            884  2.9e-142  477.4   9.9   2   4     5e-08   6.7e-06   26.2   0.1   161   207   177   223   171   226 0.88 -
SOLCI006452300       -            624 EOG093600YH          -            884  2.9e-142  477.4   9.9   3   4   1.7e-19   2.3e-17   64.1   0.1   107   220   220   329   218   333 0.93 -
SOLCI006452300       -            624 EOG093600YH          -            884  2.9e-142  477.4   9.9   4   4   3.4e-97   4.6e-95  321.3   1.2   581   873   301   602   300   611 0.95 -
SOLCI003658300       -            765 EOG093600YH          -            884    4e-142  477.0   0.2   1   3   1.8e-20   2.4e-18   67.4   0.0   155   287    67   198    12   208 0.84 -
SOLCI003658300       -            765 EOG093600YH          -            884    4e-142  477.0   0.2   2   3   8.9e-31   1.2e-28  101.5   0.0   176   305   242   374   236   378 0.96 -
SOLCI003658300       -            765 EOG093600YH          -            884    4e-142  477.0   0.2   3   3   1.4e-96   1.9e-94  319.2   0.3   577   878   355   661   353   667 0.96 -
SOLCI003074500       -            721 EOG093600YH          -            884  4.4e-142  476.8  10.7   1   5   6.2e-06   0.00084   19.3   0.0   354   409    46   101    34   101 0.57 -
SOLCI003074500       -            721 EOG093600YH          -            884  4.4e-142  476.8  10.7   2   5   6.9e-14   9.3e-12   45.6   0.1   105   225    85   204    85   206 0.88 -
SOLCI003074500       -            721 EOG093600YH          -            884  4.4e-142  476.8  10.7   3   5   2.1e-12   2.8e-10   40.7   0.1    99   164   206   271   202   274 0.91 -
SOLCI003074500       -            721 EOG093600YH          -            884  4.4e-142  476.8  10.7   4   5   5.5e-50   7.5e-48  165.0   0.1    66   287   272   492   265   495 0.96 -
SOLCI003074500       -            721 EOG093600YH          -            884  4.4e-142  476.8  10.7   5   5   1.6e-73   2.2e-71  242.9   0.0   623   870   443   692   443   707 0.97 -
SOLCI002033500       -            704 EOG093600YH          -            884  4.6e-142  476.8  11.1   1   6   2.9e-10     4e-08   33.6   0.0   349   409    14    74     2    78 0.86 -
SOLCI002033500       -            704 EOG093600YH          -            884  4.6e-142  476.8  11.1   2   6     0.018       2.4    7.9   0.1   287   306    76    95    74    96 0.82 -
SOLCI002033500       -            704 EOG093600YH          -            884  4.6e-142  476.8  11.1   3   6   4.5e-18   6.1e-16   59.5   0.5   100   206    84   186    81   187 0.95 -
SOLCI002033500       -            704 EOG093600YH          -            884  4.6e-142  476.8  11.1   4   6   6.8e-16   9.2e-14   52.3   0.0   124   207   139   218   137   221 0.94 -
SOLCI002033500       -            704 EOG093600YH          -            884  4.6e-142  476.8  11.1   5   6   3.5e-37   4.8e-35  122.7   0.0    99   286   207   390   207   394 0.97 -
SOLCI002033500       -            704 EOG093600YH          -            884  4.6e-142  476.8  11.1   6   6   3.4e-74   4.5e-72  245.2   0.5   677   868   395   589   392   610 0.96 -
SOLCI007107400       -            626 EOG093600YH          -            884  1.4e-141  475.2  24.7   1   4   1.1e-27   1.5e-25   91.2   0.5   180   302    83   210    72   211 0.95 -
SOLCI007107400       -            626 EOG093600YH          -            884  1.4e-141  475.2  24.7   2   4   1.1e-22   1.5e-20   74.7   1.3    58   165   125   238   124   240 0.86 -
SOLCI007107400       -            626 EOG093600YH          -            884  1.4e-141  475.2  24.7   3   4   8.5e-26   1.1e-23   85.0   1.9    60   157   231   331   228   334 0.91 -
SOLCI007107400       -            626 EOG093600YH          -            884  1.4e-141  475.2  24.7   4   4     1e-79   1.4e-77  263.4   1.0   596   872   319   598   318   605 0.97 -
SOLCI001403200       -            693 EOG093600YH          -            884  3.2e-141  474.0   5.2   1   4     3e-19     4e-17   63.4   0.0    60   152     9   104     4   107 0.91 -
SOLCI001403200       -            693 EOG093600YH          -            884  3.2e-141  474.0   5.2   2   4   1.3e-33   1.7e-31  110.9   0.0   594   717    95   217    92   217 0.97 -
SOLCI001403200       -            693 EOG093600YH          -            884  3.2e-141  474.0   5.2   3   4   6.1e-25   8.2e-23   82.2   0.1   603   715   205   318   205   327 0.92 -
SOLCI001403200       -            693 EOG093600YH          -            884  3.2e-141  474.0   5.2   4   4   3.7e-71     5e-69  235.1   0.2   616   874   321   581   315   593 0.95 -
SOLCI005365800       -            676 EOG093600YH          -            884  4.3e-140  470.2  14.1   1   4   1.4e-08     2e-06   28.0   0.0   649   709    84   144    69   147 0.84 -
SOLCI005365800       -            676 EOG093600YH          -            884  4.3e-140  470.2  14.1   2   4   2.7e-08   3.7e-06   27.1   0.0   354   411   147   204   142   207 0.66 -
SOLCI005365800       -            676 EOG093600YH          -            884  4.3e-140  470.2  14.1   3   4   3.1e-37   4.2e-35  122.9   0.7   112   287   193   364   192   366 0.96 -
SOLCI005365800       -            676 EOG093600YH          -            884  4.3e-140  470.2  14.1   4   4   1.1e-97   1.4e-95  322.9   2.3   559   874   248   569   248   581 0.95 -
SOLCI003893100       -            755 EOG093600YH          -            884  7.3e-140  469.5  12.2   1   2   8.2e-57   1.1e-54  187.6   5.5   398   691    49   346    44   360 0.94 -
SOLCI003893100       -            755 EOG093600YH          -            884  7.3e-140  469.5  12.2   2   2   1.6e-86   2.2e-84  285.9   0.6   594   870   362   640   353   652 0.96 -
SOLCI004717000       -            722 EOG093600YH          -            884  1.2e-139  468.7   8.7   1   4   2.5e-31   3.3e-29  103.3   0.0   526   738    30   246    16   248 0.84 -
SOLCI004717000       -            722 EOG093600YH          -            884  1.2e-139  468.7   8.7   2   4   4.9e-18   6.6e-16   59.3   0.5   595   697   205   306   204   307 0.95 -
SOLCI004717000       -            722 EOG093600YH          -            884  1.2e-139  468.7   8.7   3   4   4.4e-24   5.9e-22   79.4   0.1    98   183   291   376   289   380 0.96 -
SOLCI004717000       -            722 EOG093600YH          -            884  1.2e-139  468.7   8.7   4   4   8.6e-77   1.2e-74  253.8   0.9   621   873   363   613   363   622 0.97 -
SOLCI005243300       -            654 EOG093600YH          -            884  3.6e-139  467.2  11.4   1   2   6.1e-48   8.3e-46  158.3   5.2   214   443    72   312    66   314 0.93 -
SOLCI005243300       -            654 EOG093600YH          -            884  3.6e-139  467.2  11.4   2   2   3.4e-97   4.6e-95  321.2   0.4   595   873   267   545   266   553 0.97 -
SOLCI003417500       -            751 EOG093600YH          -            884  4.6e-139  466.8  10.8   1   3   1.1e-61   1.4e-59  203.8   2.9   413   725    40   356    20   358 0.92 -
SOLCI003417500       -            751 EOG093600YH          -            884  4.6e-139  466.8  10.8   2   3   5.7e-21   7.7e-19   69.1   0.0   631   733   364   465   358   468 0.94 -
SOLCI003417500       -            751 EOG093600YH          -            884  4.6e-139  466.8  10.8   3   3   1.7e-62   2.3e-60  206.4   0.3   618   874   452   712   451   720 0.96 -
SOLCI000019300       -            622 EOG093600YH          -            884  1.2e-138  465.4   2.2   1   2   1.3e-62   1.8e-60  206.8   0.2   168   437    70   354    57   354 0.94 -
SOLCI000019300       -            622 EOG093600YH          -            884  1.2e-138  465.4   2.2   2   2   9.2e-81   1.2e-78  266.9   0.1   596   873   316   597   314   604 0.96 -
SOLCI003674400       -            758 EOG093600YH          -            884  1.6e-138  465.0  10.5   1   3   1.9e-22   2.6e-20   73.9   0.0   235   409     6   187     1   190 0.88 -
SOLCI003674400       -            758 EOG093600YH          -            884  1.6e-138  465.0  10.5   2   3   5.5e-29   7.4e-27   95.6   1.8   162   302   193   337   190   338 0.72 -
SOLCI003674400       -            758 EOG093600YH          -            884  1.6e-138  465.0  10.5   3   3   5.7e-88   7.7e-86  290.7   1.1   568   878   344   655   342   661 0.95 -
SOLCI003135400       -            590 EOG093600YH          -            884  1.7e-138  465.0  13.1   1   1  5.2e-140  7.1e-138  462.9  13.1   332   866    18   560     5   574 0.94 -
SOLCI000130800       -            698 EOG093600YH          -            884  1.1e-136  458.9   3.0   1   4     3e-09     4e-07   30.3   0.0    86   161     4    86     2    91 0.79 -
SOLCI000130800       -            698 EOG093600YH          -            884  1.1e-136  458.9   3.0   2   4   2.2e-39     3e-37  130.0   0.2   320   539    91   322    85   326 0.88 -
SOLCI000130800       -            698 EOG093600YH          -            884  1.1e-136  458.9   3.0   3   4   4.4e-21     6e-19   69.4   0.0   610   710   294   403   287   404 0.85 -
SOLCI000130800       -            698 EOG093600YH          -            884  1.1e-136  458.9   3.0   4   4     5e-76   6.8e-74  251.2   0.6   566   853   389   693   388   697 0.90 -
SOLCI002438100       -            614 EOG093600YH          -            884  1.3e-136  458.8  24.8   1   3   4.7e-47   6.4e-45  155.3   3.3   197   410    62   287    53   293 0.90 -
SOLCI002438100       -            614 EOG093600YH          -            884  1.3e-136  458.8  24.8   2   3     2e-56   2.7e-54  186.4   4.7    59   285   190   415   189   417 0.96 -
SOLCI002438100       -            614 EOG093600YH          -            884  1.3e-136  458.8  24.8   3   3   6.3e-44   8.5e-42  145.0   1.6   677   861   421   610   417   613 0.95 -
SOLCI001935300       -            662 EOG093600YH          -            884  2.5e-136  457.8   0.4   1   3     2e-18   2.8e-16   60.6   0.0   605   707    49   150    37   152 0.93 -
SOLCI001935300       -            662 EOG093600YH          -            884  2.5e-136  457.8   0.4   2   3   7.7e-35     1e-32  114.9   0.2   567   727   140   303   139   307 0.93 -
SOLCI001935300       -            662 EOG093600YH          -            884  2.5e-136  457.8   0.4   3   3   1.3e-87   1.8e-85  289.5   0.0   631   871   309   551   303   571 0.95 -
SOLCI005575200       -            755 EOG093600YH          -            884  5.2e-136  456.7   4.4   1   1  5.9e-137  7.9e-135  452.8   4.4   190   877    28   733    18   740 0.94 -
SOLCI003824000       -            685 EOG093600YH          -            884  5.5e-136  456.6   4.5   1   4   8.5e-14   1.1e-11   45.3   0.0   109   181    24    96    20    99 0.95 -
SOLCI003824000       -            685 EOG093600YH          -            884  5.5e-136  456.6   4.5   2   4   3.3e-19   4.5e-17   63.2   0.1    70   167    83   183    82   184 0.95 -
SOLCI003824000       -            685 EOG093600YH          -            884  5.5e-136  456.6   4.5   3   4   9.9e-24   1.3e-21   78.2   0.4    59   189   173   306   171   307 0.96 -
SOLCI003824000       -            685 EOG093600YH          -            884  5.5e-136  456.6   4.5   4   4   9.2e-89   1.2e-86  293.4   0.2   583   870   280   573   274   586 0.95 -
SOLCI006320100       -            758 EOG093600YH          -            884  8.9e-136  456.0  20.4   1   4   7.3e-18   9.9e-16   58.8   1.6   608   706    89   186    72   192 0.90 -
SOLCI006320100       -            758 EOG093600YH          -            884  8.9e-136  456.0  20.4   2   4   7.3e-17   9.8e-15   55.5   0.2   318   409   192   284   187   285 0.93 -
SOLCI006320100       -            758 EOG093600YH          -            884  8.9e-136  456.0  20.4   3   4   2.3e-36   3.2e-34  120.0   2.2   210   395   276   473   271   473 0.92 -
SOLCI006320100       -            758 EOG093600YH          -            884  8.9e-136  456.0  20.4   4   4   3.9e-78   5.3e-76  258.2   0.1   568   870   347   655   346   673 0.94 -
SOLCI002576300       -            608 EOG093600YH          -            884  1.5e-134  451.9   0.0   1   1  1.7e-136  2.2e-134  451.3   0.0   323   867    35   591    16   598 0.95 -
SOLCI003784400       -            884 EOG093600YH          -            884  1.6e-134  451.8   9.1   1   4     1e-21   1.4e-19   71.5   0.1   304   448    57   208    56   211 0.90 -
SOLCI003784400       -            884 EOG093600YH          -            884  1.6e-134  451.8   9.1   2   4   3.7e-51     5e-49  168.9   0.2    98   315   213   441   210   444 0.95 -
SOLCI003784400       -            884 EOG093600YH          -            884  1.6e-134  451.8   9.1   3   4   1.2e-06   0.00017   21.6   0.0   178   222   429   477   425   481 0.84 -
SOLCI003784400       -            884 EOG093600YH          -            884  1.6e-134  451.8   9.1   4   4     5e-58   6.8e-56  191.6   0.4   579   868   481   776   478   781 0.96 -
SOLCI004518700       -            597 EOG093600YH          -            884  2.9e-134  451.0   3.3   1   3   9.9e-25   1.3e-22   81.5   0.1   497   659    39   202    38   205 0.88 -
SOLCI004518700       -            597 EOG093600YH          -            884  2.9e-134  451.0   3.3   2   3   5.3e-32   7.2e-30  105.5   0.0   179   317   208   354   205   356 0.92 -
SOLCI004518700       -            597 EOG093600YH          -            884  2.9e-134  451.0   3.3   3   3   8.4e-84   1.1e-81  276.9   1.7   577   853   319   597   317   597 0.98 -
SOLCI005889400       -            673 EOG093600YH          -            884  5.9e-133  446.6   9.6   1   4   4.4e-10     6e-08   33.0   0.1   354   409    34    89     2    93 0.52 -
SOLCI005889400       -            673 EOG093600YH          -            884  5.9e-133  446.6   9.6   2   4   1.8e-21   2.5e-19   70.7   0.3    99   236    98   231    94   232 0.95 -
SOLCI005889400       -            673 EOG093600YH          -            884  5.9e-133  446.6   9.6   3   4   1.1e-22   1.5e-20   74.7   0.1    99   221   222   340   220   344 0.95 -
SOLCI005889400       -            673 EOG093600YH          -            884  5.9e-133  446.6   9.6   4   4   1.9e-84   2.6e-82  279.1   0.4   566   870   328   633   324   643 0.96 -
SOLCI002884000       -            602 EOG093600YH          -            884    3e-132  444.3   9.9   1   4   8.2e-19   1.1e-16   61.9   0.1   602   709    46   153    27   154 0.89 -
SOLCI002884000       -            602 EOG093600YH          -            884    3e-132  444.3   9.9   2   4   2.1e-11   2.9e-09   37.4   0.0   677   728   152   203   150   209 0.94 -
SOLCI002884000       -            602 EOG093600YH          -            884    3e-132  444.3   9.9   3   4   1.4e-20   1.9e-18   67.8   1.0    62   154   188   283   187   285 0.93 -
SOLCI002884000       -            602 EOG093600YH          -            884    3e-132  444.3   9.9   4   4   1.9e-90   2.6e-88  298.9   0.2   571   870   277   582   275   592 0.95 -
SOLCI006336700       -            522 EOG093600YH          -            884  1.1e-131  442.4   5.3   1   4   3.3e-11   4.4e-09   36.8   0.0   624   733    27   139    20   141 0.91 -
SOLCI006336700       -            522 EOG093600YH          -            884  1.1e-131  442.4   5.3   2   4   3.3e-18   4.5e-16   59.9   0.0   606   706   114   213   111   217 0.93 -
SOLCI006336700       -            522 EOG093600YH          -            884  1.1e-131  442.4   5.3   3   4   1.2e-19   1.6e-17   64.7   0.0   658   739   197   277   197   280 0.96 -
SOLCI006336700       -            522 EOG093600YH          -            884  1.1e-131  442.4   5.3   4   4   4.2e-91   5.7e-89  301.1   3.6   579   879   215   522   214   522 0.96 -
SOLCI002236600       -            691 EOG093600YH          -            884  1.3e-131  442.2   6.4   1   2   1.8e-44   2.4e-42  146.8   0.4   146   395    70   338    54   338 0.89 -
SOLCI002236600       -            691 EOG093600YH          -            884  1.3e-131  442.2   6.4   2   2   2.3e-89   3.2e-87  295.3   1.1   565   873   342   655   338   663 0.95 -
SOLCI006508900       -            600 EOG093600YH          -            884  2.1e-131  441.5   5.0   1   2   2.3e-50   3.1e-48  166.3   0.6   421   704    15   300     4   302 0.88 -
SOLCI006508900       -            600 EOG093600YH          -            884  2.1e-131  441.5   5.0   2   2     2e-86   2.7e-84  285.6   0.3   559   865   285   599   285   600 0.95 -
SOLCI002775000       -            651 EOG093600YH          -            884  7.3e-131  439.7   1.3   1   3   4.9e-53   6.6e-51  175.2   0.1   230   506    22   322    11   325 0.87 -
SOLCI002775000       -            651 EOG093600YH          -            884  7.3e-131  439.7   1.3   2   3   2.9e-25     4e-23   83.2   0.0   159   289   292   422   290   424 0.98 -
SOLCI002775000       -            651 EOG093600YH          -            884  7.3e-131  439.7   1.3   3   3   3.7e-59     5e-57  195.4   0.1   654   870   402   619   402   641 0.94 -
SOLCI006585300       -            584 EOG093600YH          -            884  1.6e-130  438.5   6.0   1   3   1.7e-19   2.3e-17   64.2   0.0    65   187    18   139     8   142 0.89 -
SOLCI006585300       -            584 EOG093600YH          -            884  1.6e-130  438.5   6.0   2   3   1.1e-15   1.5e-13   51.5   0.1   607   705   146   243   140   245 0.93 -
SOLCI006585300       -            584 EOG093600YH          -            884  1.6e-130  438.5   6.0   3   3  5.4e-101   7.3e-99  333.8   0.5   558   872   226   549   224   561 0.93 -
SOLCI005434400       -            615 EOG093600YH          -            884  4.6e-130  437.0   1.7   1   2     7e-66   9.4e-64  217.6   2.8   199   522     5   342     2   346 0.94 -
SOLCI005434400       -            615 EOG093600YH          -            884  4.6e-130  437.0   1.7   2   2   1.6e-66   2.1e-64  219.8   0.0   583   855   335   614   333   615 0.96 -
SOLCI007166700       -            607 EOG093600YH          -            884  1.8e-129  435.1   6.5   1   3   3.2e-40   4.3e-38  132.8   1.0   251   507     9   285     1   288 0.78 -
SOLCI007166700       -            607 EOG093600YH          -            884  1.8e-129  435.1   6.5   2   3     5e-15   6.7e-13   49.4   0.0   646   740   285   378   282   379 0.91 -
SOLCI007166700       -            607 EOG093600YH          -            884  1.8e-129  435.1   6.5   3   3   4.9e-82   6.6e-80  271.1   0.1   596   864   336   606   336   607 0.97 -
SOLCI004636700       -            698 EOG093600YH          -            884  9.3e-129  432.7   7.3   1   3   8.1e-33   1.1e-30  108.2   0.0   167   301   104   241    62   245 0.93 -
SOLCI004636700       -            698 EOG093600YH          -            884  9.3e-129  432.7   7.3   2   3   2.5e-26   3.3e-24   86.8   0.2   595   706   248   358   243   359 0.95 -
SOLCI004636700       -            698 EOG093600YH          -            884  9.3e-129  432.7   7.3   3   3   1.6e-76   2.1e-74  252.9   0.8   457   805   341   693   341   697 0.95 -
SOLCI003387500       -            695 EOG093600YH          -            884  5.4e-128  430.2   0.9   1   2     7e-38   9.4e-36  125.0   0.1   244   428    69   268    57   279 0.89 -
SOLCI003387500       -            695 EOG093600YH          -            884  5.4e-128  430.2   0.9   2   2   7.3e-92   9.9e-90  303.6   0.1   577   871   284   584   272   605 0.94 -
SOLCI004828000       -            675 EOG093600YH          -            884  5.9e-128  430.1   6.9   1   1  4.1e-129  5.5e-127  426.9   6.9   333   875    18   569    12   578 0.95 -
SOLCI000357500       -            662 EOG093600YH          -            884  6.9e-128  429.9   8.5   1   2   9.3e-71   1.3e-68  233.8   3.4   169   522    48   420    36   422 0.92 -
SOLCI000357500       -            662 EOG093600YH          -            884  6.9e-128  429.9   8.5   2   2   5.8e-63   7.9e-61  208.0   0.6   597   856   396   659   392   661 0.96 -
SOLCI003575300       -            729 EOG093600YH          -            884  8.6e-128  429.5  18.9   1   3   1.6e-29   2.2e-27   97.3   1.7   242   409    63   244    39   248 0.90 -
SOLCI003575300       -            729 EOG093600YH          -            884  8.6e-128  429.5  18.9   2   3   4.5e-21   6.1e-19   69.4   0.8   578   724   250   402   240   405 0.87 -
SOLCI003575300       -            729 EOG093600YH          -            884  8.6e-128  429.5  18.9   3   3   1.7e-83   2.2e-81  276.0   3.3   577   877   388   695   380   698 0.93 -
SOLCI005192800       -            605 EOG093600YH          -            884  2.5e-127  428.0   0.9   1   2   1.9e-40   2.6e-38  133.5   0.0   512   716    31   236    20   237 0.88 -
SOLCI005192800       -            605 EOG093600YH          -            884  2.5e-127  428.0   0.9   2   2   1.2e-90   1.7e-88  299.5   0.4   595   873   217   496   216   504 0.97 -
SOLCI006293100       -            584 EOG093600YH          -            884  6.2e-127  426.7   2.4   1   3   7.3e-23   9.9e-21   75.3   0.0   609   743    33   165    19   169 0.87 -
SOLCI006293100       -            584 EOG093600YH          -            884  6.2e-127  426.7   2.4   2   3   8.6e-27   1.2e-24   88.3   0.4   245   409   158   332   154   332 0.91 -
SOLCI006293100       -            584 EOG093600YH          -            884  6.2e-127  426.7   2.4   3   3   8.4e-81   1.1e-78  267.0   0.0   596   852   325   583   322   584 0.98 -
SOLCI006161000       -            581 EOG093600YH          -            884  6.4e-127  426.6   6.5   1   3   9.7e-23   1.3e-20   74.9   0.4    94   224    35   161    30   164 0.95 -
SOLCI006161000       -            581 EOG093600YH          -            884  6.4e-127  426.6   6.5   2   3   9.9e-44   1.3e-41  144.4   0.3    98   286   163   349   158   350 0.96 -
SOLCI006161000       -            581 EOG093600YH          -            884  6.4e-127  426.6   6.5   3   3   2.4e-68   3.3e-66  225.8   0.0   649   879   327   560   326   564 0.95 -
SOLCI004937200       -            610 EOG093600YH          -            884  1.9e-126  425.1   1.9   1   3   2.8e-15   3.8e-13   50.2   0.0    63   152     3    96     1   100 0.91 -
SOLCI004937200       -            610 EOG093600YH          -            884  1.9e-126  425.1   1.9   2   3   2.4e-25   3.3e-23   83.5   1.2    58   152   100   197    96   200 0.93 -
SOLCI004937200       -            610 EOG093600YH          -            884  1.9e-126  425.1   1.9   3   3   1.1e-87   1.4e-85  289.9   0.0   578   880   199   509   193   513 0.95 -
SOLCI005367200       -            658 EOG093600YH          -            884  3.2e-126  424.3   2.3   1   2   3.3e-12   4.4e-10   40.1   0.1   324   395    56   131    36   134 0.88 -
SOLCI005367200       -            658 EOG093600YH          -            884  3.2e-126  424.3   2.3   2   2  3.2e-117  4.4e-115  387.5   0.4   457   877   129   553   129   558 0.97 -
SOLCI001781600       -            651 EOG093600YH          -            884  1.7e-125  422.0   0.1   1   2   7.2e-33   9.7e-31  108.4   0.0   233   411    45   237    27   239 0.85 -
SOLCI001781600       -            651 EOG093600YH          -            884  1.7e-125  422.0   0.1   2   2   1.8e-94   2.5e-92  312.2   0.1   579   871   238   539   235   555 0.94 -
SOLCI002358300       -            602 EOG093600YH          -            884  1.8e-125  421.9   1.1   1   2   5.1e-51   6.9e-49  168.5   0.1   167   395    49   290    40   293 0.91 -
SOLCI002358300       -            602 EOG093600YH          -            884  1.8e-125  421.9   1.1   2   2   2.4e-76   3.3e-74  252.3   0.1   596   873   296   575   293   586 0.97 -
SOLCI001076200       -            753 EOG093600YH          -            884  3.3e-125  421.0  13.2   1   4   2.2e-13     3e-11   43.9   0.0   619   722    33   137    25   150 0.89 -
SOLCI001076200       -            753 EOG093600YH          -            884  3.3e-125  421.0  13.2   2   4   1.1e-53   1.4e-51  177.3   5.9   158   469   160   483   145   489 0.90 -
SOLCI001076200       -            753 EOG093600YH          -            884  3.3e-125  421.0  13.2   3   4   2.9e-07     4e-05   23.7   0.0   353   411   494   552   481   555 0.68 -
SOLCI001076200       -            753 EOG093600YH          -            884  3.3e-125  421.0  13.2   4   4   1.6e-54   2.2e-52  180.1   0.2   602   791   549   741   548   748 0.96 -
SOLCI002277900       -            656 EOG093600YH          -            884  4.4e-125  420.6   4.8   1   6   3.5e-14   4.7e-12   46.6   0.0   101   204    68   167    56   169 0.90 -
SOLCI002277900       -            656 EOG093600YH          -            884  4.4e-125  420.6   4.8   2   6   8.3e-05     0.011   15.6   0.0   176   207   170   201   166   204 0.72 -
SOLCI002277900       -            656 EOG093600YH          -            884  4.4e-125  420.6   4.8   3   6   8.9e-18   1.2e-15   58.5   0.3   104   219   195   306   189   311 0.92 -
SOLCI002277900       -            656 EOG093600YH          -            884  4.4e-125  420.6   4.8   4   6   0.00063     0.085   12.7   0.0   367   396   294   323   289   326 0.78 -
SOLCI002277900       -            656 EOG093600YH          -            884  4.4e-125  420.6   4.8   5   6   3.9e-15   5.3e-13   49.7   0.0   160   240   309   389   306   395 0.92 -
SOLCI002277900       -            656 EOG093600YH          -            884  4.4e-125  420.6   4.8   6   6   5.8e-77   7.8e-75  254.3   0.0   633   880   394   645   388   648 0.96 -
SOLCI001011300       -            607 EOG093600YH          -            884    5e-125  420.4   3.6   1   2   1.2e-43   1.6e-41  144.1   0.1   177   409    63   309    40   309 0.90 -
SOLCI001011300       -            607 EOG093600YH          -            884    5e-125  420.4   3.6   2   2   1.8e-85   2.4e-83  282.5   0.8   595   879   301   588   299   591 0.96 -
SOLCI004023700       -            541 EOG093600YH          -            884    8e-125  419.7   5.6   1   4   3.5e-29   4.8e-27   96.2   0.1   562   703     3   147     1   148 0.93 -
SOLCI004023700       -            541 EOG093600YH          -            884    8e-125  419.7   5.6   2   4   2.3e-05    0.0031   17.4   0.0   367   409   138   180   137   180 0.83 -
SOLCI004023700       -            541 EOG093600YH          -            884    8e-125  419.7   5.6   3   4   1.1e-08   1.5e-06   28.4   0.0   356   409   158   211   153   213 0.74 -
SOLCI004023700       -            541 EOG093600YH          -            884    8e-125  419.7   5.6   4   4     2e-89   2.7e-87  295.6   0.7   570   872   206   514   202   530 0.93 -
SOLCI002908200       -            626 EOG093600YH          -            884    1e-124  419.4   0.5   1   2   1.1e-35   1.5e-33  117.7   0.1   240   409    30   210    16   210 0.88 -
SOLCI002908200       -            626 EOG093600YH          -            884    1e-124  419.4   0.5   2   2     1e-92   1.4e-90  306.4   0.0   559   873   194   517   194   525 0.95 -
SOLCI005795600       -            687 EOG093600YH          -            884  1.2e-124  419.2   0.0   1   1  1.1e-126  1.5e-124  418.8   0.0   325   871    14   576     3   591 0.93 -
SOLCI000248800       -            602 EOG093600YH          -            884  1.1e-123  415.9   5.2   1   3   1.1e-24   1.5e-22   81.4   0.0   238   395    27   197     7   200 0.85 -
SOLCI000248800       -            602 EOG093600YH          -            884  1.1e-123  415.9   5.2   2   3   5.6e-25   7.5e-23   82.3   0.0   107   224   197   310   195   311 0.97 -
SOLCI000248800       -            602 EOG093600YH          -            884  1.1e-123  415.9   5.2   3   3   3.9e-80   5.3e-78  264.8   0.8   594   871   295   574   295   587 0.97 -
SOLCI002338600       -            706 EOG093600YH          -            884  1.3e-123  415.7   1.1   1   1  1.3e-125  1.8e-123  415.2   1.1   334   870    45   594    38   604 0.94 -
SOLCI004080700       -            597 EOG093600YH          -            884  1.4e-123  415.6  10.3   1   3   3.8e-32   5.2e-30  106.0   0.1   533   729    31   229    21   235 0.82 -
SOLCI004080700       -            597 EOG093600YH          -            884  1.4e-123  415.6  10.3   2   3   1.9e-12   2.5e-10   40.9   0.1   345   409   242   306   232   307 0.80 -
SOLCI004080700       -            597 EOG093600YH          -            884  1.4e-123  415.6  10.3   3   3   1.3e-84   1.8e-82  279.6   2.7   559   858   290   594   290   596 0.96 -
SOLCI004171700       -            633 EOG093600YH          -            884  2.2e-123  415.0   7.8   1   2   1.4e-17   1.8e-15   57.9   0.1   602   721    15   133     7   136 0.93 -
SOLCI004171700       -            633 EOG093600YH          -            884  2.2e-123  415.0   7.8   2   2  6.1e-109  8.3e-107  360.1   3.5   421   874   132   604   130   620 0.93 -
SOLCI003478900       -            616 EOG093600YH          -            884  3.5e-123  414.3   9.7   1   4   1.6e-25   2.2e-23   84.1   0.5   536   709    22   196    10   198 0.79 -
SOLCI003478900       -            616 EOG093600YH          -            884  3.5e-123  414.3   9.7   2   4   1.1e-15   1.5e-13   51.5   0.1   118   206   189   273   188   274 0.95 -
SOLCI003478900       -            616 EOG093600YH          -            884  3.5e-123  414.3   9.7   3   4   6.1e-11   8.2e-09   35.9   0.0   457   508   269   320   269   326 0.56 -
SOLCI003478900       -            616 EOG093600YH          -            884  3.5e-123  414.3   9.7   4   4   3.3e-77   4.4e-75  255.1   0.1   607   871   321   587   318   596 0.96 -
SOLCI000794400       -            632 EOG093600YH          -            884  6.2e-123  413.5  11.6   1   4   2.8e-21   3.8e-19   70.1   0.3    69   175    19   132    13   134 0.90 -
SOLCI000794400       -            632 EOG093600YH          -            884  6.2e-123  413.5  11.6   2   4   7.7e-17     1e-14   55.4   0.9   305   397   102   198   101   202 0.59 -
SOLCI000794400       -            632 EOG093600YH          -            884  6.2e-123  413.5  11.6   3   4   1.2e-26   1.6e-24   87.8   0.1   178   301   201   329   197   329 0.92 -
SOLCI000794400       -            632 EOG093600YH          -            884  6.2e-123  413.5  11.6   4   4   1.5e-69     2e-67  229.8   0.0   643   881   283   522   280   524 0.95 -
SOLCI002635400       -            608 EOG093600YH          -            884  1.9e-122  411.9  12.6   1   3   1.3e-45   1.7e-43  150.6   0.7   233   424    57   262    45   265 0.86 -
SOLCI002635400       -            608 EOG093600YH          -            884  1.9e-122  411.9  12.6   2   3   2.4e-18   3.3e-16   60.4   0.1   595   715   236   359   231   361 0.90 -
SOLCI002635400       -            608 EOG093600YH          -            884  1.9e-122  411.9  12.6   3   3     8e-68   1.1e-65  224.1   1.3   590   857   336   605   335   607 0.98 -
SOLCI003806100       -            707 EOG093600YH          -            884  2.3e-122  411.6  13.1   1   2   2.1e-46   2.8e-44  153.2   5.8   247   504    52   325    39   326 0.93 -
SOLCI003806100       -            707 EOG093600YH          -            884  2.3e-122  411.6  13.1   2   2   3.6e-82   4.8e-80  271.5   0.7   513   872   233   597   226   607 0.93 -
SOLCI006245500       -            603 EOG093600YH          -            884  3.1e-122  411.1   9.4   1   1  3.3e-123  4.5e-121  407.3   9.4   303   858    33   601     9   602 0.93 -
SOLCI007500900       -            577 EOG093600YH          -            884  5.9e-122  410.2  19.4   1   4   2.3e-09   3.1e-07   30.7   1.3   429   545    14   136     2   138 0.86 -
SOLCI007500900       -            577 EOG093600YH          -            884  5.9e-122  410.2  19.4   2   4   7.4e-31   9.9e-29  101.8   0.9    60   222   101   263   100   267 0.94 -
SOLCI007500900       -            577 EOG093600YH          -            884  5.9e-122  410.2  19.4   3   4   1.7e-14   2.3e-12   47.6   0.0   652   717   269   333   262   334 0.91 -
SOLCI007500900       -            577 EOG093600YH          -            884  5.9e-122  410.2  19.4   4   4     3e-80   4.1e-78  265.2   1.0   579   853   293   572   293   576 0.96 -
SOLCI004636900       -            632 EOG093600YH          -            884  1.7e-121  408.7   7.4   1   3   1.5e-13     2e-11   44.5   0.1   315   409     9   105     3   106 0.89 -
SOLCI004636900       -            632 EOG093600YH          -            884  1.7e-121  408.7   7.4   2   3   1.9e-56   2.6e-54  186.4   3.1   276   547    93   375    90   375 0.91 -
SOLCI004636900       -            632 EOG093600YH          -            884  1.7e-121  408.7   7.4   3   3   5.4e-59   7.3e-57  194.9   0.0   622   865   351   596   350   600 0.96 -
SOLCI006210600       -            498 EOG093600YH          -            884  3.8e-121  407.6   0.2   1   3   6.7e-22   9.1e-20   72.1   0.0   178   303    29   157    18   159 0.94 -
SOLCI006210600       -            498 EOG093600YH          -            884  3.8e-121  407.6   0.2   2   3   8.2e-40   1.1e-37  131.4   0.0   157   297   140   283   138   283 0.98 -
SOLCI006210600       -            498 EOG093600YH          -            884  3.8e-121  407.6   0.2   3   3   1.7e-65   2.3e-63  216.4   0.1   668   871   266   471   265   480 0.95 -
SOLCI007478000       -            589 EOG093600YH          -            884  7.6e-121  406.5   6.6   1   3   1.5e-12     2e-10   41.2   0.1   198   288     1    91     1    95 0.92 -
SOLCI007478000       -            589 EOG093600YH          -            884  7.6e-121  406.5   6.6   2   3   8.3e-29   1.1e-26   95.0   0.0   159   284    96   222    90   228 0.94 -
SOLCI007478000       -            589 EOG093600YH          -            884  7.6e-121  406.5   6.6   3   3   8.9e-82   1.2e-79  270.2   1.0   553   873   235   561   227   568 0.93 -
SOLCI002776600       -            596 EOG093600YH          -            884  8.9e-121  406.3   0.7   1   2   6.2e-46   8.3e-44  151.7   0.0   336   537    42   249    15   249 0.96 -
SOLCI002776600       -            596 EOG093600YH          -            884  8.9e-121  406.3   0.7   2   2   3.7e-79     5e-77  261.6   0.2   612   871   225   485   223   495 0.97 -
SOLCI004716000       -            622 EOG093600YH          -            884  2.7e-120  404.7  13.1   1   1  3.9e-121  5.3e-119  400.4  13.1   419   870    52   510    27   521 0.96 -
SOLCI005477300       -            449 EOG093600YH          -            884    3e-120  404.6   6.1   1   3   3.7e-20     5e-18   66.4   0.0   596   708    49   160    21   162 0.90 -
SOLCI005477300       -            449 EOG093600YH          -            884    3e-120  404.6   6.1   2   3   8.7e-27   1.2e-24   88.3   0.5   167   286   137   257   136   257 0.96 -
SOLCI005477300       -            449 EOG093600YH          -            884    3e-120  404.6   6.1   3   3   1.5e-80   2.1e-78  266.1   1.2   601   856   187   445   186   449 0.98 -
SOLCI002051400       -            666 EOG093600YH          -            884  3.6e-120  404.3  11.4   1   3     8e-21   1.1e-18   68.6   0.8   418   591    31   206    25   208 0.86 -
SOLCI002051400       -            666 EOG093600YH          -            884  3.6e-120  404.3  11.4   2   3   6.5e-14   8.8e-12   45.7   0.1   126   218   161   253   160   254 0.96 -
SOLCI002051400       -            666 EOG093600YH          -            884  3.6e-120  404.3  11.4   3   3   1.6e-94   2.2e-92  312.4   1.3   565   873   243   557   238   565 0.96 -
SOLCI005997200       -            564 EOG093600YH          -            884  7.2e-120  403.3   7.1   1   3   3.2e-24   4.3e-22   79.8   0.1   330   464    25   166     4   166 0.68 -
SOLCI005997200       -            564 EOG093600YH          -            884  7.2e-120  403.3   7.1   2   3   2.2e-24     3e-22   80.3   0.1    96   209   150   259   147   266 0.93 -
SOLCI005997200       -            564 EOG093600YH          -            884  7.2e-120  403.3   7.1   3   3   2.4e-79   3.3e-77  262.2   0.4   568   853   261   553   257   558 0.94 -
SOLCI002977100       -            630 EOG093600YH          -            884  1.3e-119  402.5   0.9   1   3   0.00019     0.025   14.4   0.0    77   155    39   120    31   125 0.74 -
SOLCI002977100       -            630 EOG093600YH          -            884  1.3e-119  402.5   0.9   2   3   1.1e-20   1.5e-18   68.1   0.1    59   150   122   216   120   221 0.95 -
SOLCI002977100       -            630 EOG093600YH          -            884  1.3e-119  402.5   0.9   3   3   2.1e-96   2.9e-94  318.6   0.1   577   872   219   520   216   540 0.94 -
SOLCI004428300       -            605 EOG093600YH          -            884  2.1e-119  401.8   0.6   1   2   2.1e-37   2.8e-35  123.4   0.0   180   409    59   297    55   297 0.89 -
SOLCI004428300       -            605 EOG093600YH          -            884  2.1e-119  401.8   0.6   2   2     3e-86     4e-84  285.0   0.2   579   872   269   568   267   578 0.95 -
SOLCI005079900       -            558 EOG093600YH          -            884    3e-119  401.3   1.8   1   3   5.5e-21   7.4e-19   69.1   0.0   143   298    21   179     5   181 0.93 -
SOLCI005079900       -            558 EOG093600YH          -            884    3e-119  401.3   1.8   2   3   1.3e-09   1.8e-07   31.4   0.0   159   221   169   231   166   233 0.90 -
SOLCI005079900       -            558 EOG093600YH          -            884    3e-119  401.3   1.8   3   3   7.8e-94   1.1e-91  310.1   1.0   566   876   219   536   217   542 0.95 -
SOLCI000591500       -            508 EOG093600YH          -            884  3.5e-119  401.1   0.2   1   3   3.1e-07   4.1e-05   23.6   0.0    83   160     5    81     1    87 0.93 -
SOLCI000591500       -            508 EOG093600YH          -            884  3.5e-119  401.1   0.2   2   3   4.8e-22   6.4e-20   72.6   0.0   600   705    70   174    70   177 0.96 -
SOLCI000591500       -            508 EOG093600YH          -            884  3.5e-119  401.1   0.2   3   3   7.4e-94     1e-91  310.2   0.1   578   872   176   478   173   487 0.95 -
SOLCI000005400       -            477 EOG093600YH          -            884  4.1e-119  400.8   6.7   1   2   3.2e-47   4.3e-45  155.9   0.4   151   388    51   301    37   301 0.91 -
SOLCI000005400       -            477 EOG093600YH          -            884  4.1e-119  400.8   6.7   2   2   1.8e-77   2.4e-75  256.0   1.3   579   854   193   474   190   477 0.96 -
SOLCI002052500       -            534 EOG093600YH          -            884  1.2e-118  399.3   8.2   1   2   2.8e-28   3.7e-26   93.3   3.1   239   409    21   202    10   204 0.86 -
SOLCI002052500       -            534 EOG093600YH          -            884  1.2e-118  399.3   8.2   2   2   3.5e-94   4.8e-92  311.3   0.2   566   872   193   504   190   514 0.95 -
SOLCI006543400       -            676 EOG093600YH          -            884  1.9e-118  398.6   0.1   1   3   4.9e-26   6.6e-24   85.8   0.0   152   302    34   187    12   192 0.71 -
SOLCI006543400       -            676 EOG093600YH          -            884  1.9e-118  398.6   0.1   2   3   1.3e-15   1.7e-13   51.4   0.0   107   219   188   296   186   297 0.95 -
SOLCI006543400       -            676 EOG093600YH          -            884  1.9e-118  398.6   0.1   3   3   4.9e-81   6.6e-79  267.8   0.4   594   878   286   573   283   577 0.96 -
SOLCI005818800       -            585 EOG093600YH          -            884  1.9e-118  398.6   0.1   1   2   6.9e-29   9.3e-27   95.2   0.0   167   303    52   191    12   194 0.89 -
SOLCI005818800       -            585 EOG093600YH          -            884  1.9e-118  398.6   0.1   2   2   3.3e-91   4.4e-89  301.5   0.0   594   876   195   479   192   487 0.96 -
SOLCI006954000       -            616 EOG093600YH          -            884  4.5e-118  397.4  11.4   1   2   1.2e-27   1.7e-25   91.1   0.4   247   409    49   225    44   226 0.85 -
SOLCI006954000       -            616 EOG093600YH          -            884  4.5e-118  397.4  11.4   2   2   3.6e-95   4.9e-93  314.5   5.1   463   852   215   615   211   616 0.94 -
SOLCI005428400       -            643 EOG093600YH          -            884  5.4e-118  397.1   0.0   1   1  7.3e-120  9.8e-118  396.3   0.0   383   880    36   545    21   549 0.95 -
SOLCI005586600       -            624 EOG093600YH          -            884  9.6e-118  396.3   5.1   1   2   8.7e-11   1.2e-08   35.4   0.0   431   523    40   135    32   138 0.90 -
SOLCI005586600       -            624 EOG093600YH          -            884  9.6e-118  396.3   5.1   2   2   6.9e-94   9.3e-92  310.3   1.1   578   880   215   522   213   527 0.96 -
SOLCI007491700       -            539 EOG093600YH          -            884  1.6e-117  395.6   3.8   1   3   1.7e-27   2.3e-25   90.6   0.0   532   707    29   207     2   212 0.88 -
SOLCI007491700       -            539 EOG093600YH          -            884  1.6e-117  395.6   3.8   2   3   1.3e-08   1.7e-06   28.2   0.0   362   406   189   233   187   236 0.67 -
SOLCI007491700       -            539 EOG093600YH          -            884  1.6e-117  395.6   3.8   3   3     2e-88   2.7e-86  292.2   0.7   565   856   226   523   225   536 0.94 -
SOLCI006011700       -            536 EOG093600YH          -            884  1.7e-117  395.5   2.4   1   3     0.087        12    5.6   0.0   223   301     4    87     1    94 0.79 -
SOLCI006011700       -            536 EOG093600YH          -            884  1.7e-117  395.5   2.4   2   3   1.4e-38     2e-36  127.3   0.6    52   236   102   285    94   285 0.95 -
SOLCI006011700       -            536 EOG093600YH          -            884  1.7e-117  395.5   2.4   3   3   1.5e-83     2e-81  276.1   0.0   594   866   258   532   255   534 0.98 -
SOLCI000669300       -            552 EOG093600YH          -            884  2.6e-117  394.9   0.9   1   2     2e-29   2.7e-27   97.0   0.1   516   708    21   214     9   216 0.77 -
SOLCI000669300       -            552 EOG093600YH          -            884  2.6e-117  394.9   0.9   2   2   3.1e-92   4.2e-90  304.8   0.1   566   870   202   520   200   533 0.92 -
SOLCI002632800       -            605 EOG093600YH          -            884  8.2e-117  393.2   6.0   1   4   7.1e-22   9.6e-20   72.0   0.0   247   395    33   197    24   212 0.82 -
SOLCI002632800       -            605 EOG093600YH          -            884  8.2e-117  393.2   6.0   2   4   7.7e-10     1e-07   32.2   0.1   646   708   215   276   199   278 0.89 -
SOLCI002632800       -            605 EOG093600YH          -            884  8.2e-117  393.2   6.0   3   4   1.6e-10   2.1e-08   34.5   0.0   358   410   253   305   253   311 0.92 -
SOLCI002632800       -            605 EOG093600YH          -            884  8.2e-117  393.2   6.0   4   4   1.8e-84   2.4e-82  279.2   0.2   578   871   275   574   274   584 0.96 -
SOLCI004671100       -            639 EOG093600YH          -            884  1.2e-116  392.6  10.3   1   4   5.7e-06   0.00077   19.4   0.0    78   176    73   176    60   177 0.81 -
SOLCI004671100       -            639 EOG093600YH          -            884  1.2e-116  392.6  10.3   2   4   9.8e-33   1.3e-30  108.0   0.2    59   219   157   316   153   317 0.96 -
SOLCI004671100       -            639 EOG093600YH          -            884  1.2e-116  392.6  10.3   3   4   3.2e-07   4.4e-05   23.5   0.0   101   153   295   347   294   349 0.89 -
SOLCI004671100       -            639 EOG093600YH          -            884  1.2e-116  392.6  10.3   4   4     9e-82   1.2e-79  270.2   0.8   569   866   309   613   307   631 0.91 -
SOLCI001655700       -            472 EOG093600YH          -            884  1.7e-115  388.9   0.1   1   1  4.9e-117  6.6e-115  386.9   0.1   418   853    13   457     3   461 0.95 -
SOLCI007384300       -            560 EOG093600YH          -            884  2.4e-115  388.4   9.8   1   3   1.5e-10   2.1e-08   34.5   0.0   615   710    47   142    39   144 0.90 -
SOLCI007384300       -            560 EOG093600YH          -            884  2.4e-115  388.4   9.8   2   3   1.1e-55   1.4e-53  184.0   0.3    59   286   142   376   139   380 0.96 -
SOLCI007384300       -            560 EOG093600YH          -            884  2.4e-115  388.4   9.8   3   3   1.5e-57     2e-55  190.1   1.8   650   853   355   560   355   560 0.98 -
SOLCI003479000       -            528 EOG093600YH          -            884  3.4e-115  387.9  12.5   1   4   4.7e-24   6.4e-22   79.3   0.3   617   710    45   137    12   140 0.89 -
SOLCI003479000       -            528 EOG093600YH          -            884  3.4e-115  387.9  12.5   2   4   1.6e-07   2.2e-05   24.5   0.1   650   707   140   198   138   203 0.88 -
SOLCI003479000       -            528 EOG093600YH          -            884  3.4e-115  387.9  12.5   3   4   1.4e-20   1.9e-18   67.8   0.1   651   725   205   278   199   279 0.95 -
SOLCI003479000       -            528 EOG093600YH          -            884  3.4e-115  387.9  12.5   4   4     6e-74   8.1e-72  244.3   0.4   609   858   264   518   263   525 0.93 -
SOLCI000500200       -            626 EOG093600YH          -            884  3.8e-115  387.7   4.5   1   2   1.3e-25   1.7e-23   84.5   0.2   285   409    82   214    63   216 0.88 -
SOLCI000500200       -            626 EOG093600YH          -            884  3.8e-115  387.7   4.5   2   2     3e-92   4.1e-90  304.9   0.6   579   871   217   515   215   526 0.96 -
SOLCI006982000       -            615 EOG093600YH          -            884  9.6e-115  386.4  11.2   1   1  1.6e-115  2.1e-113  381.9  11.2   322   854    62   613    58   615 0.91 -
SOLCI006755700       -            646 EOG093600YH          -            884  9.9e-115  386.3   2.7   1   1  2.5e-116  3.4e-114  384.5   2.7   367   865    16   528    12   538 0.91 -
SOLCI002625600       -            591 EOG093600YH          -            884    6e-114  383.7   0.5   1   2   1.8e-24   2.4e-22   80.7   0.0   149   305    40   200    18   203 0.92 -
SOLCI002625600       -            591 EOG093600YH          -            884    6e-114  383.7   0.5   2   2   6.9e-91   9.3e-89  300.4   0.2   595   870   203   480   201   495 0.95 -
SOLCI002952600       -            627 EOG093600YH          -            884    1e-113  382.9   0.9   1   3     3e-08     4e-06   27.0   0.0   632   729    53   145    40   147 0.94 -
SOLCI002952600       -            627 EOG093600YH          -            884    1e-113  382.9   0.9   2   3   2.7e-41   3.6e-39  136.3   0.4   469   742    86   370    85   376 0.88 -
SOLCI002952600       -            627 EOG093600YH          -            884    1e-113  382.9   0.9   3   3   1.7e-70   2.3e-68  232.9   0.1   649   873   383   609   372   622 0.95 -
SOLCI000401400       -            603 EOG093600YH          -            884  1.7e-113  382.2   4.3   1   2   1.8e-46   2.4e-44  153.4   0.1   158   382    56   293    44   295 0.91 -
SOLCI000401400       -            603 EOG093600YH          -            884  1.7e-113  382.2   4.3   2   2   4.3e-72   5.8e-70  238.2   1.2   610   870   223   490   223   501 0.92 -
SOLCI002364300       -            528 EOG093600YH          -            884    4e-113  381.0  13.0   1   3   2.4e-10   3.3e-08   33.9   0.0   177   258     5    86     2    86 0.91 -
SOLCI002364300       -            528 EOG093600YH          -            884    4e-113  381.0  13.0   2   3   4.1e-31   5.5e-29  102.6   1.1    59   181    51   176    47   178 0.96 -
SOLCI002364300       -            528 EOG093600YH          -            884    4e-113  381.0  13.0   3   3   1.9e-80   2.5e-78  265.9   2.8   617   873   161   419   160   431 0.97 -
SOLCI006582300       -            682 EOG093600YH          -            884  1.4e-112  379.2   7.6   1   3   5.2e-48   7.1e-46  158.5   1.8   167   410    74   328    62   334 0.93 -
SOLCI006582300       -            682 EOG093600YH          -            884  1.4e-112  379.2   7.6   2   3     3e-17     4e-15   56.7   0.0    66   152   339   428   330   434 0.88 -
SOLCI006582300       -            682 EOG093600YH          -            884  1.4e-112  379.2   7.6   3   3   3.5e-50   4.8e-48  165.7   0.1   607   854   433   679   429   681 0.95 -
SOLCI000673300       -            704 EOG093600YH          -            884  2.3e-112  378.5   1.8   1   2   2.2e-35     3e-33  116.7   0.3   305   500   114   320   103   321 0.61 -
SOLCI000673300       -            704 EOG093600YH          -            884  2.3e-112  378.5   1.8   2   2   2.5e-80   3.4e-78  265.4   0.1   591   870   313   593   309   605 0.97 -
SOLCI001264300       -            628 EOG093600YH          -            884  6.2e-112  377.1   0.8   1   2   8.1e-27   1.1e-24   88.4   0.0   520   708    31   219    19   222 0.86 -
SOLCI001264300       -            628 EOG093600YH          -            884  6.2e-112  377.1   0.8   2   2   1.9e-87   2.6e-85  289.0   0.2   578   871   218   517   216   528 0.96 -
SOLCI002318700       -            617 EOG093600YH          -            884  3.6e-111  374.6  12.5   1   4   4.8e-14   6.5e-12   46.1   0.1    68   158    89   179    64   187 0.60 -
SOLCI002318700       -            617 EOG093600YH          -            884  3.6e-111  374.6  12.5   2   4   1.9e-21   2.5e-19   70.7   1.2    62   152   181   273   176   277 0.92 -
SOLCI002318700       -            617 EOG093600YH          -            884  3.6e-111  374.6  12.5   3   4   2.7e-61   3.7e-59  202.4   0.2   304   543   265   514   264   518 0.94 -
SOLCI002318700       -            617 EOG093600YH          -            884  3.6e-111  374.6  12.5   4   4   1.4e-22   1.9e-20   74.4   0.1   336   434   503   604   502   613 0.73 -
SOLCI002443800       -            566 EOG093600YH          -            884  5.7e-111  373.9   2.5   1   2     2e-24   2.7e-22   80.5   0.1   157   308    60   212    44   221 0.84 -
SOLCI002443800       -            566 EOG093600YH          -            884  5.7e-111  373.9   2.5   2   2   2.2e-90   2.9e-88  298.7   0.7   559   871   204   523   204   536 0.95 -
SOLCI001670900       -            653 EOG093600YH          -            884  1.3e-110  372.7   0.8   1   2   4.3e-35   5.8e-33  115.8   0.1   194   409    50   271    41   274 0.90 -
SOLCI001670900       -            653 EOG093600YH          -            884  1.3e-110  372.7   0.8   2   2   2.5e-78   3.4e-76  258.8   0.1   600   874   268   545   267   555 0.94 -
SOLCI000091600       -            538 EOG093600YH          -            884  2.4e-110  371.8   4.2   1   4   9.1e-10   1.2e-07   32.0   0.0   458   547    57   149     9   150 0.85 -
SOLCI000091600       -            538 EOG093600YH          -            884  2.4e-110  371.8   4.2   2   4   1.6e-20   2.2e-18   67.5   0.1   334   409   132   207   131   208 0.98 -
SOLCI000091600       -            538 EOG093600YH          -            884  2.4e-110  371.8   4.2   3   4   2.3e-08   3.2e-06   27.3   0.0   177   222   197   242   195   245 0.92 -
SOLCI000091600       -            538 EOG093600YH          -            884  2.4e-110  371.8   4.2   4   4   1.1e-80   1.5e-78  266.6   1.1   578   858   209   499   208   516 0.94 -
SOLCI001668200       -            599 EOG093600YH          -            884  2.6e-109  368.4   5.5   1   3   3.7e-42   5.1e-40  139.1   0.3   477   715    62   298    55   306 0.89 -
SOLCI001668200       -            599 EOG093600YH          -            884  2.6e-109  368.4   5.5   2   3     1e-17   1.4e-15   58.3   0.0    59   168   293   405   290   406 0.93 -
SOLCI001668200       -            599 EOG093600YH          -            884  2.6e-109  368.4   5.5   3   3     4e-57   5.4e-55  188.7   0.2   595   810   381   599   380   599 0.95 -
SOLCI000194500       -            625 EOG093600YH          -            884  3.1e-108  364.8  12.3   1   3   6.8e-23   9.2e-21   75.4   0.6   577   705    83   214    18   218 0.84 -
SOLCI000194500       -            625 EOG093600YH          -            884  3.1e-108  364.8  12.3   2   3   1.2e-16   1.6e-14   54.8   0.4   288   505   219   342   216   345 0.45 -
SOLCI000194500       -            625 EOG093600YH          -            884  3.1e-108  364.8  12.3   3   3   4.9e-73   6.6e-71  241.3   1.2   596   870   334   611   333   622 0.95 -
SOLCI003435600       -            529 EOG093600YH          -            884  3.5e-108  364.7   0.3   1   4    0.0016      0.21   11.4   0.0   160   205    17    63     3    67 0.72 -
SOLCI003435600       -            529 EOG093600YH          -            884  3.5e-108  364.7   0.3   2   4   5.5e-17   7.4e-15   55.9   0.0   178   302    67   195    64   199 0.95 -
SOLCI003435600       -            529 EOG093600YH          -            884  3.5e-108  364.7   0.3   3   4   3.9e-16   5.3e-14   53.1   0.0    92   167   211   286   202   286 0.94 -
SOLCI003435600       -            529 EOG093600YH          -            884  3.5e-108  364.7   0.3   4   4   1.7e-79   2.3e-77  262.7   0.5   579   854   243   524   243   527 0.98 -
SOLCI002514300       -            555 EOG093600YH          -            884  1.9e-107  362.3   8.0   1   4   8.8e-14   1.2e-11   45.3   0.0   628   725    19   115     4   117 0.89 -
SOLCI002514300       -            555 EOG093600YH          -            884  1.9e-107  362.3   8.0   2   4   1.6e-24   2.1e-22   80.8   0.0    57   173    98   217    96   222 0.94 -
SOLCI002514300       -            555 EOG093600YH          -            884  1.9e-107  362.3   8.0   3   4   3.5e-14   4.7e-12   46.6   0.2    77   160   219   305   215   308 0.89 -
SOLCI002514300       -            555 EOG093600YH          -            884  1.9e-107  362.3   8.0   4   4   3.6e-65   4.9e-63  215.3   0.9   580   856   270   551   268   555 0.94 -
SOLCI000643300       -            605 EOG093600YH          -            884  2.8e-107  361.7   0.0   1   2   1.7e-39   2.3e-37  130.3   0.0   328   545    37   264    15   266 0.89 -
SOLCI000643300       -            605 EOG093600YH          -            884  2.8e-107  361.7   0.0   2   2   6.4e-72   8.6e-70  237.6   0.1   618   865   238   487   236   494 0.97 -
SOLCI002282800       -            559 EOG093600YH          -            884  1.3e-106  359.4   7.6   1   3   9.2e-26   1.2e-23   84.9   0.3   516   693    17   194     4   194 0.88 -
SOLCI002282800       -            559 EOG093600YH          -            884  1.3e-106  359.4   7.6   2   3   8.5e-16   1.1e-13   51.9   0.1   102   167   187   252   186   253 0.93 -
SOLCI002282800       -            559 EOG093600YH          -            884  1.3e-106  359.4   7.6   3   3     3e-73     4e-71  242.0   0.2   600   873   234   510   234   517 0.97 -
SOLCI001866000       -            507 EOG093600YH          -            884  1.9e-106  358.9   1.5   1   2   2.7e-22   3.6e-20   73.5   0.1   179   303    31   161    22   165 0.91 -
SOLCI001866000       -            507 EOG093600YH          -            884  1.9e-106  358.9   1.5   2   2     1e-85   1.4e-83  283.3   0.1   566   878   165   483   163   487 0.95 -
SOLCI006110800       -            484 EOG093600YH          -            884    2e-105  355.5   0.1   1   2   1.4e-28   1.9e-26   94.2   0.0   524   710    17   204    10   206 0.89 -
SOLCI006110800       -            484 EOG093600YH          -            884    2e-105  355.5   0.1   2   2   4.8e-79   6.4e-77  261.2   0.0   579   853   202   483   200   484 0.96 -
SOLCI000288900       -            605 EOG093600YH          -            884  3.6e-105  354.7   6.8   1   2   6.1e-32   8.3e-30  105.3   0.4   517   707    35   225    21   229 0.88 -
SOLCI000288900       -            605 EOG093600YH          -            884  3.6e-105  354.7   6.8   2   2   2.1e-76   2.8e-74  252.5   1.2   610   879   231   503   226   507 0.96 -
SOLCI003109000       -            456 EOG093600YH          -            884  4.4e-105  354.4  10.4   1   2   1.7e-43   2.3e-41  143.5   0.1   190   381    69   273    33   273 0.89 -
SOLCI003109000       -            456 EOG093600YH          -            884  4.4e-105  354.4  10.4   2   2   5.2e-67     7e-65  221.4   5.7   643   852   240   451   226   455 0.95 -
SOLCI006161400       -            527 EOG093600YH          -            884  9.5e-105  353.3   6.9   1   2   1.1e-16   1.6e-14   54.8   0.1    60   152   127   226   123   230 0.86 -
SOLCI006161400       -            527 EOG093600YH          -            884  9.5e-105  353.3   6.9   2   2   1.4e-82   1.9e-80  272.9   1.4   578   866   228   525   225   527 0.94 -
SOLCI000257300       -            607 EOG093600YH          -            884  2.2e-103  348.8   2.5   1   3      0.11        15    5.2   0.0   324   409    33   124    21   127 0.80 -
SOLCI000257300       -            607 EOG093600YH          -            884  2.2e-103  348.8   2.5   2   3   1.9e-32   2.5e-30  107.0   0.0    59   199   129   277   125   277 0.90 -
SOLCI000257300       -            607 EOG093600YH          -            884  2.2e-103  348.8   2.5   3   3   9.8e-73   1.3e-70  240.3   0.4   648   880   271   505   250   508 0.94 -
SOLCI007508800       -            478 EOG093600YH          -            884  6.4e-103  347.2   8.8   1   2   3.4e-38   4.6e-36  126.0   1.2   176   378    67   282    16   285 0.88 -
SOLCI007508800       -            478 EOG093600YH          -            884  6.4e-103  347.2   8.8   2   2   1.1e-70   1.4e-68  233.6   1.2   598   855   205   476   199   478 0.93 -
SOLCI002836800       -            596 EOG093600YH          -            884  8.5e-103  346.8   8.5   1   3   1.6e-26   2.1e-24   87.4   1.0   224   394    24   203     4   210 0.85 -
SOLCI002836800       -            596 EOG093600YH          -            884  8.5e-103  346.8   8.5   2   3     1e-24   1.4e-22   81.4   0.2   596   736   211   350   203   354 0.94 -
SOLCI002836800       -            596 EOG093600YH          -            884  8.5e-103  346.8   8.5   3   3   6.5e-60   8.8e-58  197.9   0.1   596   865   312   592   311   594 0.91 -
SOLCI001686500       -            621 EOG093600YH          -            884  8.7e-103  346.8   0.2   1   1  8.8e-105  1.2e-102  346.4   0.2   464   872    98   511    93   523 0.96 -
SOLCI001933400       -            674 EOG093600YH          -            884  4.1e-102  344.6   6.6   1   1  6.6e-104  8.9e-102  343.5   6.6   199   770    72   667    50   671 0.92 -
SOLCI006180800       -            554 EOG093600YH          -            884  1.6e-101  342.6   1.4   1   2   1.2e-28   1.7e-26   94.4   0.1   247   414    58   242    29   243 0.87 -
SOLCI006180800       -            554 EOG093600YH          -            884  1.6e-101  342.6   1.4   2   2   2.2e-75   2.9e-73  249.1   0.1   579   870   240   541   238   552 0.92 -
SOLCI003956600       -            581 EOG093600YH          -            884  2.2e-101  342.2   2.1   1   3   0.00023     0.031   14.1   0.0   138   221     6    93     1   101 0.85 -
SOLCI003956600       -            581 EOG093600YH          -            884  2.2e-101  342.2   2.1   2   3   1.5e-28   2.1e-26   94.1   0.0   610   717   104   210    93   211 0.96 -
SOLCI003956600       -            581 EOG093600YH          -            884  2.2e-101  342.2   2.1   3   3   5.5e-74   7.4e-72  244.5   1.8   596   870   191   469   190   483 0.95 -
SOLCI005437800       -            530 EOG093600YH          -            884  2.7e-101  341.9   5.8   1   3   3.3e-19   4.4e-17   63.2   0.0   182   302    60   185    43   186 0.89 -
SOLCI005437800       -            530 EOG093600YH          -            884  2.7e-101  341.9   5.8   2   3   2.8e-16   3.8e-14   53.5   0.4    99   176   177   254   170   257 0.95 -
SOLCI005437800       -            530 EOG093600YH          -            884  2.7e-101  341.9   5.8   3   3   3.7e-73     5e-71  241.7   1.2   597   871   224   504   224   516 0.93 -
SOLCI002934700       -            481 EOG093600YH          -            884  1.8e-100  339.1   6.3   1   2   2.5e-24   3.4e-22   80.2   1.9   211   332    71   199    62   205 0.91 -
SOLCI002934700       -            481 EOG093600YH          -            884  1.8e-100  339.1   6.3   2   2   4.4e-79   5.9e-77  261.3   0.1   630   868   206   445   201   462 0.96 -
SOLCI004636500       -            458 EOG093600YH          -            884     7e-98  330.6  11.3   1   2   1.3e-27   1.8e-25   91.0   3.2   241   409    18   197     4   197 0.88 -
SOLCI004636500       -            458 EOG093600YH          -            884     7e-98  330.6  11.3   2   2   4.4e-76     6e-74  251.4   1.3   594   857   188   456   184   458 0.95 -
SOLCI007161600       -            555 EOG093600YH          -            884   1.3e-97  329.6   3.1   1   3     0.002      0.27   11.0   0.1    66   689    55   130    42   132 0.48 -
SOLCI007161600       -            555 EOG093600YH          -            884   1.3e-97  329.6   3.1   2   3   1.2e-11   1.7e-09   38.2   0.1   354   409   122   177   115   178 0.95 -
SOLCI007161600       -            555 EOG093600YH          -            884   1.3e-97  329.6   3.1   3   3     2e-88   2.7e-86  292.2   0.2   595   875   169   448   166   456 0.96 -
SOLCI003281000       -            483 EOG093600YH          -            884   5.5e-97  327.6   2.5   1   2   5.4e-27   7.3e-25   89.0   0.0   607   725     5   122     1   123 0.96 -
SOLCI003281000       -            483 EOG093600YH          -            884   5.5e-97  327.6   2.5   2   2   3.8e-74   5.1e-72  245.0   2.2   619   870   118   371   117   378 0.98 -
SOLCI000302400       -            476 EOG093600YH          -            884   6.6e-97  327.3   4.2   1   3      0.22        29    4.3   0.1   337   397    33    94    24   110 0.83 -
SOLCI000302400       -            476 EOG093600YH          -            884   6.6e-97  327.3   4.2   2   3   1.3e-30   1.7e-28  101.0   0.1    55   178   110   236    96   237 0.88 -
SOLCI000302400       -            476 EOG093600YH          -            884   6.6e-97  327.3   4.2   3   3   2.6e-71   3.5e-69  235.6   0.9   614   861   221   471   220   474 0.96 -
SOLCI006898400       -            451 EOG093600YH          -            884   1.6e-95  322.8   0.0   1   2   4.2e-18   5.6e-16   59.6   0.0    60   188    28   158     2   161 0.88 -
SOLCI006898400       -            451 EOG093600YH          -            884   1.6e-95  322.8   0.0   2   2   4.4e-78   5.9e-76  258.0   0.1   609   876   168   440   161   444 0.95 -
SOLCI003934000       -            602 EOG093600YH          -            884     9e-93  313.7   0.4   1   2   1.3e-07   1.7e-05   24.9   0.0   420   541    14   140     9   147 0.80 -
SOLCI003934000       -            602 EOG093600YH          -            884     9e-93  313.7   0.4   2   2   1.1e-77   1.4e-75  256.7   0.0   596   870   214   490   206   503 0.97 -
SOLCI002665900       -            528 EOG093600YH          -            884   1.3e-92  313.2   0.6   1   2   1.2e-16   1.6e-14   54.7   0.0   181   302    65   191    59   195 0.90 -
SOLCI002665900       -            528 EOG093600YH          -            884   1.3e-92  313.2   0.6   2   2   2.1e-76   2.8e-74  252.5   1.3   568   873   198   511   195   519 0.93 -
SOLCI000669400       -            426 EOG093600YH          -            884   2.1e-92  312.5   2.7   1   2   1.3e-24   1.7e-22   81.1   0.0    60   165    60   168    19   170 0.90 -
SOLCI000669400       -            426 EOG093600YH          -            884   2.1e-92  312.5   2.7   2   2   2.4e-72   3.2e-70  239.1   0.8   602   857   154   423   153   426 0.91 -
SOLCI002323000       -            564 EOG093600YH          -            884   2.1e-91  309.2   0.7   1   2   7.7e-26     1e-23   85.2   0.0   247   397     7   168     2   173 0.81 -
SOLCI002323000       -            564 EOG093600YH          -            884   2.1e-91  309.2   0.7   2   2     2e-67   2.7e-65  222.7   0.5   595   879   172   464   168   469 0.96 -
SOLCI006221800       -            453 EOG093600YH          -            884   4.7e-91  308.0   5.0   1   2   3.4e-28   4.6e-26   92.9   0.6   243   411    16   191    10   192 0.87 -
SOLCI006221800       -            453 EOG093600YH          -            884   4.7e-91  308.0   5.0   2   2   1.3e-67   1.7e-65  223.4   0.5   594   854   180   443   176   447 0.96 -
SOLCI004518400       -            428 EOG093600YH          -            884   5.4e-91  307.8   0.1   1   2   4.3e-23   5.8e-21   76.1   0.0   302   427    27   157    16   162 0.91 -
SOLCI004518400       -            428 EOG093600YH          -            884   5.4e-91  307.8   0.1   2   2   1.4e-69   1.9e-67  229.8   0.0   595   854   164   425   158   428 0.98 -
SOLCI002658500       -            512 EOG093600YH          -            884   9.4e-91  307.0   0.4   1   1   9.3e-93   1.3e-90  306.6   0.4   420   877    25   498    16   502 0.91 -
SOLCI003466100       -            531 EOG093600YH          -            884   3.5e-89  301.8   2.0   1   3   8.2e-19   1.1e-16   61.9   0.0   182   302    74   197    55   198 0.82 -
SOLCI003466100       -            531 EOG093600YH          -            884   3.5e-89  301.8   2.0   2   3   1.4e-10   1.9e-08   34.7   0.0   355   410   188   243   179   248 0.58 -
SOLCI003466100       -            531 EOG093600YH          -            884   3.5e-89  301.8   2.0   3   3     3e-66   4.1e-64  218.9   0.7   595   876   234   518   233   522 0.95 -
SOLCI004901500       -            466 EOG093600YH          -            884   6.8e-88  297.5   2.5   1   3     1e-19   1.4e-17   64.9   0.0   292   394    50   163    28   167 0.50 -
SOLCI004901500       -            466 EOG093600YH          -            884   6.8e-88  297.5   2.5   2   3   6.6e-12   8.9e-10   39.1   0.0   107   171   164   229   162   236 0.88 -
SOLCI004901500       -            466 EOG093600YH          -            884   6.8e-88  297.5   2.5   3   3   4.7e-60   6.3e-58  198.4   0.6   608   852   215   465   212   466 0.95 -
SOLCI004915200       -            542 EOG093600YH          -            884   5.2e-87  294.6   0.3   1   2   1.8e-42   2.4e-40  140.2   0.0   515   723   102   313    78   316 0.91 -
SOLCI004915200       -            542 EOG093600YH          -            884   5.2e-87  294.6   0.3   2   2   2.1e-45   2.9e-43  149.9   0.3   631   845   320   534   315   538 0.95 -
SOLCI003556900       -            534 EOG093600YH          -            884   2.2e-85  289.2   0.7   1   2   3.3e-21   4.4e-19   69.8   0.0   181   302    85   209    74   213 0.94 -
SOLCI003556900       -            534 EOG093600YH          -            884   2.2e-85  289.2   0.7   2   2   8.7e-65   1.2e-62  214.0   0.3   568   852   216   521   212   529 0.88 -
SOLCI003829900       -           1169 EOG093600YH          -            884   9.1e-83  280.6   0.0   1   8   1.2e-07   1.6e-05   25.0   0.0   113   285   161   342   147   347 0.82 -
SOLCI003829900       -           1169 EOG093600YH          -            884   9.1e-83  280.6   0.0   2   8   1.9e-16   2.6e-14   54.1   0.0   116   286   344   518   342   519 0.95 -
SOLCI003829900       -           1169 EOG093600YH          -            884   9.1e-83  280.6   0.0   3   8   5.1e-08   6.8e-06   26.2   0.0   101   203   430   540   429   544 0.47 -
SOLCI003829900       -           1169 EOG093600YH          -            884   9.1e-83  280.6   0.0   4   8   2.1e-18   2.9e-16   60.5   0.0    97   227   532   669   528   672 0.89 -
SOLCI003829900       -           1169 EOG093600YH          -            884   9.1e-83  280.6   0.0   5   8     1e-11   1.4e-09   38.4   0.0   123   222   631   734   627   746 0.91 -
SOLCI003829900       -           1169 EOG093600YH          -            884   9.1e-83  280.6   0.0   6   8   2.7e-07   3.6e-05   23.8   0.0   647   738   669   762   662   791 0.67 -
SOLCI003829900       -           1169 EOG093600YH          -            884   9.1e-83  280.6   0.0   7   8   1.4e-10   1.8e-08   34.7   0.0   128   251   847   975   815   985 0.87 -
SOLCI003829900       -           1169 EOG093600YH          -            884   9.1e-83  280.6   0.0   8   8   1.5e-20     2e-18   67.7   0.0   114   287   970  1151   963  1154 0.91 -
SOLCI000074000       -            467 EOG093600YH          -            884     1e-82  280.4   6.4   1   3   3.6e-11   4.9e-09   36.6   0.0   479   577    47   147    25   152 0.74 -
SOLCI000074000       -            467 EOG093600YH          -            884     1e-82  280.4   6.4   2   3   9.9e-10   1.3e-07   31.9   0.7   649   706   152   208   149   216 0.90 -
SOLCI000074000       -            467 EOG093600YH          -            884     1e-82  280.4   6.4   3   3   2.3e-64     3e-62  212.7   1.8   606   852   216   466   208   467 0.94 -
SOLCI003803600       -           1035 EOG093600YH          -            884     1e-82  280.4   5.2   1   8   1.6e-13   2.2e-11   44.4   0.0    93   224    54   188    26   199 0.87 -
SOLCI003803600       -           1035 EOG093600YH          -            884     1e-82  280.4   5.2   2   8   1.2e-06   0.00017   21.6   0.0   122   187   224   289   190   298 0.83 -
SOLCI003803600       -           1035 EOG093600YH          -            884     1e-82  280.4   5.2   3   8   9.6e-10   1.3e-07   31.9   0.0   122   215   324   421   315   431 0.82 -
SOLCI003803600       -           1035 EOG093600YH          -            884     1e-82  280.4   5.2   4   8     5e-17   6.7e-15   56.0   0.1    61   224   396   570   393   577 0.86 -
SOLCI003803600       -           1035 EOG093600YH          -            884     1e-82  280.4   5.2   5   8   3.6e-13   4.9e-11   43.2   0.0   115   222   527   638   526   642 0.93 -
SOLCI003803600       -           1035 EOG093600YH          -            884     1e-82  280.4   5.2   6   8   5.7e-10   7.7e-08   32.7   0.0   134   233   581   683   575   683 0.90 -
SOLCI003803600       -           1035 EOG093600YH          -            884     1e-82  280.4   5.2   7   8   2.6e-12   3.5e-10   40.4   0.1   451   576   681   809   677   812 0.91 -
SOLCI003803600       -           1035 EOG093600YH          -            884     1e-82  280.4   5.2   8   8   4.6e-15   6.3e-13   49.5   0.0   125   255   816   951   812   959 0.89 -
SOLCI005755800       -            441 EOG093600YH          -            884   2.4e-82  279.2   1.3   1   3   8.3e-10   1.1e-07   32.1   0.0   304   395    41   135    29   138 0.69 -
SOLCI005755800       -            441 EOG093600YH          -            884   2.4e-82  279.2   1.3   2   3   6.2e-10   8.4e-08   32.5   0.0   105   163   133   192   131   192 0.77 -
SOLCI005755800       -            441 EOG093600YH          -            884   2.4e-82  279.2   1.3   3   3   8.1e-66   1.1e-63  217.4   0.0   608   854   186   437   182   441 0.94 -
SOLCI006753400       -            911 EOG093600YH          -            884   8.5e-82  277.3   0.6   1   6   1.4e-14   1.9e-12   47.9   0.1    68   225   143   311   131   312 0.88 -
SOLCI006753400       -            911 EOG093600YH          -            884   8.5e-82  277.3   0.6   2   6   5.8e-18   7.8e-16   59.1   0.0   123   287   310   477   309   483 0.94 -
SOLCI006753400       -            911 EOG093600YH          -            884   8.5e-82  277.3   0.6   3   6   1.5e-10     2e-08   34.6   0.0   100   225   422   555   417   562 0.87 -
SOLCI006753400       -            911 EOG093600YH          -            884   8.5e-82  277.3   0.6   4   6     3e-13     4e-11   43.5   0.0    96   223   488   623   485   627 0.90 -
SOLCI006753400       -            911 EOG093600YH          -            884   8.5e-82  277.3   0.6   5   6     1e-24   1.4e-22   81.5   0.0   133   327   564   773   561   774 0.91 -
SOLCI006753400       -            911 EOG093600YH          -            884   8.5e-82  277.3   0.6   6   6   5.1e-14   6.9e-12   46.1   0.0   122   249   763   894   751   902 0.90 -
SOLCI006476700       -           1035 EOG093600YH          -            884   3.1e-81  275.5   0.0   1   6   1.2e-09   1.6e-07   31.6   0.0   105   230   179   312   174   315 0.85 -
SOLCI006476700       -           1035 EOG093600YH          -            884   3.1e-81  275.5   0.0   2   6   6.4e-18   8.6e-16   59.0   0.0    96   261   310   483   308   487 0.91 -
SOLCI006476700       -           1035 EOG093600YH          -            884   3.1e-81  275.5   0.0   3   6   9.2e-15   1.2e-12   48.5   0.0    95   233   449   595   449   596 0.91 -
SOLCI006476700       -           1035 EOG093600YH          -            884   3.1e-81  275.5   0.0   4   6     2e-16   2.7e-14   54.0   0.0    96   234   555   701   554   705 0.87 -
SOLCI006476700       -           1035 EOG093600YH          -            884   3.1e-81  275.5   0.0   5   6   1.5e-17     2e-15   57.7   0.0   100   230   699   836   697   837 0.91 -
SOLCI006476700       -           1035 EOG093600YH          -            884   3.1e-81  275.5   0.0   6   6   7.4e-11     1e-08   35.6   0.0   101   192   839   934   836   991 0.79 -
SOLCI006353400       -            401 EOG093600YH          -            884   7.2e-81  274.3   0.4   1   1   7.6e-83     1e-80  273.8   0.4   587   871     1   290     1   303 0.95 -
SOLCI007328400       -           1121 EOG093600YH          -            884   1.9e-79  269.6   0.3   1  10   8.1e-05     0.011   15.6   0.0   166   235   152   225   131   238 0.74 -
SOLCI007328400       -           1121 EOG093600YH          -            884   1.9e-79  269.6   0.3   2  10     2e-10   2.7e-08   34.1   0.0   117   227   243   357   229   360 0.88 -
SOLCI007328400       -           1121 EOG093600YH          -            884   1.9e-79  269.6   0.3   3  10   1.9e-11   2.5e-09   37.6   0.0   123   223   354   458   352   459 0.93 -
SOLCI007328400       -           1121 EOG093600YH          -            884   1.9e-79  269.6   0.3   4  10   0.00039     0.052   13.4   0.0   126   188   427   489   423   494 0.87 -
SOLCI007328400       -           1121 EOG093600YH          -            884   1.9e-79  269.6   0.3   5  10   2.6e-10   3.5e-08   33.8   0.1   117   226   453   566   446   569 0.90 -
SOLCI007328400       -           1121 EOG093600YH          -            884   1.9e-79  269.6   0.3   6  10   5.8e-14   7.9e-12   45.9   0.0   123   238   494   613   493   620 0.93 -
SOLCI007328400       -           1121 EOG093600YH          -            884   1.9e-79  269.6   0.3   7  10   6.9e-12   9.3e-10   39.0   0.0   121   257   562   702   556   706 0.90 -
SOLCI007328400       -           1121 EOG093600YH          -            884   1.9e-79  269.6   0.3   8  10   8.9e-15   1.2e-12   48.6   0.0   124   281   706   867   697   867 0.94 -
SOLCI007328400       -           1121 EOG093600YH          -            884   1.9e-79  269.6   0.3   9  10     1e-05    0.0014   18.6   0.0    95   225   822   951   814   954 0.85 -
SOLCI007328400       -           1121 EOG093600YH          -            884   1.9e-79  269.6   0.3  10  10     2e-14   2.7e-12   47.4   0.0   102   260   925  1091   922  1112 0.87 -
SOLCI004215000       -            767 EOG093600YH          -            884   2.1e-73  249.6   0.0   1   7       2.1   2.8e+02    1.0   0.1   479   523   145   189    92   213 0.57 -
SOLCI004215000       -            767 EOG093600YH          -            884   2.1e-73  249.6   0.0   2   7   4.3e-26   5.8e-24   86.0   0.0   121   287   212   382   194   383 0.93 -
SOLCI004215000       -            767 EOG093600YH          -            884   2.1e-73  249.6   0.0   3   7   1.6e-15   2.2e-13   51.0   0.0   123   226   319   426   318   429 0.93 -
SOLCI004215000       -            767 EOG093600YH          -            884   2.1e-73  249.6   0.0   4   7     2e-11   2.6e-09   37.5   0.0   124   224   390   494   386   495 0.89 -
SOLCI004215000       -            767 EOG093600YH          -            884   2.1e-73  249.6   0.0   5   7     5e-12   6.7e-10   39.5   0.0   124   225   425   530   423   530 0.90 -
SOLCI004215000       -            767 EOG093600YH          -            884   2.1e-73  249.6   0.0   6   7   2.3e-13   3.1e-11   43.9   0.0   117   219   488   594   484   616 0.85 -
SOLCI004215000       -            767 EOG093600YH          -            884   2.1e-73  249.6   0.0   7   7     1e-07   1.3e-05   25.2   0.0   101   226   623   756   617   765 0.80 -
SOLCI001725900       -            891 EOG093600YH          -            884   6.2e-70  238.1   0.1   1   6       2.6   3.5e+02    0.7   0.0   477   521    93   136    88   143 0.88 -
SOLCI001725900       -            891 EOG093600YH          -            884   6.2e-70  238.1   0.1   2   6   6.7e-09   9.1e-07   29.1   0.0   103   268   154   327   142   367 0.75 -
SOLCI001725900       -            891 EOG093600YH          -            884   6.2e-70  238.1   0.1   3   6   2.8e-13   3.8e-11   43.6   0.0   122   233   352   468   324   468 0.84 -
SOLCI001725900       -            891 EOG093600YH          -            884   6.2e-70  238.1   0.1   4   6   3.5e-20   4.7e-18   66.5   0.0    99   238   431   578   427   590 0.89 -
SOLCI001725900       -            891 EOG093600YH          -            884   6.2e-70  238.1   0.1   5   6   2.2e-17     3e-15   57.2   0.0    96   256   603   771   597   776 0.89 -
SOLCI001725900       -            891 EOG093600YH          -            884   6.2e-70  238.1   0.1   6   6   3.6e-16   4.9e-14   53.2   0.0   110   234   757   888   753   891 0.91 -
SOLCI002522700       -           1014 EOG093600YH          -            884   1.3e-67  230.4   4.9   1   7   3.2e-06   0.00043   20.2   0.0   124   185   211   272   203   279 0.90 -
SOLCI002522700       -           1014 EOG093600YH          -            884   1.3e-67  230.4   4.9   2   7   5.3e-19   7.2e-17   62.5   0.0   126   287   329   494   322   497 0.94 -
SOLCI002522700       -           1014 EOG093600YH          -            884   1.3e-67  230.4   4.9   3   7   3.3e-05    0.0045   16.9   0.0   124   220   432   531   430   536 0.91 -
SOLCI002522700       -           1014 EOG093600YH          -            884   1.3e-67  230.4   4.9   4   7   3.6e-15   4.9e-13   49.9   0.1    93   225   500   642   494   643 0.91 -
SOLCI002522700       -           1014 EOG093600YH          -            884   1.3e-67  230.4   4.9   5   7   9.8e-18   1.3e-15   58.3   0.1    99   222   613   744   608   745 0.93 -
SOLCI002522700       -           1014 EOG093600YH          -            884   1.3e-67  230.4   4.9   6   7   1.9e-13   2.6e-11   44.1   0.0    98   238   717   865   713   880 0.84 -
SOLCI002522700       -           1014 EOG093600YH          -            884   1.3e-67  230.4   4.9   7   7   4.9e-06   0.00067   19.6   0.0   681   776   888   985   870   991 0.64 -
SOLCI003635200       -            819 EOG093600YH          -            884   1.9e-67  229.9   0.8   1   5   5.3e-08   7.1e-06   26.2   0.1   101   192   181   277   169   278 0.75 -
SOLCI003635200       -            819 EOG093600YH          -            884   1.9e-67  229.9   0.8   2   5   1.2e-14   1.6e-12   48.1   0.0   599   717   268   389   262   390 0.81 -
SOLCI003635200       -            819 EOG093600YH          -            884   1.9e-67  229.9   0.8   3   5   1.2e-22   1.6e-20   74.7   0.0   116   248   376   512   374   514 0.94 -
SOLCI003635200       -            819 EOG093600YH          -            884   1.9e-67  229.9   0.8   4   5   2.8e-11   3.8e-09   37.0   0.0   100   239   496   643   495   654 0.89 -
SOLCI003635200       -            819 EOG093600YH          -            884   1.9e-67  229.9   0.8   5   5     2e-16   2.7e-14   54.0   0.1   109   243   645   787   640   796 0.85 -
SOLCI001596600       -           1475 EOG093600YH          -            884   1.6e-64  220.2   1.5   1   8   2.7e-11   3.6e-09   37.1   0.0   126   236   259   376   230   378 0.88 -
SOLCI001596600       -           1475 EOG093600YH          -            884   1.6e-64  220.2   1.5   2   8   3.4e-20   4.6e-18   66.5   0.1    59   233   328   513   328   515 0.91 -
SOLCI001596600       -           1475 EOG093600YH          -            884   1.6e-64  220.2   1.5   3   8   4.7e-09   6.4e-07   29.6   0.1   124   234   470   584   469   605 0.59 -
SOLCI001596600       -           1475 EOG093600YH          -            884   1.6e-64  220.2   1.5   4   8       1.2   1.6e+02    1.8   0.0   130   199   612   681   594   703 0.79 -
SOLCI001596600       -           1475 EOG093600YH          -            884   1.6e-64  220.2   1.5   5   8   0.00016     0.021   14.7   0.0   128   192   714   778   697   783 0.91 -
SOLCI001596600       -           1475 EOG093600YH          -            884   1.6e-64  220.2   1.5   6   8   1.1e-09   1.4e-07   31.8   0.2    98   227   786   923   772   930 0.85 -
SOLCI001596600       -           1475 EOG093600YH          -            884   1.6e-64  220.2   1.5   7   8   2.1e-06   0.00029   20.8   0.0   101   188   929  1020   924  1025 0.87 -
SOLCI001596600       -           1475 EOG093600YH          -            884   1.6e-64  220.2   1.5   8   8   8.8e-11   1.2e-08   35.3   0.0   127   290  1029  1196  1023  1236 0.90 -
SOLCI002312000       -            829 EOG093600YH          -            884   3.4e-64  219.1   1.9   1   7       1.1   1.5e+02    1.9   0.1   302   340    78   117    49   125 0.65 -
SOLCI002312000       -            829 EOG093600YH          -            884   3.4e-64  219.1   1.9   2   7   1.8e-08   2.5e-06   27.7   0.0   132   235   161   268   151   282 0.72 -
SOLCI002312000       -            829 EOG093600YH          -            884   3.4e-64  219.1   1.9   3   7   4.1e-08   5.6e-06   26.5   0.0   107   194   275   363   270   370 0.85 -
SOLCI002312000       -            829 EOG093600YH          -            884   3.4e-64  219.1   1.9   4   7   1.6e-15   2.2e-13   51.0   0.0   125   230   364   473   359   477 0.92 -
SOLCI002312000       -            829 EOG093600YH          -            884   3.4e-64  219.1   1.9   5   7   3.2e-12   4.4e-10   40.1   0.0   123   236   467   580   466   594 0.93 -
SOLCI002312000       -            829 EOG093600YH          -            884   3.4e-64  219.1   1.9   6   7   6.2e-11   8.4e-09   35.8   0.0   101   169   612   684   606   699 0.86 -
SOLCI002312000       -            829 EOG093600YH          -            884   3.4e-64  219.1   1.9   7   7   5.8e-10   7.8e-08   32.6   0.0   123   193   723   793   707   822 0.79 -
SOLCI000892300       -            913 EOG093600YH          -            884   1.4e-63  217.1   0.0   1   7   4.2e-18   5.6e-16   59.6   0.2    69   230   180   352   173   354 0.85 -
SOLCI000892300       -            913 EOG093600YH          -            884   1.4e-63  217.1   0.0   2   7   6.5e-05    0.0087   15.9   0.0   480   520   351   391   348   401 0.66 -
SOLCI000892300       -            913 EOG093600YH          -            884   1.4e-63  217.1   0.0   3   7   6.9e-15   9.3e-13   48.9   0.0   106   227   395   524   389   526 0.86 -
SOLCI000892300       -            913 EOG093600YH          -            884   1.4e-63  217.1   0.0   4   7   1.1e-12   1.5e-10   41.6   0.0   123   234   521   636   518   640 0.94 -
SOLCI000892300       -            913 EOG093600YH          -            884   1.4e-63  217.1   0.0   5   7   2.3e-07   3.1e-05   24.0   0.0   124   189   627   692   625   712 0.92 -
SOLCI000892300       -            913 EOG093600YH          -            884   1.4e-63  217.1   0.0   6   7   2.7e-05    0.0036   17.2   0.0   147   244   744   845   726   853 0.84 -
SOLCI000892300       -            913 EOG093600YH          -            884   1.4e-63  217.1   0.0   7   7    0.0085       1.1    8.9   0.1   372   422   848   902   840   912 0.80 -
SOLCI004247500       -            843 EOG093600YH          -            884     2e-62  213.2   0.4   1   8     4e-09   5.5e-07   29.8   0.1   101   204   153   264   139   290 0.75 -
SOLCI004247500       -            843 EOG093600YH          -            884     2e-62  213.2   0.4   2   8   4.3e-07   5.8e-05   23.1   0.0   128   222   254   348   248   353 0.91 -
SOLCI004247500       -            843 EOG093600YH          -            884     2e-62  213.2   0.4   3   8   2.2e-15   2.9e-13   50.6   0.1    99   235   291   431   278   434 0.93 -
SOLCI004247500       -            843 EOG093600YH          -            884     2e-62  213.2   0.4   4   8   1.4e-05    0.0019   18.1   0.0   123   188   420   485   419   490 0.94 -
SOLCI004247500       -            843 EOG093600YH          -            884     2e-62  213.2   0.4   5   8   4.2e-10   5.6e-08   33.1   0.0   126   225   494   597   486   599 0.89 -
SOLCI004247500       -            843 EOG093600YH          -            884     2e-62  213.2   0.4   6   8   1.6e-08   2.2e-06   27.8   0.0   122   187   595   660   590   667 0.94 -
SOLCI004247500       -            843 EOG093600YH          -            884     2e-62  213.2   0.4   7   8   2.4e-06   0.00032   20.7   0.0   121   193   699   771   672   776 0.91 -
SOLCI004247500       -            843 EOG093600YH          -            884     2e-62  213.2   0.4   8   8   1.8e-09   2.4e-07   31.0   0.0   124   190   772   838   770   842 0.92 -
SOLCI006449600       -            852 EOG093600YH          -            884   1.5e-61  210.3   6.6   1   5   7.7e-08     1e-05   25.6   0.0   152   223     1    76     1    77 0.92 -
SOLCI006449600       -            852 EOG093600YH          -            884   1.5e-61  210.3   6.6   2   5   3.5e-14   4.7e-12   46.6   0.1   123   235    42   158    41   159 0.93 -
SOLCI006449600       -            852 EOG093600YH          -            884   1.5e-61  210.3   6.6   3   5   5.2e-12     7e-10   39.4   1.0   130   420   154   463   152   463 0.79 -
SOLCI006449600       -            852 EOG093600YH          -            884   1.5e-61  210.3   6.6   4   5   3.6e-19   4.8e-17   63.1   0.0    99   285   462   655   458   655 0.92 -
SOLCI006449600       -            852 EOG093600YH          -            884   1.5e-61  210.3   6.6   5   5   0.00026     0.035   13.9   0.0   105   189   747   834   747   838 0.87 -
SOLCI001441700       -            839 EOG093600YH          -            884   3.8e-61  209.0   0.1   1   5     8e-14   1.1e-11   45.4   0.0   132   284   231   386   209   386 0.89 -
SOLCI001441700       -            839 EOG093600YH          -            884   3.8e-61  209.0   0.1   2   5   7.5e-12     1e-09   38.9   0.0   122   283   325   490   321   494 0.90 -
SOLCI001441700       -            839 EOG093600YH          -            884   3.8e-61  209.0   0.1   3   5   1.6e-20   2.2e-18   67.6   0.0   124   287   502   669   495   672 0.94 -
SOLCI001441700       -            839 EOG093600YH          -            884   3.8e-61  209.0   0.1   4   5   4.5e-16   6.1e-14   52.8   0.0   123   224   676   781   670   782 0.92 -
SOLCI001441700       -            839 EOG093600YH          -            884   3.8e-61  209.0   0.1   5   5   1.1e-09   1.5e-07   31.7   0.0   122   191   745   814   741   827 0.93 -
SOLCI007287600       -            842 EOG093600YH          -            884   9.5e-61  207.7   0.3   1   7     2e-05    0.0027   17.6   0.0   123   176   227   280   202   283 0.85 -
SOLCI007287600       -            842 EOG093600YH          -            884   9.5e-61  207.7   0.3   2   7   2.5e-09   3.3e-07   30.6   0.0   127   218   266   362   265   362 0.88 -
SOLCI007287600       -            842 EOG093600YH          -            884   9.5e-61  207.7   0.3   3   7     4e-10   5.3e-08   33.2   0.0   111   192   317   402   314   404 0.90 -
SOLCI007287600       -            842 EOG093600YH          -            884   9.5e-61  207.7   0.3   4   7   3.4e-22   4.6e-20   73.1   0.1   122   287   402   571   399   575 0.96 -
SOLCI007287600       -            842 EOG093600YH          -            884   9.5e-61  207.7   0.3   5   7    0.0013      0.18   11.6   0.0   599   671   533   605   527   620 0.56 -
SOLCI007287600       -            842 EOG093600YH          -            884   9.5e-61  207.7   0.3   6   7   2.6e-06   0.00034   20.6   0.0   600   717   569   689   568   691 0.91 -
SOLCI007287600       -            842 EOG093600YH          -            884   9.5e-61  207.7   0.3   7   7   1.1e-16   1.5e-14   54.9   0.0   122   239   682   803   666   815 0.89 -
SOLCI003872100       -            916 EOG093600YH          -            884   1.1e-60  207.5   0.0   1   7   4.6e-11   6.2e-09   36.3   0.3    61   188   179   313   146   318 0.78 -
SOLCI003872100       -            916 EOG093600YH          -            884   1.1e-60  207.5   0.0   2   7   2.7e-14   3.7e-12   46.9   0.0   123   229   318   428   313   430 0.91 -
SOLCI003872100       -            916 EOG093600YH          -            884   1.1e-60  207.5   0.0   3   7   0.00025     0.034   14.0   0.0   478   522   426   470   413   480 0.73 -
SOLCI003872100       -            916 EOG093600YH          -            884   1.1e-60  207.5   0.0   4   7   8.2e-11   1.1e-08   35.4   0.0   123   229   493   603   484   609 0.90 -
SOLCI003872100       -            916 EOG093600YH          -            884   1.1e-60  207.5   0.0   5   7   1.5e-10   2.1e-08   34.5   0.0   128   234   603   713   597   730 0.89 -
SOLCI003872100       -            916 EOG093600YH          -            884   1.1e-60  207.5   0.0   6   7   0.00089      0.12   12.2   0.0   133   191   732   790   722   797 0.90 -
SOLCI003872100       -            916 EOG093600YH          -            884   1.1e-60  207.5   0.0   7   7   2.5e-06   0.00034   20.6   0.0   128   234   797   907   790   915 0.90 -
SOLCI001309600       -            980 EOG093600YH          -            884     2e-60  206.7   0.4   1   7   0.00052      0.07   12.9   0.0   122   230   128   240    78   256 0.60 -
SOLCI001309600       -            980 EOG093600YH          -            884     2e-60  206.7   0.4   2   7   1.5e-16   2.1e-14   54.4   0.1   124   236   270   386   266   387 0.95 -
SOLCI001309600       -            980 EOG093600YH          -            884     2e-60  206.7   0.4   3   7    0.0032      0.43   10.3   0.0   126   187   377   438   373   444 0.83 -
SOLCI001309600       -            980 EOG093600YH          -            884     2e-60  206.7   0.4   4   7   1.2e-07   1.6e-05   25.0   0.2   101   189   486   580   448   584 0.81 -
SOLCI001309600       -            980 EOG093600YH          -            884     2e-60  206.7   0.4   5   7   3.2e-11   4.3e-09   36.8   0.0   125   225   586   690   580   691 0.90 -
SOLCI001309600       -            980 EOG093600YH          -            884     2e-60  206.7   0.4   6   7    0.0013      0.18   11.6   0.0   121   172   687   738   681   755 0.88 -
SOLCI001309600       -            980 EOG093600YH          -            884     2e-60  206.7   0.4   7   7   2.9e-15     4e-13   50.2   0.0   122   265   804   946   791   972 0.88 -
SOLCI002121800       -            850 EOG093600YH          -            884   2.1e-60  206.6   3.2   1   6   3.6e-10   4.9e-08   33.3   0.6   101   286   167   360   142   361 0.86 -
SOLCI002121800       -            850 EOG093600YH          -            884   2.1e-60  206.6   3.2   2   6   9.2e-17   1.2e-14   55.1   0.7   124   287   299   465   261   472 0.90 -
SOLCI002121800       -            850 EOG093600YH          -            884   2.1e-60  206.6   3.2   3   6     0.026       3.6    7.3   0.0   679   717   475   513   472   514 0.94 -
SOLCI002121800       -            850 EOG093600YH          -            884   2.1e-60  206.6   3.2   4   6   1.2e-08   1.7e-06   28.2   0.0   124   188   508   572   505   577 0.93 -
SOLCI002121800       -            850 EOG093600YH          -            884   2.1e-60  206.6   3.2   5   6   3.7e-16     5e-14   53.1   0.0   123   259   578   718   570   723 0.93 -
SOLCI002121800       -            850 EOG093600YH          -            884   2.1e-60  206.6   3.2   6   6   1.3e-14   1.7e-12   48.0   0.0   128   237   723   836   717   848 0.89 -
SOLCI000699800       -            720 EOG093600YH          -            884   5.1e-60  205.3   0.0   1   5   3.4e-07   4.6e-05   23.5   0.0   141   233   191   287   146   289 0.90 -
SOLCI000699800       -            720 EOG093600YH          -            884   5.1e-60  205.3   0.0   2   5   1.3e-13   1.7e-11   44.8   0.0   101   226   252   382   252   387 0.87 -
SOLCI000699800       -            720 EOG093600YH          -            884   5.1e-60  205.3   0.0   3   5     3e-16   4.1e-14   53.4   0.0   123   245   380   506   363   511 0.90 -
SOLCI000699800       -            720 EOG093600YH          -            884   5.1e-60  205.3   0.0   4   5   2.2e-16     3e-14   53.9   0.0    98   225   491   626   489   628 0.89 -
SOLCI000699800       -            720 EOG093600YH          -            884   5.1e-60  205.3   0.0   5   5   1.9e-11   2.5e-09   37.6   0.0   123   209   625   715   624   719 0.91 -
SOLCI007314000       -            759 EOG093600YH          -            884   5.7e-60  205.1   0.0   1   4   0.00019     0.025   14.4   0.0   166   234   194   266   180   270 0.86 -
SOLCI007314000       -            759 EOG093600YH          -            884   5.7e-60  205.1   0.0   2   4   7.9e-26   1.1e-23   85.1   0.1    96   285   260   457   259   457 0.94 -
SOLCI007314000       -            759 EOG093600YH          -            884   5.7e-60  205.1   0.0   3   4     2e-17   2.7e-15   57.3   0.0   124   287   467   634   461   636 0.92 -
SOLCI007314000       -            759 EOG093600YH          -            884   5.7e-60  205.1   0.0   4   4   5.5e-12   7.4e-10   39.3   0.0   122   230   640   752   635   756 0.91 -
SOLCI004565600       -            980 EOG093600YH          -            884   1.6e-59  203.6   1.4   1   7   4.4e-12     6e-10   39.6   0.0   116   303   210   405   201   409 0.87 -
SOLCI004565600       -            980 EOG093600YH          -            884   1.6e-59  203.6   1.4   2   7   1.8e-09   2.5e-07   31.0   0.0   131   224   438   535   423   536 0.88 -
SOLCI004565600       -            980 EOG093600YH          -            884   1.6e-59  203.6   1.4   3   7   7.7e-13     1e-10   42.1   0.1    97   219   505   600   503   608 0.50 -
SOLCI004565600       -            980 EOG093600YH          -            884   1.6e-59  203.6   1.4   4   7   1.3e-08   1.8e-06   28.2   0.0   118   189   616   687   605   693 0.95 -
SOLCI004565600       -            980 EOG093600YH          -            884   1.6e-59  203.6   1.4   5   7   5.3e-13   7.2e-11   42.7   0.0    99   225   628   762   623   763 0.91 -
SOLCI004565600       -            980 EOG093600YH          -            884   1.6e-59  203.6   1.4   6   7   6.3e-11   8.5e-09   35.8   0.0   123   203   761   838   756   865 0.86 -
SOLCI004565600       -            980 EOG093600YH          -            884   1.6e-59  203.6   1.4   7   7   0.00019     0.026   14.3   0.0   101   185   873   963   869   972 0.86 -
SOLCI002894100       -            860 EOG093600YH          -            884   3.4e-58  199.3   0.1   1   6   8.8e-15   1.2e-12   48.6   0.0   122   239   132   254    85   259 0.85 -
SOLCI002894100       -            860 EOG093600YH          -            884   3.4e-58  199.3   0.1   2   6   9.5e-12   1.3e-09   38.5   0.1   142   233   258   353   253   355 0.91 -
SOLCI002894100       -            860 EOG093600YH          -            884   3.4e-58  199.3   0.1   3   6   8.5e-15   1.1e-12   48.6   0.0   123   236   309   426   305   429 0.91 -
SOLCI002894100       -            860 EOG093600YH          -            884   3.4e-58  199.3   0.1   4   6   2.2e-08     3e-06   27.4   0.0   649   741   349   444   343   452 0.90 -
SOLCI002894100       -            860 EOG093600YH          -            884   3.4e-58  199.3   0.1   5   6   3.7e-17     5e-15   56.4   0.0   107   287   429   617   421   623 0.86 -
SOLCI002894100       -            860 EOG093600YH          -            884   3.4e-58  199.3   0.1   6   6   0.00025     0.033   14.0   0.0   131   260   562   696   561   706 0.73 -
SOLCI001336900       -            834 EOG093600YH          -            884   5.1e-58  198.7  15.2   1   6   2.2e-10     3e-08   34.0   0.0   133   252   129   253   122   259 0.85 -
SOLCI001336900       -            834 EOG093600YH          -            884   5.1e-58  198.7  15.2   2   6   2.5e-09   3.4e-07   30.5   0.1   117   225   254   368   246   368 0.86 -
SOLCI001336900       -            834 EOG093600YH          -            884   5.1e-58  198.7  15.2   3   6   1.4e-15   1.8e-13   51.3   0.2   122   225   294   403   288   403 0.90 -
SOLCI001336900       -            834 EOG093600YH          -            884   5.1e-58  198.7  15.2   4   6   5.5e-22   7.5e-20   72.4   0.1    99   257   339   505   335   509 0.88 -
SOLCI001336900       -            834 EOG093600YH          -            884   5.1e-58  198.7  15.2   5   6   5.2e-10   7.1e-08   32.8   0.1   122   221   506   609   487   611 0.83 -
SOLCI001336900       -            834 EOG093600YH          -            884   5.1e-58  198.7  15.2   6   6   4.2e-08   5.6e-06   26.5   0.1   128   240   583   698   575   708 0.63 -
SOLCI004689400       -            966 EOG093600YH          -            884   7.1e-58  198.2   6.1   1   5       5.5   7.4e+02   -0.4   0.0   142   192   271   322   265   328 0.69 -
SOLCI004689400       -            966 EOG093600YH          -            884   7.1e-58  198.2   6.1   2   5   7.8e-07   0.00011   22.3   0.0   123   187   323   387   319   395 0.92 -
SOLCI004689400       -            966 EOG093600YH          -            884   7.1e-58  198.2   6.1   3   5   5.9e-19     8e-17   62.4   0.1   122   282   416   580   412   586 0.93 -
SOLCI004689400       -            966 EOG093600YH          -            884   7.1e-58  198.2   6.1   4   5   5.6e-22   7.5e-20   72.4   0.2    97   285   596   791   590   797 0.92 -
SOLCI004689400       -            966 EOG093600YH          -            884   7.1e-58  198.2   6.1   5   5   3.9e-12   5.3e-10   39.8   0.0    95   238   803   953   795   960 0.84 -
SOLCI005511700       -            678 EOG093600YH          -            884   9.4e-58  197.8   0.5   1   5     6e-06   0.00081   19.4   0.0   447   524   125   203    74   209 0.72 -
SOLCI005511700       -            678 EOG093600YH          -            884   9.4e-58  197.8   0.5   2   5   2.4e-15   3.2e-13   50.4   0.0   141   270   207   340   203   344 0.94 -
SOLCI005511700       -            678 EOG093600YH          -            884   9.4e-58  197.8   0.5   3   5   9.4e-17   1.3e-14   55.1   0.0   101   258   303   468   302   469 0.92 -
SOLCI005511700       -            678 EOG093600YH          -            884   9.4e-58  197.8   0.5   4   5   5.1e-14   6.9e-12   46.0   0.0   124   234   400   514   398   522 0.93 -
SOLCI005511700       -            678 EOG093600YH          -            884   9.4e-58  197.8   0.5   5   5   3.2e-16   4.3e-14   53.3   0.0   101   290   443   653   443   666 0.89 -
SOLCI004438800       -            786 EOG093600YH          -            884   1.4e-57  197.2   0.0   1   5     6e-06   0.00081   19.4   0.0   103   220   104   229    96   234 0.79 -
SOLCI004438800       -            786 EOG093600YH          -            884   1.4e-57  197.2   0.0   2   5   7.3e-10   9.8e-08   32.3   0.0   107   189   213   299   206   303 0.88 -
SOLCI004438800       -            786 EOG093600YH          -            884   1.4e-57  197.2   0.0   3   5   1.6e-22   2.1e-20   74.2   0.0    60   269   303   523   299   524 0.91 -
SOLCI004438800       -            786 EOG093600YH          -            884   1.4e-57  197.2   0.0   4   5   1.2e-11   1.6e-09   38.2   0.0   122   232   512   626   507   636 0.92 -
SOLCI004438800       -            786 EOG093600YH          -            884   1.4e-57  197.2   0.0   5   5   7.2e-11   9.8e-09   35.6   0.0   122   236   653   771   641   783 0.92 -
SOLCI001873300       -            909 EOG093600YH          -            884   1.4e-57  197.2   0.6   1   6   2.8e-12   3.8e-10   40.3   0.0   131   238   246   357   222   359 0.90 -
SOLCI001873300       -            909 EOG093600YH          -            884   1.4e-57  197.2   0.6   2   6   1.4e-10   1.9e-08   34.7   0.0   107   187   358   442   356   446 0.90 -
SOLCI001873300       -            909 EOG093600YH          -            884   1.4e-57  197.2   0.6   3   6   2.6e-16   3.5e-14   53.6   0.0   124   261   414   555   413   560 0.92 -
SOLCI001873300       -            909 EOG093600YH          -            884   1.4e-57  197.2   0.6   4   6   1.1e-08   1.5e-06   28.4   0.0   125   196   555   626   535   628 0.82 -
SOLCI001873300       -            909 EOG093600YH          -            884   1.4e-57  197.2   0.6   5   6   3.1e-11   4.2e-09   36.8   0.0   123   229   623   733   620   735 0.92 -
SOLCI001873300       -            909 EOG093600YH          -            884   1.4e-57  197.2   0.6   6   6   0.00041     0.055   13.3   0.1   116   218   721   826   719   838 0.80 -
SOLCI001270900       -           1047 EOG093600YH          -            884   3.2e-56  192.8   0.0   1   6   1.8e-10   2.4e-08   34.3   0.1    95   220   127   263   115   267 0.82 -
SOLCI001270900       -           1047 EOG093600YH          -            884   3.2e-56  192.8   0.0   2   6   1.5e-16   2.1e-14   54.4   0.0   123   278   267   421   264   431 0.89 -
SOLCI001270900       -           1047 EOG093600YH          -            884   3.2e-56  192.8   0.0   3   6     2e-09   2.8e-07   30.8   0.0   116   224   430   541   420   551 0.84 -
SOLCI001270900       -           1047 EOG093600YH          -            884   3.2e-56  192.8   0.0   4   6      0.13        17    5.0   0.0   160   234   679   758   659   759 0.79 -
SOLCI001270900       -           1047 EOG093600YH          -            884   3.2e-56  192.8   0.0   5   6   2.3e-14   3.1e-12   47.2   0.0   125   235   750   864   744   865 0.93 -
SOLCI001270900       -           1047 EOG093600YH          -            884   3.2e-56  192.8   0.0   6   6   5.8e-06   0.00078   19.4   0.0   123   193   853   923   852   946 0.93 -
SOLCI002498400       -            654 EOG093600YH          -            884   3.7e-55  189.2   2.8   1   5   3.3e-11   4.5e-09   36.7   0.2   130   287   106   267    99   271 0.93 -
SOLCI002498400       -            654 EOG093600YH          -            884   3.7e-55  189.2   2.8   2   5   2.3e-15   3.1e-13   50.5   0.0    99   225   246   380   233   381 0.88 -
SOLCI002498400       -            654 EOG093600YH          -            884   3.7e-55  189.2   2.8   3   5   1.1e-05    0.0015   18.5   0.0   123   188   344   409   340   413 0.93 -
SOLCI002498400       -            654 EOG093600YH          -            884   3.7e-55  189.2   2.8   4   5   2.2e-09     3e-07   30.7   0.0   118   190   409   481   406   489 0.93 -
SOLCI002498400       -            654 EOG093600YH          -            884   3.7e-55  189.2   2.8   5   5   2.8e-20   3.7e-18   66.8   0.0    99   230   493   648   481   652 0.83 -
SOLCI002464900       -            240 EOG093600YH          -            884   3.9e-55  189.1   0.0   1   1   3.5e-57   4.7e-55  188.9   0.0   650   868    11   227     3   238 0.94 -
SOLCI005484700       -            754 EOG093600YH          -            884   5.2e-55  188.7   0.0   1   7       1.4   1.8e+02    1.6   0.0   145   191   123   170   114   196 0.50 -
SOLCI005484700       -            754 EOG093600YH          -            884   5.2e-55  188.7   0.0   2   7   7.2e-06   0.00097   19.1   0.2   676   766   186   278   133   278 0.90 -
SOLCI005484700       -            754 EOG093600YH          -            884   5.2e-55  188.7   0.0   3   7   5.9e-14   7.9e-12   45.8   0.0   123   242   256   379   240   395 0.83 -
SOLCI005484700       -            754 EOG093600YH          -            884   5.2e-55  188.7   0.0   4   7   4.5e-08   6.1e-06   26.4   0.0   105   188   372   461   369   465 0.81 -
SOLCI005484700       -            754 EOG093600YH          -            884   5.2e-55  188.7   0.0   5   7   1.4e-12   1.8e-10   41.3   0.0   122   227   465   574   460   576 0.94 -
SOLCI005484700       -            754 EOG093600YH          -            884   5.2e-55  188.7   0.0   6   7   9.5e-17   1.3e-14   55.1   0.0   123   235   571   687   566   697 0.92 -
SOLCI005484700       -            754 EOG093600YH          -            884   5.2e-55  188.7   0.0   7   7     0.013       1.7    8.4   0.0   495   522   696   723   684   734 0.70 -
SOLCI000725500       -            763 EOG093600YH          -            884   6.1e-55  188.5   0.0   1   6   2.8e-05    0.0037   17.1   0.0   129   188    79   138    53   143 0.84 -
SOLCI000725500       -            763 EOG093600YH          -            884   6.1e-55  188.5   0.0   2   6   5.6e-13   7.5e-11   42.6   0.0   118   281   138   305   135   305 0.93 -
SOLCI000725500       -            763 EOG093600YH          -            884   6.1e-55  188.5   0.0   3   6   3.5e-14   4.7e-12   46.6   0.0   124   269   249   398   240   399 0.91 -
SOLCI000725500       -            763 EOG093600YH          -            884   6.1e-55  188.5   0.0   4   6     4e-20   5.4e-18   66.2   0.0   121   314   316   524   309   528 0.88 -
SOLCI000725500       -            763 EOG093600YH          -            884   6.1e-55  188.5   0.0   5   6   5.4e-13   7.3e-11   42.7   0.0   119   249   524   659   513   669 0.89 -
SOLCI000725500       -            763 EOG093600YH          -            884   6.1e-55  188.5   0.0   6   6       0.8   1.1e+02    2.4   0.2   433   506   675   748   668   754 0.83 -
SOLCI002510100       -            737 EOG093600YH          -            884   1.1e-54  187.7   0.0   1   6   3.3e-06   0.00045   20.2   0.1   385   522    83   231    71   235 0.82 -
SOLCI002510100       -            737 EOG093600YH          -            884   1.1e-54  187.7   0.0   2   6   2.8e-12   3.7e-10   40.3   0.0   125   243   221   343   220   357 0.87 -
SOLCI002510100       -            737 EOG093600YH          -            884   1.1e-54  187.7   0.0   3   6   1.3e-12   1.8e-10   41.3   0.0   123   219   324   424   322   427 0.94 -
SOLCI002510100       -            737 EOG093600YH          -            884   1.1e-54  187.7   0.0   4   6   1.6e-11   2.2e-09   37.8   0.0   123   219   359   461   358   465 0.91 -
SOLCI002510100       -            737 EOG093600YH          -            884   1.1e-54  187.7   0.0   5   6   7.6e-05      0.01   15.7   0.0   125   185   468   528   452   536 0.88 -
SOLCI002510100       -            737 EOG093600YH          -            884   1.1e-54  187.7   0.0   6   6   6.5e-20   8.8e-18   65.5   0.0    59   225   500   677   498   696 0.90 -
SOLCI006582700       -            770 EOG093600YH          -            884     3e-54  186.2   0.0   1   7    0.0011      0.14   11.9   0.0   131   173   139   181   128   198 0.89 -
SOLCI006582700       -            770 EOG093600YH          -            884     3e-54  186.2   0.0   2   7   9.8e-13   1.3e-10   41.8   0.0   123   223   204   308   191   315 0.88 -
SOLCI006582700       -            770 EOG093600YH          -            884     3e-54  186.2   0.0   3   7   1.2e-09   1.7e-07   31.5   0.0   124   232   275   387   273   390 0.91 -
SOLCI006582700       -            770 EOG093600YH          -            884     3e-54  186.2   0.0   4   7   6.9e-10   9.3e-08   32.4   0.0   100   186   387   477   386   484 0.91 -
SOLCI006582700       -            770 EOG093600YH          -            884     3e-54  186.2   0.0   5   7   5.3e-13   7.2e-11   42.7   0.0   124   230   485   595   481   602 0.89 -
SOLCI006582700       -            770 EOG093600YH          -            884     3e-54  186.2   0.0   6   7   5.2e-08   7.1e-06   26.2   0.0   124   217   590   687   588   695 0.83 -
SOLCI006582700       -            770 EOG093600YH          -            884     3e-54  186.2   0.0   7   7       1.5     2e+02    1.5   0.0   126   173   714   761   707   766 0.86 -
SOLCI004221400       -            762 EOG093600YH          -            884     4e-54  185.8   0.0   1   6     0.008       1.1    9.0   0.0   483   553   134   205   101   211 0.79 -
SOLCI004221400       -            762 EOG093600YH          -            884     4e-54  185.8   0.0   2   6   1.6e-11   2.2e-09   37.8   0.0   116   230   190   308   188   310 0.90 -
SOLCI004221400       -            762 EOG093600YH          -            884     4e-54  185.8   0.0   3   6   3.5e-13   4.7e-11   43.3   0.0   123   234   302   417   301   421 0.94 -
SOLCI004221400       -            762 EOG093600YH          -            884     4e-54  185.8   0.0   4   6   3.2e-13   4.4e-11   43.4   0.0   123   225   407   513   397   518 0.90 -
SOLCI004221400       -            762 EOG093600YH          -            884     4e-54  185.8   0.0   5   6   1.7e-10   2.2e-08   34.4   0.0   452   521   485   558   482   561 0.91 -
SOLCI004221400       -            762 EOG093600YH          -            884     4e-54  185.8   0.0   6   6   1.3e-15   1.7e-13   51.3   0.0   100   223   520   651   519   664 0.92 -
SOLCI002228800       -            752 EOG093600YH          -            884   5.1e-53  182.1   0.9   1   4   1.3e-13   1.8e-11   44.7   0.1    12   224   134   359   127   360 0.83 -
SOLCI002228800       -            752 EOG093600YH          -            884   5.1e-53  182.1   0.9   2   4   6.2e-12   8.3e-10   39.2   0.0    95   187   327   423   326   428 0.91 -
SOLCI002228800       -            752 EOG093600YH          -            884   5.1e-53  182.1   0.9   3   4   2.2e-14   2.9e-12   47.3   0.0   122   225   428   535   423   535 0.93 -
SOLCI002228800       -            752 EOG093600YH          -            884   5.1e-53  182.1   0.9   4   4     5e-17   6.7e-15   56.0   0.0   122   288   533   703   531   710 0.95 -
SOLCI005620200       -            417 EOG093600YH          -            884   1.6e-52  180.5   2.0   1   2   1.4e-38   1.9e-36  127.3   0.2   309   546    73   328    67   329 0.88 -
SOLCI005620200       -            417 EOG093600YH          -            884   1.6e-52  180.5   2.0   2   2     2e-18   2.6e-16   60.7   0.1   245   332   313   408   309   415 0.87 -
SOLCI003320200       -            775 EOG093600YH          -            884   1.9e-52  180.3   0.1   1   7   3.1e-12   4.2e-10   40.1   0.0   128   238   122   236   106   239 0.87 -
SOLCI003320200       -            775 EOG093600YH          -            884   1.9e-52  180.3   0.1   2   7   3.7e-08   4.9e-06   26.7   0.0   123   188   222   287   220   293 0.94 -
SOLCI003320200       -            775 EOG093600YH          -            884   1.9e-52  180.3   0.1   3   7   1.1e-12   1.5e-10   41.6   0.0    99   189   299   393   295   397 0.89 -
SOLCI003320200       -            775 EOG093600YH          -            884   1.9e-52  180.3   0.1   4   7     6e-10   8.1e-08   32.6   0.0   123   189   397   463   391   468 0.95 -
SOLCI003320200       -            775 EOG093600YH          -            884   1.9e-52  180.3   0.1   5   7   5.1e-06   0.00068   19.6   0.0   155   222   477   548   465   551 0.85 -
SOLCI003320200       -            775 EOG093600YH          -            884   1.9e-52  180.3   0.1   6   7   8.3e-05     0.011   15.6   0.0   124   184   551   611   548   626 0.89 -
SOLCI003320200       -            775 EOG093600YH          -            884   1.9e-52  180.3   0.1   7   7      0.14        19    4.9   0.0   135   186   666   717   649   763 0.70 -
SOLCI003344400       -            690 EOG093600YH          -            884   9.8e-52  177.9   0.0   1   4   1.6e-12   2.1e-10   41.1   0.0   138   239   170   276   145   286 0.87 -
SOLCI003344400       -            690 EOG093600YH          -            884   9.8e-52  177.9   0.0   2   4   1.8e-14   2.4e-12   47.6   0.0   123   230   296   408   289   411 0.87 -
SOLCI003344400       -            690 EOG093600YH          -            884   9.8e-52  177.9   0.0   3   4   4.8e-11   6.4e-09   36.2   0.0   123   225   402   508   401   511 0.91 -
SOLCI003344400       -            690 EOG093600YH          -            884   9.8e-52  177.9   0.0   4   4   2.8e-15   3.8e-13   50.2   0.0   123   241   507   629   506   633 0.94 -
SOLCI004840300       -            619 EOG093600YH          -            884     3e-50  173.0   0.0   1   5   8.6e-14   1.2e-11   45.3   0.0   123   220   155   253   137   257 0.93 -
SOLCI004840300       -            619 EOG093600YH          -            884     3e-50  173.0   0.0   2   5   4.7e-15   6.4e-13   49.5   0.0   116   232   250   370   248   375 0.93 -
SOLCI004840300       -            619 EOG093600YH          -            884     3e-50  173.0   0.0   3   5   5.6e-05    0.0076   16.1   0.0   123   189   327   393   326   396 0.84 -
SOLCI004840300       -            619 EOG093600YH          -            884     3e-50  173.0   0.0   4   5     2e-12   2.7e-10   40.8   0.0   123   225   397   503   390   504 0.93 -
SOLCI004840300       -            619 EOG093600YH          -            884     3e-50  173.0   0.0   5   5   2.9e-14   3.9e-12   46.9   0.0   124   238   468   586   463   609 0.91 -
SOLCI004957900       -            922 EOG093600YH          -            884   3.5e-50  172.7   0.1   1   4   7.4e-16     1e-13   52.1   0.0   122   224   457   563   424   564 0.86 -
SOLCI004957900       -            922 EOG093600YH          -            884   3.5e-50  172.7   0.1   2   4   4.5e-20     6e-18   66.1   0.0   122   234   492   608   489   611 0.93 -
SOLCI004957900       -            922 EOG093600YH          -            884   3.5e-50  172.7   0.1   3   4   8.3e-16   1.1e-13   52.0   0.0   123   240   563   684   561   689 0.93 -
SOLCI004957900       -            922 EOG093600YH          -            884   3.5e-50  172.7   0.1   4   4   3.3e-07   4.5e-05   23.5   0.0   453   529   642   722   640   735 0.87 -
SOLCI005896200       -            700 EOG093600YH          -            884   2.4e-49  170.0   0.0   1   6    0.0026      0.35   10.6   0.0   127   177   190   240   160   249 0.83 -
SOLCI005896200       -            700 EOG093600YH          -            884   2.4e-49  170.0   0.0   2   6   8.5e-05     0.011   15.5   0.0   130   188   265   323   251   327 0.89 -
SOLCI005896200       -            700 EOG093600YH          -            884   2.4e-49  170.0   0.0   3   6   1.3e-08   1.7e-06   28.2   0.0   123   192   328   397   324   398 0.95 -
SOLCI005896200       -            700 EOG093600YH          -            884   2.4e-49  170.0   0.0   4   6   5.4e-16   7.3e-14   52.6   0.0   122   241   397   520   395   524 0.93 -
SOLCI005896200       -            700 EOG093600YH          -            884   2.4e-49  170.0   0.0   5   6   1.3e-15   1.7e-13   51.4   0.0   126   238   506   622   504   634 0.93 -
SOLCI005896200       -            700 EOG093600YH          -            884   2.4e-49  170.0   0.0   6   6    0.0078       1.1    9.0   0.0   122   165   642   685   634   695 0.89 -
SOLCI006155700       -            798 EOG093600YH          -            884   6.8e-49  168.5   0.0   1   5      0.36        48    3.5   0.0   164   233    61   134    52   140 0.83 -
SOLCI006155700       -            798 EOG093600YH          -            884   6.8e-49  168.5   0.0   2   5   1.8e-17   2.4e-15   57.5   0.0    99   284   132   325   127   331 0.92 -
SOLCI006155700       -            798 EOG093600YH          -            884   6.8e-49  168.5   0.0   3   5   1.6e-14   2.2e-12   47.7   0.1   121   224   334   440   327   455 0.90 -
SOLCI006155700       -            798 EOG093600YH          -            884   6.8e-49  168.5   0.0   4   5   7.8e-15   1.1e-12   48.7   0.0   123   288   463   632   457   652 0.94 -
SOLCI006155700       -            798 EOG093600YH          -            884   6.8e-49  168.5   0.0   5   5      0.26        35    4.0   0.0   128   188   677   737   652   743 0.85 -
SOLCI004716200       -            932 EOG093600YH          -            884   1.4e-48  167.5   0.4   1   5   0.00012     0.016   15.0   0.0   129   188   435   494   403   499 0.84 -
SOLCI004716200       -            932 EOG093600YH          -            884   1.4e-48  167.5   0.4   2   5   8.7e-11   1.2e-08   35.4   0.0   128   230   504   610   497   610 0.86 -
SOLCI004716200       -            932 EOG093600YH          -            884   1.4e-48  167.5   0.4   3   5   2.8e-06   0.00037   20.5   0.0   478   523   607   652   605   655 0.93 -
SOLCI004716200       -            932 EOG093600YH          -            884   1.4e-48  167.5   0.4   4   5   1.7e-14   2.3e-12   47.6   0.0   129   239   645   759   644   765 0.93 -
SOLCI004716200       -            932 EOG093600YH          -            884   1.4e-48  167.5   0.4   5   5   1.1e-07   1.5e-05   25.1   0.0   651   722   751   825   748   843 0.85 -
SOLCI004191200       -            937 EOG093600YH          -            884   2.3e-48  166.7   1.8   1   5   4.2e-05    0.0056   16.6   0.0   141   234   186   285   177   290 0.85 -
SOLCI004191200       -            937 EOG093600YH          -            884   2.3e-48  166.7   1.8   2   5   4.7e-16   6.3e-14   52.8   0.0   100   287   283   477   282   481 0.93 -
SOLCI004191200       -            937 EOG093600YH          -            884   2.3e-48  166.7   1.8   3   5    0.0036      0.49   10.1   0.1   126   767   521   610   490   618 0.53 -
SOLCI004191200       -            937 EOG093600YH          -            884   2.3e-48  166.7   1.8   4   5   6.1e-07   8.2e-05   22.6   0.1   304   418   679   800   676   803 0.73 -
SOLCI004191200       -            937 EOG093600YH          -            884   2.3e-48  166.7   1.8   5   5   8.7e-14   1.2e-11   45.3   0.0   128   242   802   921   770   929 0.88 -
SOLCI005303000       -            711 EOG093600YH          -            884   3.2e-48  166.3   0.0   1   5     0.001      0.13   12.0   0.0   162   233   212   284   181   293 0.66 -
SOLCI005303000       -            711 EOG093600YH          -            884   3.2e-48  166.3   0.0   2   5   3.3e-18   4.4e-16   59.9   0.0   109   228   292   419   282   422 0.90 -
SOLCI005303000       -            711 EOG093600YH          -            884   3.2e-48  166.3   0.0   3   5   1.1e-10   1.5e-08   35.0   0.0   130   199   422   490   419   492 0.90 -
SOLCI005303000       -            711 EOG093600YH          -            884   3.2e-48  166.3   0.0   4   5   5.5e-15   7.4e-13   49.3   0.0   124   232   486   598   483   606 0.90 -
SOLCI005303000       -            711 EOG093600YH          -            884   3.2e-48  166.3   0.0   5   5     0.066       8.8    6.0   0.0   109   185   607   686   602   691 0.73 -
SOLCI003435400       -            841 EOG093600YH          -            884   3.6e-48  166.1   3.6   1   5   3.9e-11   5.2e-09   36.5   0.1   650   740   174   268   166   268 0.81 -
SOLCI003435400       -            841 EOG093600YH          -            884   3.6e-48  166.1   3.6   2   5   1.3e-07   1.8e-05   24.8   0.0   698   773   261   338   252   343 0.69 -
SOLCI003435400       -            841 EOG093600YH          -            884   3.6e-48  166.1   3.6   3   5   6.6e-18   8.9e-16   58.9   0.0   122   227   343   452   337   456 0.92 -
SOLCI003435400       -            841 EOG093600YH          -            884   3.6e-48  166.1   3.6   4   5   6.8e-10   9.2e-08   32.4   0.0   123   207   449   537   445   557 0.91 -
SOLCI003435400       -            841 EOG093600YH          -            884   3.6e-48  166.1   3.6   5   5   0.00013     0.017   15.0   0.0   699   753   594   648   580   708 0.61 -
SOLCI003978800       -            716 EOG093600YH          -            884   1.8e-47  163.8   5.3   1   5   6.2e-05    0.0084   16.0   0.2   130   189   161   220   150   224 0.93 -
SOLCI003978800       -            716 EOG093600YH          -            884   1.8e-47  163.8   5.3   2   5   5.3e-13   7.1e-11   42.7   0.0   119   225   220   330   217   332 0.93 -
SOLCI003978800       -            716 EOG093600YH          -            884   1.8e-47  163.8   5.3   3   5   2.7e-21   3.7e-19   70.1   0.1    95   287   332   533   331   536 0.93 -
SOLCI003978800       -            716 EOG093600YH          -            884   1.8e-47  163.8   5.3   4   5   2.1e-10   2.8e-08   34.1   0.0   111   235   524   656   522   665 0.77 -
SOLCI003978800       -            716 EOG093600YH          -            884   1.8e-47  163.8   5.3   5   5       1.4   1.9e+02    1.6   0.0   480   532   647   699   618   709 0.65 -
SOLCI000152500       -            717 EOG093600YH          -            884   1.9e-47  163.7   0.0   1   4   1.4e-10   1.9e-08   34.7   0.0    99   230   142   283    89   286 0.80 -
SOLCI000152500       -            717 EOG093600YH          -            884   1.9e-47  163.7   0.0   2   4   8.4e-17   1.1e-14   55.3   0.0   122   287   276   445   273   448 0.95 -
SOLCI000152500       -            717 EOG093600YH          -            884   1.9e-47  163.7   0.0   3   4   1.1e-12   1.5e-10   41.7   0.0   129   224   423   522   420   524 0.94 -
SOLCI000152500       -            717 EOG093600YH          -            884   1.9e-47  163.7   0.0   4   4     2e-13   2.7e-11   44.1   0.0   124   236   523   641   518   655 0.90 -
SOLCI007117300       -            561 EOG093600YH          -            884   4.4e-47  162.5   0.8   1   5       2.5   3.4e+02    0.7   0.1   496   532    22    58     9    66 0.86 -
SOLCI007117300       -            561 EOG093600YH          -            884   4.4e-47  162.5   0.8   2   5   1.8e-05    0.0025   17.7   0.0   195   247    96   148    79   159 0.77 -
SOLCI007117300       -            561 EOG093600YH          -            884   4.4e-47  162.5   0.8   3   5   6.7e-11   9.1e-09   35.7   0.0   123   232   159   272   139   273 0.86 -
SOLCI007117300       -            561 EOG093600YH          -            884   4.4e-47  162.5   0.8   4   5   3.2e-18   4.4e-16   59.9   0.0    96   237   268   417   266   418 0.92 -
SOLCI007117300       -            561 EOG093600YH          -            884   4.4e-47  162.5   0.8   5   5   1.1e-15   1.4e-13   51.6   0.0   124   231   405   516   403   549 0.88 -
SOLCI002498500       -            605 EOG093600YH          -            884   5.1e-47  162.3   0.1   1   3   1.2e-10   1.6e-08   34.9   0.1   132   287   144   303   138   307 0.92 -
SOLCI002498500       -            605 EOG093600YH          -            884   5.1e-47  162.3   0.1   2   3     3e-21   4.1e-19   70.0   0.0   100   287   283   478   279   481 0.95 -
SOLCI002498500       -            605 EOG093600YH          -            884   5.1e-47  162.3   0.1   3   3   5.8e-21   7.8e-19   69.0   0.0   100   234   458   600   457   604 0.92 -
SOLCI004587800       -            588 EOG093600YH          -            884   7.6e-47  161.7   0.9   1   5   0.00087      0.12   12.2   0.1   110   178    48   120    38   128 0.83 -
SOLCI004587800       -            588 EOG093600YH          -            884   7.6e-47  161.7   0.9   2   5   4.3e-12   5.8e-10   39.7   0.0   124   236   136   253   128   257 0.90 -
SOLCI004587800       -            588 EOG093600YH          -            884   7.6e-47  161.7   0.9   3   5   5.2e-10     7e-08   32.8   0.0   123   226   241   348   240   349 0.93 -
SOLCI004587800       -            588 EOG093600YH          -            884   7.6e-47  161.7   0.9   4   5   2.1e-14   2.8e-12   47.3   0.0   109   221   328   448   324   452 0.89 -
SOLCI004587800       -            588 EOG093600YH          -            884   7.6e-47  161.7   0.9   5   5   3.8e-11   5.1e-09   36.6   0.0   124   224   452   556   448   577 0.89 -
SOLCI002282700       -            848 EOG093600YH          -            884   7.8e-47  161.7   0.0   1   6      0.34        45    3.6   0.0   492   524   178   211   166   218 0.60 -
SOLCI002282700       -            848 EOG093600YH          -            884   7.8e-47  161.7   0.0   2   6   4.9e-14   6.6e-12   46.1   0.1   122   305   231   422   200   438 0.81 -
SOLCI002282700       -            848 EOG093600YH          -            884   7.8e-47  161.7   0.0   3   6   5.7e-10   7.7e-08   32.7   0.0   113   225   445   561   438   568 0.90 -
SOLCI002282700       -            848 EOG093600YH          -            884   7.8e-47  161.7   0.0   4   6   2.2e-11     3e-09   37.3   0.0   131   233   568   674   562   675 0.90 -
SOLCI002282700       -            848 EOG093600YH          -            884   7.8e-47  161.7   0.0   5   6   5.3e-06   0.00072   19.5   0.0   124   189   666   731   664   735 0.92 -
SOLCI002282700       -            848 EOG093600YH          -            884   7.8e-47  161.7   0.0   6   6     1e-05    0.0014   18.6   0.0   123   190   735   802   732   811 0.93 -
SOLCI002498300       -            514 EOG093600YH          -            884   1.1e-46  161.2   0.0   1   3   4.6e-26   6.3e-24   85.9   0.0    57   287    46   287    12   290 0.89 -
SOLCI002498300       -            514 EOG093600YH          -            884   1.1e-46  161.2   0.0   2   3     9e-06    0.0012   18.8   0.0    99   160   301   366   296   367 0.86 -
SOLCI002498300       -            514 EOG093600YH          -            884   1.1e-46  161.2   0.0   3   3   5.9e-20   7.9e-18   65.7   0.0    98   243   335   487   332   496 0.89 -
SOLCI004441000       -            833 EOG093600YH          -            884   1.5e-46  160.7   0.0   1   7   2.1e-06   0.00028   20.9   0.1   129   196   273   344   241   344 0.86 -
SOLCI004441000       -            833 EOG093600YH          -            884   1.5e-46  160.7   0.0   2   7   1.3e-12   1.8e-10   41.4   0.0   123   222   337   441   333   444 0.92 -
SOLCI004441000       -            833 EOG093600YH          -            884   1.5e-46  160.7   0.0   3   7   2.6e-07   3.6e-05   23.8   0.0   122   189   407   474   402   477 0.95 -
SOLCI004441000       -            833 EOG093600YH          -            884   1.5e-46  160.7   0.0   4   7     1e-12   1.4e-10   41.8   0.0   124   233   444   557   439   558 0.93 -
SOLCI004441000       -            833 EOG093600YH          -            884   1.5e-46  160.7   0.0   5   7   8.1e-06    0.0011   18.9   0.0   123   218   548   647   544   651 0.84 -
SOLCI004441000       -            833 EOG093600YH          -            884   1.5e-46  160.7   0.0   6   7   5.8e-10   7.8e-08   32.6   0.0   123   220   653   752   646   761 0.90 -
SOLCI004441000       -            833 EOG093600YH          -            884   1.5e-46  160.7   0.0   7   7      0.37        50    3.5   0.0   122   187   755   820   748   824 0.85 -
SOLCI004169300       -            609 EOG093600YH          -            884   2.6e-46  159.9   0.9   1   6   1.2e-07   1.6e-05   25.0   0.0    96   225    11   148     4   149 0.90 -
SOLCI004169300       -            609 EOG093600YH          -            884   2.6e-46  159.9   0.9   2   6   7.7e-06     0.001   19.0   0.0   129   188   118   177   108   185 0.89 -
SOLCI004169300       -            609 EOG093600YH          -            884   2.6e-46  159.9   0.9   3   6   7.3e-14   9.9e-12   45.5   0.1    99   233   154   296   153   297 0.89 -
SOLCI004169300       -            609 EOG093600YH          -            884   2.6e-46  159.9   0.9   4   6     1e-05    0.0014   18.6   0.0   477   522   289   334   287   338 0.94 -
SOLCI004169300       -            609 EOG093600YH          -            884   2.6e-46  159.9   0.9   5   6   1.9e-16   2.5e-14   54.1   0.0   124   241   323   444   322   452 0.92 -
SOLCI004169300       -            609 EOG093600YH          -            884   2.6e-46  159.9   0.9   6   6   3.6e-06   0.00048   20.1   0.0   659   722   442   508   440   540 0.62 -
SOLCI004586900       -            590 EOG093600YH          -            884     3e-46  159.7   0.2   1   6    0.0091       1.2    8.8   0.1   174   240    48   118    36   137 0.59 -
SOLCI004586900       -            590 EOG093600YH          -            884     3e-46  159.7   0.2   2   6   7.5e-07    0.0001   22.3   0.0   129   219   108   203    93   206 0.88 -
SOLCI004586900       -            590 EOG093600YH          -            884     3e-46  159.7   0.2   3   6   1.7e-08   2.3e-06   27.8   0.0   124   222   138   241   132   243 0.87 -
SOLCI004586900       -            590 EOG093600YH          -            884     3e-46  159.7   0.2   4   6     3e-13   4.1e-11   43.5   0.0   122   224   242   348   239   349 0.93 -
SOLCI004586900       -            590 EOG093600YH          -            884     3e-46  159.7   0.2   5   6   4.6e-17   6.2e-15   56.1   0.0    99   221   320   450   316   455 0.88 -
SOLCI004586900       -            590 EOG093600YH          -            884     3e-46  159.7   0.2   6   6   1.1e-09   1.5e-07   31.7   0.0   125   237   455   571   452   588 0.91 -
SOLCI004643200       -            761 EOG093600YH          -            884   5.1e-46  159.0   5.8   1   7   2.5e-07   3.4e-05   23.9   0.2   509   740   111   362    83   365 0.75 -
SOLCI004643200       -            761 EOG093600YH          -            884   5.1e-46  159.0   5.8   2   7   0.00032     0.043   13.6   0.0   654   716   343   414   340   415 0.63 -
SOLCI004643200       -            761 EOG093600YH          -            884   5.1e-46  159.0   5.8   3   7   6.2e-11   8.3e-09   35.8   0.0   119   189   405   475   403   478 0.91 -
SOLCI004643200       -            761 EOG093600YH          -            884   5.1e-46  159.0   5.8   4   7     1e-09   1.4e-07   31.8   0.0   124   235   480   595   475   595 0.92 -
SOLCI004643200       -            761 EOG093600YH          -            884   5.1e-46  159.0   5.8   5   7     1e-13   1.4e-11   45.0   0.0   119   222   545   652   538   664 0.90 -
SOLCI004643200       -            761 EOG093600YH          -            884   5.1e-46  159.0   5.8   6   7   2.1e-13   2.8e-11   44.0   0.0   123   233   584   699   583   703 0.94 -
SOLCI004643200       -            761 EOG093600YH          -            884   5.1e-46  159.0   5.8   7   7    0.0028      0.38   10.5   0.0   453   516   664   731   662   752 0.55 -
SOLCI004667900       -            687 EOG093600YH          -            884   1.5e-45  157.5   4.5   1   6   7.3e-06   0.00099   19.1   0.0   123   231    76   188    58   190 0.74 -
SOLCI004667900       -            687 EOG093600YH          -            884   1.5e-45  157.5   4.5   2   6   5.5e-06   0.00075   19.5   0.0   678   738   183   243   175   247 0.80 -
SOLCI004667900       -            687 EOG093600YH          -            884   1.5e-45  157.5   4.5   3   6   2.6e-14   3.5e-12   47.0   0.0   114   224   243   357   238   362 0.92 -
SOLCI004667900       -            687 EOG093600YH          -            884   1.5e-45  157.5   4.5   4   6   3.1e-09   4.2e-07   30.2   0.2   639   772   317   454   316   460 0.88 -
SOLCI004667900       -            687 EOG093600YH          -            884   1.5e-45  157.5   4.5   5   6   1.4e-07   1.8e-05   24.8   0.0   123   229   391   501   387   503 0.87 -
SOLCI004667900       -            687 EOG093600YH          -            884   1.5e-45  157.5   4.5   6   6   1.6e-16   2.2e-14   54.3   0.1    96   287   465   664   455   685 0.88 -
SOLCI002010100       -           1097 EOG093600YH          -            884   2.6e-45  156.6   6.1   1   8   3.7e-06    0.0005   20.0   0.0   124   190   287   353   241   387 0.76 -
SOLCI002010100       -           1097 EOG093600YH          -            884   2.6e-45  156.6   6.1   2   8     1e-06   0.00014   21.9   0.0   122   233   390   504   360   508 0.82 -
SOLCI002010100       -           1097 EOG093600YH          -            884   2.6e-45  156.6   6.1   3   8   8.9e-08   1.2e-05   25.4   0.4   128   234   500   610   491   629 0.83 -
SOLCI002010100       -           1097 EOG093600YH          -            884   2.6e-45  156.6   6.1   4   8   5.5e-06   0.00074   19.5   0.0   145   234   727   821   718   828 0.76 -
SOLCI002010100       -           1097 EOG093600YH          -            884   2.6e-45  156.6   6.1   5   8    0.0013      0.17   11.6   0.0   137   183   827   873   819   881 0.85 -
SOLCI002010100       -           1097 EOG093600YH          -            884   2.6e-45  156.6   6.1   6   8      0.27        37    3.9   0.0   129   190   888   949   881   953 0.84 -
SOLCI002010100       -           1097 EOG093600YH          -            884   2.6e-45  156.6   6.1   7   8   1.5e-09   2.1e-07   31.2   0.0   125   189   954  1018   946  1022 0.93 -
SOLCI002010100       -           1097 EOG093600YH          -            884   2.6e-45  156.6   6.1   8   8   7.6e-06     0.001   19.0   0.0   124   185  1023  1084  1021  1091 0.92 -
SOLCI001037900       -            594 EOG093600YH          -            884   2.7e-45  156.6   0.1   1   5   4.1e-06   0.00055   19.9   0.0   109   222    53   174    48   177 0.83 -
SOLCI001037900       -            594 EOG093600YH          -            884   2.7e-45  156.6   0.1   2   5   2.1e-11   2.9e-09   37.4   0.0   117   223   171   281   159   283 0.88 -
SOLCI001037900       -            594 EOG093600YH          -            884   2.7e-45  156.6   0.1   3   5   8.9e-12   1.2e-09   38.6   0.0   123   225   247   353   243   354 0.91 -
SOLCI001037900       -            594 EOG093600YH          -            884   2.7e-45  156.6   0.1   4   5   1.5e-12   2.1e-10   41.2   0.0   100   189   325   418   324   423 0.91 -
SOLCI001037900       -            594 EOG093600YH          -            884   2.7e-45  156.6   0.1   5   5   2.2e-12     3e-10   40.6   0.0   124   234   423   537   418   575 0.89 -
SOLCI003343300       -            526 EOG093600YH          -            884   3.5e-45  156.2   0.0   1   3   1.8e-19   2.4e-17   64.1   0.0    44   286    16   276    12   277 0.86 -
SOLCI003343300       -            526 EOG093600YH          -            884   3.5e-45  156.2   0.0   2   3   1.4e-20   1.9e-18   67.8   0.0   128   304   219   406   215   408 0.91 -
SOLCI003343300       -            526 EOG093600YH          -            884   3.5e-45  156.2   0.0   3   3   3.7e-11   4.9e-09   36.6   0.0   130   230   396   500   391   510 0.90 -
SOLCI002768000       -            618 EOG093600YH          -            884   4.1e-45  156.0   0.0   1   4   5.1e-07   6.9e-05   22.9   0.0   126   230   140   248   117   251 0.84 -
SOLCI002768000       -            618 EOG093600YH          -            884   4.1e-45  156.0   0.0   2   4   9.5e-13   1.3e-10   41.8   0.0   122   236   241   359   239   367 0.93 -
SOLCI002768000       -            618 EOG093600YH          -            884   4.1e-45  156.0   0.0   3   4   2.2e-11   2.9e-09   37.3   0.0   122   225   381   488   373   488 0.91 -
SOLCI002768000       -            618 EOG093600YH          -            884   4.1e-45  156.0   0.0   4   4   1.1e-16   1.5e-14   54.8   0.0   122   243   486   611   483   615 0.92 -
SOLCI002114100       -            727 EOG093600YH          -            884   3.2e-44  153.0   0.5   1   1   3.4e-46   4.6e-44  152.5   0.5   596   811   349   566   342   617 0.95 -
SOLCI004535900       -            814 EOG093600YH          -            884   5.1e-44  152.4   3.0   1   7     0.011       1.5    8.5   0.0   451   548   103   206    95   236 0.64 -
SOLCI004535900       -            814 EOG093600YH          -            884   5.1e-44  152.4   3.0   2   7   9.6e-07   0.00013   22.0   0.0   650   712   249   314   216   333 0.77 -
SOLCI004535900       -            814 EOG093600YH          -            884   5.1e-44  152.4   3.0   3   7    0.0026      0.35   10.6   0.0   128   191   318   381   309   384 0.87 -
SOLCI004535900       -            814 EOG093600YH          -            884   5.1e-44  152.4   3.0   4   7   2.3e-08   3.1e-06   27.3   0.0   111   224   367   488   365   490 0.81 -
SOLCI004535900       -            814 EOG093600YH          -            884   5.1e-44  152.4   3.0   5   7     1e-13   1.4e-11   45.1   0.0    59   191   452   591   450   594 0.91 -
SOLCI004535900       -            814 EOG093600YH          -            884   5.1e-44  152.4   3.0   6   7   1.6e-09   2.2e-07   31.1   0.0   123   204   593   678   589   685 0.89 -
SOLCI004535900       -            814 EOG093600YH          -            884   5.1e-44  152.4   3.0   7   7    0.0041      0.55   10.0   0.1    90   184   672   770   662   810 0.65 -
SOLCI002658000       -            667 EOG093600YH          -            884   5.5e-44  152.2   0.5   1   5   0.00016     0.021   14.7   0.0   128   192   151   215   137   221 0.87 -
SOLCI002658000       -            667 EOG093600YH          -            884   5.5e-44  152.2   0.5   2   5   1.3e-05    0.0018   18.2   0.0   124   190   217   283   212   286 0.91 -
SOLCI002658000       -            667 EOG093600YH          -            884   5.5e-44  152.2   0.5   3   5   2.7e-12   3.6e-10   40.4   0.0   122   224   285   391   283   393 0.93 -
SOLCI002658000       -            667 EOG093600YH          -            884   5.5e-44  152.2   0.5   4   5   1.2e-10   1.6e-08   34.9   0.0   123   190   391   458   389   462 0.95 -
SOLCI002658000       -            667 EOG093600YH          -            884   5.5e-44  152.2   0.5   5   5   4.5e-12     6e-10   39.6   0.0   122   272   460   610   458   633 0.85 -
SOLCI005040000       -            636 EOG093600YH          -            884   6.8e-44  151.9   0.2   1   1   7.4e-46     1e-43  151.4   0.2   591   813   272   496   253   500 0.95 -
SOLCI004840200       -            511 EOG093600YH          -            884   1.1e-43  151.2   0.1   1   5   9.7e-06    0.0013   18.7   0.0   129   225    12   112     4   132 0.80 -
SOLCI004840200       -            511 EOG093600YH          -            884   1.1e-43  151.2   0.1   2   5   3.5e-11   4.7e-09   36.7   0.0   121   234   144   261   125   266 0.86 -
SOLCI004840200       -            511 EOG093600YH          -            884   1.1e-43  151.2   0.1   3   5   1.2e-07   1.6e-05   25.0   0.0   119   215   212   312   207   321 0.84 -
SOLCI004840200       -            511 EOG093600YH          -            884   1.1e-43  151.2   0.1   4   5   4.6e-09   6.2e-07   29.7   0.0   123   223   251   355   250   357 0.88 -
SOLCI004840200       -            511 EOG093600YH          -            884   1.1e-43  151.2   0.1   5   5   1.9e-18   2.6e-16   60.7   0.0   123   259   356   496   352   509 0.90 -
SOLCI005641500       -            381 EOG093600YH          -            884     7e-43  148.6   0.0   1   4   2.2e-05     0.003   17.5   0.0   132   190     1    59     1    62 0.88 -
SOLCI005641500       -            381 EOG093600YH          -            884     7e-43  148.6   0.0   2   4   7.6e-07    0.0001   22.3   0.0   679   740    65   126    54   129 0.93 -
SOLCI005641500       -            381 EOG093600YH          -            884     7e-43  148.6   0.0   3   4   8.7e-14   1.2e-11   45.3   0.0   122   233   131   246   128   247 0.90 -
SOLCI005641500       -            381 EOG093600YH          -            884     7e-43  148.6   0.0   4   4   1.2e-18   1.6e-16   61.4   0.0    96   225   241   378   239   381 0.92 -
SOLCI004945500       -            663 EOG093600YH          -            884   2.6e-42  146.7   3.1   1   5    0.0062      0.84    9.4   0.0   118   193   106   180    97   192 0.84 -
SOLCI004945500       -            663 EOG093600YH          -            884   2.6e-42  146.7   3.1   2   5   5.7e-14   7.6e-12   45.9   0.0   123   242   180   298   176   313 0.92 -
SOLCI004945500       -            663 EOG093600YH          -            884   2.6e-42  146.7   3.1   3   5   1.6e-09   2.2e-07   31.1   0.0   116   225   308   421   302   422 0.91 -
SOLCI004945500       -            663 EOG093600YH          -            884   2.6e-42  146.7   3.1   4   5     4e-09   5.4e-07   29.8   0.1    98   188   391   485   387   489 0.83 -
SOLCI004945500       -            663 EOG093600YH          -            884   2.6e-42  146.7   3.1   5   5   1.6e-12   2.2e-10   41.1   0.2   646   766   492   617   486   628 0.90 -
SOLCI006090100       -            680 EOG093600YH          -            884   6.8e-42  145.3   0.0   1   6    0.0038      0.51   10.1   0.0   121   193    41   115    34   148 0.79 -
SOLCI006090100       -            680 EOG093600YH          -            884   6.8e-42  145.3   0.0   2   6   1.8e-09   2.4e-07   31.0   0.0   122   219   186   292   159   299 0.81 -
SOLCI006090100       -            680 EOG093600YH          -            884   6.8e-42  145.3   0.0   3   6   5.3e-05    0.0071   16.2   0.0   451   540   304   397   294   412 0.82 -
SOLCI006090100       -            680 EOG093600YH          -            884   6.8e-42  145.3   0.0   4   6   2.5e-07   3.4e-05   23.9   0.3    99   190   374   469   369   473 0.85 -
SOLCI006090100       -            680 EOG093600YH          -            884   6.8e-42  145.3   0.0   5   6   3.3e-12   4.4e-10   40.1   0.0   121   218   471   573   467   577 0.89 -
SOLCI006090100       -            680 EOG093600YH          -            884   6.8e-42  145.3   0.0   6   6   7.2e-08   9.7e-06   25.7   0.0   123   229   544   654   539   666 0.90 -
SOLCI000943300       -            731 EOG093600YH          -            884   7.6e-42  145.2   0.0   1   7   1.8e-09   2.5e-07   31.0   0.0   137   258    95   221    88   223 0.86 -
SOLCI000943300       -            731 EOG093600YH          -            884   7.6e-42  145.2   0.0   2   7   2.1e-12   2.9e-10   40.7   0.0   125   233   154   266   150   267 0.91 -
SOLCI000943300       -            731 EOG093600YH          -            884   7.6e-42  145.2   0.0   3   7   4.1e-08   5.5e-06   26.5   0.0   100   191   195   290   192   291 0.83 -
SOLCI000943300       -            731 EOG093600YH          -            884   7.6e-42  145.2   0.0   4   7   2.3e-13   3.1e-11   43.9   0.0   100   223   265   397   264   407 0.85 -
SOLCI000943300       -            731 EOG093600YH          -            884   7.6e-42  145.2   0.0   5   7   0.00035     0.048   13.5   0.0   131   223   406   509   399   513 0.78 -
SOLCI000943300       -            731 EOG093600YH          -            884   7.6e-42  145.2   0.0   6   7   5.7e-07   7.7e-05   22.7   0.0   123   240   510   631   507   639 0.86 -
SOLCI000943300       -            731 EOG093600YH          -            884   7.6e-42  145.2   0.0   7   7       1.3   1.8e+02    1.7   0.0   126   186   650   709   629   717 0.80 -
SOLCI006204600       -            575 EOG093600YH          -            884   7.9e-42  145.1   0.0   1   5   0.00023     0.031   14.1   0.0   137   204    68   138    59   140 0.87 -
SOLCI006204600       -            575 EOG093600YH          -            884   7.9e-42  145.1   0.0   2   5   9.9e-13   1.3e-10   41.8   0.0   116   225   116   230   110   230 0.92 -
SOLCI006204600       -            575 EOG093600YH          -            884   7.9e-42  145.1   0.0   3   5   1.6e-08   2.2e-06   27.8   0.0   123   237   194   313   190   314 0.92 -
SOLCI006204600       -            575 EOG093600YH          -            884   7.9e-42  145.1   0.0   4   5   1.7e-16   2.3e-14   54.2   0.0   122   237   299   418   291   422 0.94 -
SOLCI006204600       -            575 EOG093600YH          -            884   7.9e-42  145.1   0.0   5   5   1.3e-09   1.8e-07   31.5   0.0   142   235   424   521   419   548 0.87 -
SOLCI000672200       -            552 EOG093600YH          -            884   8.4e-42  145.0   0.0   1   5   6.8e-05    0.0092   15.9   0.0   193   287   107   205    50   211 0.81 -
SOLCI000672200       -            552 EOG093600YH          -            884   8.4e-42  145.0   0.0   2   5   5.6e-17   7.6e-15   55.8   0.0   123   230   214   326   207   327 0.94 -
SOLCI000672200       -            552 EOG093600YH          -            884   8.4e-42  145.0   0.0   3   5     5e-09   6.7e-07   29.5   0.0   123   188   285   350   280   354 0.73 -
SOLCI000672200       -            552 EOG093600YH          -            884   8.4e-42  145.0   0.0   4   5   8.6e-13   1.2e-10   42.0   0.0   101   222   329   459   328   461 0.86 -
SOLCI000672200       -            552 EOG093600YH          -            884   8.4e-42  145.0   0.0   5   5   5.3e-08   7.1e-06   26.1   0.0   102   182   436   520   430   528 0.84 -
SOLCI000806300       -            588 EOG093600YH          -            884   9.2e-42  144.9   1.4   1   4   2.3e-13   3.1e-11   43.9   0.0   101   234   133   274   123   276 0.90 -
SOLCI000806300       -            588 EOG093600YH          -            884   9.2e-42  144.9   1.4   2   4   8.3e-10   1.1e-07   32.1   0.0   122   190   228   296   225   300 0.94 -
SOLCI000806300       -            588 EOG093600YH          -            884   9.2e-42  144.9   1.4   3   4   7.1e-23   9.5e-21   75.4   0.0    99   275   271   453   268   465 0.91 -
SOLCI000806300       -            588 EOG093600YH          -            884   9.2e-42  144.9   1.4   4   4   0.00029     0.039   13.8   0.1   129   223   478   574   467   586 0.79 -
SOLCI004372400       -            657 EOG093600YH          -            884   5.1e-41  142.4   0.0   1   4   1.4e-10     2e-08   34.6   0.0   123   238   203   322   128   323 0.90 -
SOLCI004372400       -            657 EOG093600YH          -            884   5.1e-41  142.4   0.0   2   4     8e-10   1.1e-07   32.2   0.0   123   241   308   427   305   430 0.91 -
SOLCI004372400       -            657 EOG093600YH          -            884   5.1e-41  142.4   0.0   3   4     6e-10     8e-08   32.6   0.0   129   225   416   516   412   517 0.92 -
SOLCI004372400       -            657 EOG093600YH          -            884   5.1e-41  142.4   0.0   4   4   4.4e-16   5.9e-14   52.9   0.0   111   230   499   626   498   634 0.88 -
SOLCI006109700       -            605 EOG093600YH          -            884   5.5e-41  142.3   0.1   1   5     0.018       2.5    7.8   0.0   452   545   120   219   105   228 0.73 -
SOLCI006109700       -            605 EOG093600YH          -            884   5.5e-41  142.3   0.1   2   5   3.6e-08   4.8e-06   26.7   0.0   127   229   188   297   170   300 0.82 -
SOLCI006109700       -            605 EOG093600YH          -            884   5.5e-41  142.3   0.1   3   5   9.7e-16   1.3e-13   51.7   0.0   115   243   284   416   275   425 0.74 -
SOLCI006109700       -            605 EOG093600YH          -            884   5.5e-41  142.3   0.1   4   5   8.3e-12   1.1e-09   38.7   0.0   119   225   428   538   423   540 0.92 -
SOLCI006109700       -            605 EOG093600YH          -            884   5.5e-41  142.3   0.1   5   5   8.4e-06    0.0011   18.9   0.0   477   519   539   581   536   589 0.91 -
SOLCI003908300       -            617 EOG093600YH          -            884   9.1e-40  138.3   1.1   1   4      0.08        11    5.7   0.0   109   185    68   148    58   160 0.72 -
SOLCI003908300       -            617 EOG093600YH          -            884   9.1e-40  138.3   1.1   2   4   5.2e-18     7e-16   59.3   0.6   118   301   151   346   148   348 0.90 -
SOLCI003908300       -            617 EOG093600YH          -            884   9.1e-40  138.3   1.1   3   4   4.9e-14   6.6e-12   46.1   0.0   100   221   340   469   332   478 0.81 -
SOLCI003908300       -            617 EOG093600YH          -            884   9.1e-40  138.3   1.1   4   4   1.8e-07   2.5e-05   24.3   0.0   135   231   484   584   477   590 0.88 -
SOLCI006405400       -            576 EOG093600YH          -            884   3.5e-39  136.3   0.3   1   3   5.5e-07   7.4e-05   22.8   0.0   124   230   153   263   140   266 0.57 -
SOLCI006405400       -            576 EOG093600YH          -            884   3.5e-39  136.3   0.3   2   3   1.7e-22   2.3e-20   74.1   0.1    99   280   264   453   260   467 0.90 -
SOLCI006405400       -            576 EOG093600YH          -            884   3.5e-39  136.3   0.3   3   3     5e-11   6.7e-09   36.2   0.0   100   189   475   568   469   574 0.91 -
SOLCI006204500       -            581 EOG093600YH          -            884   6.1e-39  135.6   0.0   1   4   3.3e-14   4.5e-12   46.7   0.0   121   286   122   291   109   294 0.91 -
SOLCI006204500       -            581 EOG093600YH          -            884   6.1e-39  135.6   0.0   2   4   0.00024     0.033   14.0   0.0   136   204   277   349   263   368 0.56 -
SOLCI006204500       -            581 EOG093600YH          -            884   6.1e-39  135.6   0.0   3   4   7.9e-13   1.1e-10   42.1   0.0   109   224   354   474   347   475 0.85 -
SOLCI006204500       -            581 EOG093600YH          -            884   6.1e-39  135.6   0.0   4   4     3e-10     4e-08   33.6   0.0   122   223   473   578   471   580 0.88 -
SOLCI004114400       -            466 EOG093600YH          -            884   1.1e-38  134.7   0.0   1   1   1.3e-40   1.8e-38  134.0   0.0   602   809   107   317    92   323 0.93 -
SOLCI004587600       -            470 EOG093600YH          -            884   2.3e-37  130.3   0.0   1   4    0.0082       1.1    9.0   0.0   110   183    27   104    20   113 0.78 -
SOLCI004587600       -            470 EOG093600YH          -            884   2.3e-37  130.3   0.0   2   4   1.1e-14   1.4e-12   48.3   0.0   124   286   115   281   107   283 0.90 -
SOLCI004587600       -            470 EOG093600YH          -            884   2.3e-37  130.3   0.0   3   4   7.8e-19   1.1e-16   62.0   0.0    95   221   257   387   247   392 0.92 -
SOLCI004587600       -            470 EOG093600YH          -            884   2.3e-37  130.3   0.0   4   4   1.6e-05    0.0022   17.9   0.0   132   194   394   456   389   463 0.58 -
SOLCI007477400       -            710 EOG093600YH          -            884   3.6e-37  129.7   0.0   1   7   1.6e-07   2.2e-05   24.5   0.0   127   236    78   194    72   199 0.87 -
SOLCI007477400       -            710 EOG093600YH          -            884   3.6e-37  129.7   0.0   2   7   9.7e-13   1.3e-10   41.8   0.0   120   230   144   259   103   262 0.85 -
SOLCI007477400       -            710 EOG093600YH          -            884   3.6e-37  129.7   0.0   3   7     6e-07   8.1e-05   22.7   0.0   668   740   210   282   197   285 0.86 -
SOLCI007477400       -            710 EOG093600YH          -            884   3.6e-37  129.7   0.0   4   7   3.5e-09   4.7e-07   30.0   0.0   453   525   262   340   258   355 0.83 -
SOLCI007477400       -            710 EOG093600YH          -            884   3.6e-37  129.7   0.0   5   7   2.2e-07     3e-05   24.1   0.0   123   192   361   430   354   435 0.94 -
SOLCI007477400       -            710 EOG093600YH          -            884   3.6e-37  129.7   0.0   6   7   5.3e-06   0.00071   19.5   0.0   128   245   443   563   434   603 0.82 -
SOLCI007477400       -            710 EOG093600YH          -            884   3.6e-37  129.7   0.0   7   7       3.6   4.8e+02    0.2   0.0   101   159   618   680   611   709 0.51 -
SOLCI000411300       -            588 EOG093600YH          -            884   7.8e-37  128.6   0.7   1   4   1.4e-11     2e-09   37.9   0.0   130   236    40   150    31   163 0.90 -
SOLCI000411300       -            588 EOG093600YH          -            884   7.8e-37  128.6   0.7   2   4   1.4e-06   0.00019   21.5   0.1   122   225   173   280   165   282 0.88 -
SOLCI000411300       -            588 EOG093600YH          -            884   7.8e-37  128.6   0.7   3   4   2.7e-07   3.7e-05   23.8   0.1   652   741   252   344   248   348 0.57 -
SOLCI000411300       -            588 EOG093600YH          -            884   7.8e-37  128.6   0.7   4   4   5.8e-14   7.8e-12   45.9   0.0   121   245   347   475   343   483 0.89 -
SOLCI004234600       -            611 EOG093600YH          -            884   3.2e-36  126.6   0.0   1   4    0.0012      0.16   11.8   0.0   194   287   173   266   137   272 0.79 -
SOLCI004234600       -            611 EOG093600YH          -            884   3.2e-36  126.6   0.0   2   4     1e-15   1.4e-13   51.7   0.0   105   225   251   379   246   381 0.89 -
SOLCI004234600       -            611 EOG093600YH          -            884   3.2e-36  126.6   0.0   3   4   5.3e-11   7.2e-09   36.1   0.0   122   225   377   484   376   487 0.91 -
SOLCI004234600       -            611 EOG093600YH          -            884   3.2e-36  126.6   0.0   4   4   6.5e-13   8.8e-11   42.4   0.0   117   235   442   564   436   581 0.90 -
SOLCI007296100       -            819 EOG093600YH          -            884     2e-35  123.9   5.1   1   6       1.5     2e+02    1.5   0.1   453   507   149   210   134   249 0.65 -
SOLCI007296100       -            819 EOG093600YH          -            884     2e-35  123.9   5.1   2   6    0.0038      0.52   10.1   0.0   125   188   256   321   233   326 0.80 -
SOLCI007296100       -            819 EOG093600YH          -            884     2e-35  123.9   5.1   3   6     4e-11   5.4e-09   36.5   0.0   123   222   327   431   324   434 0.92 -
SOLCI007296100       -            819 EOG093600YH          -            884     2e-35  123.9   5.1   4   6   9.4e-05     0.013   15.4   0.0   125   193   436   504   432   516 0.93 -
SOLCI007296100       -            819 EOG093600YH          -            884     2e-35  123.9   5.1   5   6   1.7e-05    0.0024   17.8   0.8   622   720   590   687   577   689 0.70 -
SOLCI007296100       -            819 EOG093600YH          -            884     2e-35  123.9   5.1   6   6   1.8e-12   2.5e-10   40.9   0.0   123   229   678   789   675   795 0.90 -
SOLCI000296400       -            540 EOG093600YH          -            884   2.4e-35  123.6   0.0   1   3   2.2e-05     0.003   17.4   0.0   673   724   154   204    89   206 0.69 -
SOLCI000296400       -            540 EOG093600YH          -            884   2.4e-35  123.6   0.0   2   3     5e-31   6.8e-29  102.3   0.0   108   379   173   470   166   472 0.86 -
SOLCI000296400       -            540 EOG093600YH          -            884   2.4e-35  123.6   0.0   3   3     5e-05    0.0068   16.3   0.0    95   174   408   491   405   503 0.77 -
SOLCI000383600       -            739 EOG093600YH          -            884   6.2e-35  122.3   0.2   1   4         8   1.1e+03   -0.9   0.0   197   239   145   187   113   191 0.57 -
SOLCI000383600       -            739 EOG093600YH          -            884   6.2e-35  122.3   0.2   2   4   5.4e-05    0.0073   16.2   0.0   157   249   219   315   203   325 0.81 -
SOLCI000383600       -            739 EOG093600YH          -            884   6.2e-35  122.3   0.2   3   4   2.9e-14   3.9e-12   46.9   0.0   121   225   367   478   363   478 0.89 -
SOLCI000383600       -            739 EOG093600YH          -            884   6.2e-35  122.3   0.2   4   4   2.2e-17     3e-15   57.2   0.0   116   240   470   599   466   612 0.91 -
SOLCI005396300       -            601 EOG093600YH          -            884   3.7e-34  119.7   0.0   1   4   4.3e-07   5.8e-05   23.1   0.0   132   258   129   256   119   272 0.81 -
SOLCI005396300       -            601 EOG093600YH          -            884   3.7e-34  119.7   0.0   2   4   1.8e-11   2.4e-09   37.6   0.0   124   233   293   406   283   407 0.89 -
SOLCI005396300       -            601 EOG093600YH          -            884   3.7e-34  119.7   0.0   3   4   1.3e-08   1.7e-06   28.2   0.0   123   190   362   429   357   433 0.94 -
SOLCI005396300       -            601 EOG093600YH          -            884   3.7e-34  119.7   0.0   4   4   2.2e-14     3e-12   47.2   0.0   110   272   415   585   414   595 0.87 -
SOLCI002303500       -            577 EOG093600YH          -            884   1.3e-33  118.0   0.1   1   3   5.3e-09   7.1e-07   29.5   0.0   101   188   147   238   141   244 0.90 -
SOLCI002303500       -            577 EOG093600YH          -            884   1.3e-33  118.0   0.1   2   3   1.4e-13   1.9e-11   44.6   0.0   123   238   246   362   241   364 0.92 -
SOLCI002303500       -            577 EOG093600YH          -            884   1.3e-33  118.0   0.1   3   3   8.3e-13   1.1e-10   42.0   0.1   131   285   356   514   353   532 0.74 -
SOLCI005497300       -            647 EOG093600YH          -            884   1.6e-33  117.6   1.0   1   4   5.4e-11   7.3e-09   36.0   0.0   129   235    87   197    76   211 0.90 -
SOLCI005497300       -            647 EOG093600YH          -            884   1.6e-33  117.6   1.0   2   4   8.5e-05     0.012   15.5   0.0   131   227   194   295   192   297 0.86 -
SOLCI005497300       -            647 EOG093600YH          -            884   1.6e-33  117.6   1.0   3   4   2.8e-09   3.7e-07   30.4   0.1   646   742   294   393   288   398 0.88 -
SOLCI005497300       -            647 EOG093600YH          -            884   1.6e-33  117.6   1.0   4   4   8.4e-11   1.1e-08   35.4   0.0   124   230   398   508   393   525 0.88 -
SOLCI005151200       -            711 EOG093600YH          -            884   3.7e-33  116.4   0.4   1   5   7.3e-14   9.8e-12   45.5   0.0   116   241   215   344   206   361 0.87 -
SOLCI005151200       -            711 EOG093600YH          -            884   3.7e-33  116.4   0.4   2   5   6.9e-10   9.3e-08   32.4   0.0   122   221   326   429   299   437 0.90 -
SOLCI005151200       -            711 EOG093600YH          -            884   3.7e-33  116.4   0.4   3   5   1.8e-11   2.5e-09   37.6   0.0   118   223   357   467   348   468 0.86 -
SOLCI005151200       -            711 EOG093600YH          -            884   3.7e-33  116.4   0.4   4   5   1.9e-06   0.00026   21.0   0.1   124   185   434   495   429   502 0.92 -
SOLCI005151200       -            711 EOG093600YH          -            884   3.7e-33  116.4   0.4   5   5     0.019       2.5    7.8   0.0   125   191   470   535   467   557 0.83 -
SOLCI007422500       -            622 EOG093600YH          -            884   6.6e-33  115.6   0.0   1   5     3e-06   0.00041   20.3   0.0   141   222   173   257   160   261 0.50 -
SOLCI007422500       -            622 EOG093600YH          -            884   6.6e-33  115.6   0.0   2   5   5.3e-07   7.2e-05   22.8   0.0   452   523   232   307   224   314 0.83 -
SOLCI007422500       -            622 EOG093600YH          -            884   6.6e-33  115.6   0.0   3   5   9.7e-14   1.3e-11   45.1   0.0   123   253   294   428   292   441 0.88 -
SOLCI007422500       -            622 EOG093600YH          -            884   6.6e-33  115.6   0.0   4   5     8e-10   1.1e-07   32.2   0.0   124   262   365   509   360   510 0.87 -
SOLCI007422500       -            622 EOG093600YH          -            884   6.6e-33  115.6   0.0   5   5   2.3e-06    0.0003   20.8   0.0   131   247   442   564   438   581 0.86 -
SOLCI004734200       -            707 EOG093600YH          -            884   8.4e-33  115.2   4.8   1   4     1e-11   1.4e-09   38.4   0.1   138   289   236   392   223   431 0.76 -
SOLCI004734200       -            707 EOG093600YH          -            884   8.4e-33  115.2   4.8   2   4   9.1e-13   1.2e-10   41.9   0.1   131   286   335   495   332   496 0.92 -
SOLCI004734200       -            707 EOG093600YH          -            884   8.4e-33  115.2   4.8   3   4   3.7e-15     5e-13   49.8   0.0   122   276   431   590   424   603 0.93 -
SOLCI004734200       -            707 EOG093600YH          -            884   8.4e-33  115.2   4.8   4   4    0.0062      0.84    9.4   0.0   122   161   607   646   597   673 0.89 -
SOLCI000358700       -            460 EOG093600YH          -            884   1.4e-32  114.5   0.1   1   4   3.1e-07   4.2e-05   23.6   0.0   133   223    17   111     2   114 0.86 -
SOLCI000358700       -            460 EOG093600YH          -            884   1.4e-32  114.5   0.1   2   4   7.1e-07   9.6e-05   22.4   0.0   651   737   119   208   116   214 0.50 -
SOLCI000358700       -            460 EOG093600YH          -            884   1.4e-32  114.5   0.1   3   4   8.5e-19   1.1e-16   61.9   0.0   123   304   217   405   209   413 0.91 -
SOLCI000358700       -            460 EOG093600YH          -            884   1.4e-32  114.5   0.1   4   4   1.1e-05    0.0015   18.5   0.0   347   405   355   413   347   446 0.86 -
SOLCI006142500       -            460 EOG093600YH          -            884   2.1e-32  114.0   0.1   1   3     1e-11   1.4e-09   38.4   0.0   100   231    50   189    16   196 0.80 -
SOLCI006142500       -            460 EOG093600YH          -            884   2.1e-32  114.0   0.1   2   3   2.4e-13   3.2e-11   43.9   0.0   110   229   200   327   189   331 0.85 -
SOLCI006142500       -            460 EOG093600YH          -            884   2.1e-32  114.0   0.1   3   3   1.8e-10   2.4e-08   34.3   0.0   100   203   295   402   291   428 0.86 -
SOLCI003331200       -            579 EOG093600YH          -            884   3.8e-32  113.1   0.1   1   6      0.12        16    5.1   0.0   140   187   138   185   128   190 0.88 -
SOLCI003331200       -            579 EOG093600YH          -            884   3.8e-32  113.1   0.1   2   6   3.9e-11   5.3e-09   36.5   0.0   101   219   165   294   163   299 0.82 -
SOLCI003331200       -            579 EOG093600YH          -            884   3.8e-32  113.1   0.1   3   6     0.057       7.7    6.2   0.0   678   721   266   309   260   325 0.76 -
SOLCI003331200       -            579 EOG093600YH          -            884   3.8e-32  113.1   0.1   4   6     4e-11   5.4e-09   36.5   0.0   123   243   334   458   325   464 0.88 -
SOLCI003331200       -            579 EOG093600YH          -            884   3.8e-32  113.1   0.1   5   6   6.6e-11     9e-09   35.7   0.0   122   225   403   510   397   510 0.92 -
SOLCI003331200       -            579 EOG093600YH          -            884   3.8e-32  113.1   0.1   6   6   0.00062     0.084   12.7   0.0   123   186   509   572   507   577 0.94 -
SOLCI003885900       -            709 EOG093600YH          -            884     5e-32  112.7   0.1   1   3   1.6e-12   2.2e-10   41.1   0.1   123   381   212   489   186   489 0.84 -
SOLCI003885900       -            709 EOG093600YH          -            884     5e-32  112.7   0.1   2   3   2.2e-11   2.9e-09   37.3   0.0   120   238   524   646   505   648 0.89 -
SOLCI003885900       -            709 EOG093600YH          -            884     5e-32  112.7   0.1   3   3   1.6e-09   2.2e-07   31.2   0.0    99   187   604   696   600   702 0.89 -
SOLCI004600900       -            642 EOG093600YH          -            884   1.9e-31  110.8   4.6   1   3   9.6e-18   1.3e-15   58.4   1.1   106   324    99   336    93   338 0.86 -
SOLCI004600900       -            642 EOG093600YH          -            884   1.9e-31  110.8   4.6   2   3   2.7e-08   3.6e-06   27.1   0.0   124   208   296   384   289   387 0.90 -
SOLCI004600900       -            642 EOG093600YH          -            884   1.9e-31  110.8   4.6   3   3   1.1e-12   1.5e-10   41.7   0.0   101   243   339   489   328   514 0.71 -
SOLCI002323100       -            664 EOG093600YH          -            884     2e-31  110.7   6.9   1   6      0.23        31    4.2   0.0   476   521    49    94    34   105 0.85 -
SOLCI002323100       -            664 EOG093600YH          -            884     2e-31  110.7   6.9   2   6       1.9   2.6e+02    1.1   0.0   140   172   100   132    87   193 0.61 -
SOLCI002323100       -            664 EOG093600YH          -            884     2e-31  110.7   6.9   3   6   1.4e-05    0.0019   18.1   0.0   123   215   194   290   177   296 0.77 -
SOLCI002323100       -            664 EOG093600YH          -            884     2e-31  110.7   6.9   4   6   2.7e-05    0.0036   17.2   0.0   118   191   259   332   250   335 0.92 -
SOLCI002323100       -            664 EOG093600YH          -            884     2e-31  110.7   6.9   5   6     4e-08   5.5e-06   26.5   0.3   130   282   341   497   332   501 0.76 -
SOLCI002323100       -            664 EOG093600YH          -            884     2e-31  110.7   6.9   6   6   9.8e-14   1.3e-11   45.1   0.3    97   246   488   645   486   655 0.88 -
SOLCI002464800       -            234 EOG093600YH          -            884   3.7e-31  109.8   0.1   1   1   4.7e-33   6.4e-31  109.0   0.1   519   709    32   223    14   232 0.90 -
SOLCI002673900       -            530 EOG093600YH          -            884   4.7e-31  109.5   0.1   1   4   1.5e-09     2e-07   31.3   0.0   128   229   169   274   142   278 0.86 -
SOLCI002673900       -            530 EOG093600YH          -            884   4.7e-31  109.5   0.1   2   4   1.8e-08   2.4e-06   27.7   0.0   124   192   270   338   269   342 0.94 -
SOLCI002673900       -            530 EOG093600YH          -            884   4.7e-31  109.5   0.1   3   4     6e-14   8.1e-12   45.8   0.0   122   235   338   455   335   457 0.93 -
SOLCI002673900       -            530 EOG093600YH          -            884   4.7e-31  109.5   0.1   4   4     0.018       2.4    7.8   0.0   128   190   449   511   445   526 0.88 -
SOLCI000848000       -            479 EOG093600YH          -            884   7.1e-31  108.9   0.0   1   5      0.99   1.3e+02    2.1   0.0   141   191    27    80    10    92 0.79 -
SOLCI000848000       -            479 EOG093600YH          -            884   7.1e-31  108.9   0.0   2   5   1.1e-09   1.4e-07   31.8   0.0   131   232    90   196    85   197 0.87 -
SOLCI000848000       -            479 EOG093600YH          -            884   7.1e-31  108.9   0.0   3   5   9.7e-15   1.3e-12   48.4   0.0   137   234   167   268   153   271 0.91 -
SOLCI000848000       -            479 EOG093600YH          -            884   7.1e-31  108.9   0.0   4   5   3.6e-10   4.9e-08   33.3   0.0   123   231   258   370   257   385 0.90 -
SOLCI000848000       -            479 EOG093600YH          -            884   7.1e-31  108.9   0.0   5   5     0.089        12    5.6   0.0   132   205   379   456   373   475 0.64 -
SOLCI002689000       -            518 EOG093600YH          -            884   1.9e-30  107.5   0.3   1   4   7.6e-12     1e-09   38.9   0.0   130   284     4   168     2   175 0.85 -
SOLCI002689000       -            518 EOG093600YH          -            884   1.9e-30  107.5   0.3   2   4   1.2e-08   1.6e-06   28.3   0.0   122   227   177   286   162   290 0.89 -
SOLCI002689000       -            518 EOG093600YH          -            884   1.9e-30  107.5   0.3   3   4   1.9e-11   2.5e-09   37.6   0.0   123   248   283   413   278   418 0.92 -
SOLCI002689000       -            518 EOG093600YH          -            884   1.9e-30  107.5   0.3   4   4       6.5   8.8e+02   -0.6   0.0   433   493   430   489   425   509 0.71 -
SOLCI006697300       -            543 EOG093600YH          -            884   2.1e-30  107.3   0.6   1   4   2.3e-11     3e-09   37.3   0.0   128   225   194   294   161   294 0.87 -
SOLCI006697300       -            543 EOG093600YH          -            884   2.1e-30  107.3   0.6   2   4   8.9e-15   1.2e-12   48.6   0.0   113   225   245   364   244   366 0.90 -
SOLCI006697300       -            543 EOG093600YH          -            884   2.1e-30  107.3   0.6   3   4   1.2e-09   1.6e-07   31.6   0.0   123   235   363   479   360   480 0.94 -
SOLCI006697300       -            543 EOG093600YH          -            884   2.1e-30  107.3   0.6   4   4     0.019       2.5    7.8   0.0   123   188   468   534   465   540 0.74 -
SOLCI006295600       -            654 EOG093600YH          -            884   4.1e-30  106.4   0.6   1   3   5.8e-12   7.9e-10   39.2   0.0   126   284   236   402   212   410 0.82 -
SOLCI006295600       -            654 EOG093600YH          -            884   4.1e-30  106.4   0.6   2   3   3.8e-13   5.1e-11   43.2   0.1   124   246   413   539   385   548 0.81 -
SOLCI006295600       -            654 EOG093600YH          -            884   4.1e-30  106.4   0.6   3   3   1.2e-07   1.6e-05   25.0   0.0    97   190   522   619   519   623 0.90 -
SOLCI006352600       -            419 EOG093600YH          -            884   4.3e-30  106.3   0.4   1   4   6.9e-07   9.4e-05   22.4   0.0   147   287     2   146     1   150 0.91 -
SOLCI006352600       -            419 EOG093600YH          -            884   4.3e-30  106.3   0.4   2   4     8e-07   0.00011   22.2   0.0   617   713    91   190    79   193 0.68 -
SOLCI006352600       -            419 EOG093600YH          -            884   4.3e-30  106.3   0.4   3   4   2.4e-14   3.2e-12   47.1   0.0   640   776   149   290   143   293 0.88 -
SOLCI006352600       -            419 EOG093600YH          -            884   4.3e-30  106.3   0.4   4   4   7.7e-10     1e-07   32.2   0.1   100   237   266   411   265   416 0.84 -
SOLCI002785000       -            629 EOG093600YH          -            884   8.5e-30  105.3   0.1   1   4   0.00025     0.033   14.0   0.0   453   521   194   266   169   282 0.71 -
SOLCI002785000       -            629 EOG093600YH          -            884   8.5e-30  105.3   0.1   2   4   1.6e-18   2.1e-16   61.0   0.0   122   236   289   407   275   429 0.90 -
SOLCI002785000       -            629 EOG093600YH          -            884   8.5e-30  105.3   0.1   3   4   6.5e-06   0.00088   19.2   0.0   123   193   465   535   451   560 0.82 -
SOLCI002785000       -            629 EOG093600YH          -            884   8.5e-30  105.3   0.1   4   4     0.073       9.8    5.8   0.0   100   171   543   618   532   626 0.79 -
SOLCI006091900       -            457 EOG093600YH          -            884   1.4e-29  104.6   9.8   1   3   3.6e-08   4.8e-06   26.7   0.1    97   207   107   226   102   243 0.83 -
SOLCI006091900       -            457 EOG093600YH          -            884   1.4e-29  104.6   9.8   2   3   3.8e-18   5.1e-16   59.7   0.7    55   241   168   366   166   381 0.86 -
SOLCI006091900       -            457 EOG093600YH          -            884   1.4e-29  104.6   9.8   3   3   8.2e-12   1.1e-09   38.8   0.3    95   189   352   450   352   455 0.88 -
SOLCI004861100       -            370 EOG093600YH          -            884   3.8e-29  103.1   0.0   1   4    0.0045       0.6    9.8   0.0   141   178     3    40     1    47 0.89 -
SOLCI004861100       -            370 EOG093600YH          -            884   3.8e-29  103.1   0.0   2   4     4e-14   5.4e-12   46.4   0.0    83   231    43   203    37   211 0.87 -
SOLCI004861100       -            370 EOG093600YH          -            884   3.8e-29  103.1   0.0   3   4     0.017       2.3    7.9   0.0   154   191   219   256   215   259 0.90 -
SOLCI004861100       -            370 EOG093600YH          -            884   3.8e-29  103.1   0.0   4   4   2.1e-10   2.8e-08   34.1   0.0   123   229   258   368   255   370 0.90 -
SOLCI004294500       -            577 EOG093600YH          -            884   7.6e-29  102.2   0.0   1   4     3e-10     4e-08   33.6   0.0   123   257   102   240    94   245 0.88 -
SOLCI004294500       -            577 EOG093600YH          -            884   7.6e-29  102.2   0.0   2   4   8.8e-10   1.2e-07   32.0   0.0   122   218   241   341   221   346 0.88 -
SOLCI004294500       -            577 EOG093600YH          -            884   7.6e-29  102.2   0.0   3   4   3.8e-05    0.0052   16.7   0.0   126   237   351   465   342   485 0.79 -
SOLCI004294500       -            577 EOG093600YH          -            884   7.6e-29  102.2   0.0   4   4   5.9e-05     0.008   16.1   0.0   478   529   490   541   470   562 0.72 -
SOLCI005629100       -            493 EOG093600YH          -            884     2e-28  100.8   0.0   1   3   1.2e-09   1.7e-07   31.5   0.1   600   724    55   181     5   183 0.77 -
SOLCI005629100       -            493 EOG093600YH          -            884     2e-28  100.8   0.0   2   3     5e-11   6.7e-09   36.2   0.0   123   235   169   282   166   285 0.94 -
SOLCI005629100       -            493 EOG093600YH          -            884     2e-28  100.8   0.0   3   3   4.6e-12   6.2e-10   39.6   0.0   125   246   273   398   271   414 0.88 -
SOLCI005606200       -            794 EOG093600YH          -            884   4.2e-28   99.7   1.2   1   3   3.5e-10   4.7e-08   33.4   0.0   102   191   208   301   197   304 0.85 -
SOLCI005606200       -            794 EOG093600YH          -            884   4.2e-28   99.7   1.2   2   3   7.1e-19   9.5e-17   62.1   0.4   129   289   309   473   302   527 0.81 -
SOLCI005606200       -            794 EOG093600YH          -            884   4.2e-28   99.7   1.2   3   3      0.84   1.1e+02    2.3   0.1   441   510   474   543   466   583 0.63 -
SOLCI000010500       -            742 EOG093600YH          -            884   4.7e-28   99.5   0.1   1   3   4.3e-07   5.8e-05   23.1   0.0   127   237   184   305   159   320 0.76 -
SOLCI000010500       -            742 EOG093600YH          -            884   4.7e-28   99.5   0.1   2   3   0.00017     0.022   14.6   0.0   595   741   370   526   360   531 0.72 -
SOLCI000010500       -            742 EOG093600YH          -            884   4.7e-28   99.5   0.1   3   3   6.4e-18   8.7e-16   59.0   0.1   114   259   522   671   516   684 0.91 -
SOLCI004685900       -            464 EOG093600YH          -            884   5.8e-28   99.2   0.0   1   4   2.5e-05    0.0034   17.3   0.0   183   286    49   152    36   158 0.89 -
SOLCI004685900       -            464 EOG093600YH          -            884   5.8e-28   99.2   0.0   2   4   6.7e-12   9.1e-10   39.0   0.0   101   234   134   276   129   279 0.86 -
SOLCI004685900       -            464 EOG093600YH          -            884   5.8e-28   99.2   0.0   3   4   3.9e-07   5.2e-05   23.3   0.0   453   524   275   350   269   359 0.82 -
SOLCI004685900       -            464 EOG093600YH          -            884   5.8e-28   99.2   0.0   4   4   1.3e-05    0.0018   18.2   0.0   670   744   356   430   348   445 0.65 -
SOLCI004681700       -            601 EOG093600YH          -            884     6e-28   99.2   1.9   1   4   0.00014     0.019   14.8   0.0   137   218   158   242   142   251 0.74 -
SOLCI004681700       -            601 EOG093600YH          -            884     6e-28   99.2   1.9   2   4     6e-13   8.1e-11   42.5   0.1   100   224   259   391   254   393 0.88 -
SOLCI004681700       -            601 EOG093600YH          -            884     6e-28   99.2   1.9   3   4   4.5e-06   0.00061   19.8   0.0   123   199   391   472   388   475 0.85 -
SOLCI004681700       -            601 EOG093600YH          -            884     6e-28   99.2   1.9   4   4   2.5e-06   0.00034   20.6   0.0   126   235   465   573   462   580 0.91 -
SOLCI004445500       -            492 EOG093600YH          -            884   1.1e-27   98.4   0.1   1   4   2.2e-09     3e-07   30.7   0.0   129   234   140   248   123   250 0.91 -
SOLCI004445500       -            492 EOG093600YH          -            884   1.1e-27   98.4   0.1   2   4   6.9e-12   9.3e-10   39.0   0.0   129   231   244   350   242   352 0.92 -
SOLCI004445500       -            492 EOG093600YH          -            884   1.1e-27   98.4   0.1   3   4   1.9e-12   2.6e-10   40.8   0.0   124   237   309   426   303   434 0.92 -
SOLCI004445500       -            492 EOG093600YH          -            884   1.1e-27   98.4   0.1   4   4      0.39        52    3.4   0.0   481   543   419   484   416   486 0.73 -
SOLCI003834200       -            149 EOG093600YH          -            884     4e-27   96.4   2.4   1   2     7e-25   9.4e-23   82.0   1.2   619   730     1   111     1   114 0.97 -
SOLCI003834200       -            149 EOG093600YH          -            884     4e-27   96.4   2.4   2   2     9e-05     0.012   15.4   0.0   805   839   111   145   110   148 0.93 -
SOLCI000591300       -            558 EOG093600YH          -            884   6.3e-27   95.8   0.0   1   4    0.0002     0.026   14.3   0.0   156   288   105   242    71   246 0.80 -
SOLCI000591300       -            558 EOG093600YH          -            884   6.3e-27   95.8   0.0   2   4   8.5e-13   1.2e-10   42.0   0.0    96   226   217   355   216   365 0.81 -
SOLCI000591300       -            558 EOG093600YH          -            884   6.3e-27   95.8   0.0   3   4   1.5e-11     2e-09   37.9   0.0   133   268   363   501   356   503 0.88 -
SOLCI000591300       -            558 EOG093600YH          -            884   6.3e-27   95.8   0.0   4   4    0.0008      0.11   12.3   0.0   124   171   458   505   456   539 0.69 -
SOLCI000710400       -            478 EOG093600YH          -            884   1.1e-26   95.0   0.5   1   4    0.0017      0.23   11.2   0.1   649   739    97   189    86   192 0.81 -
SOLCI000710400       -            478 EOG093600YH          -            884   1.1e-26   95.0   0.5   2   4   2.5e-14   3.3e-12   47.1   0.0   103   236   172   312   169   312 0.90 -
SOLCI000710400       -            478 EOG093600YH          -            884   1.1e-26   95.0   0.5   3   4   3.5e-11   4.7e-09   36.7   0.1    95   230   268   410   268   410 0.89 -
SOLCI000710400       -            478 EOG093600YH          -            884   1.1e-26   95.0   0.5   4   4   1.1e-05    0.0015   18.4   0.0   452   519   377   448   370   458 0.88 -
SOLCI004260400       -            461 EOG093600YH          -            884   1.7e-26   94.4   0.0   1   5     0.015         2    8.1   0.0   220   287    51   118    37   122 0.89 -
SOLCI004260400       -            461 EOG093600YH          -            884   1.7e-26   94.4   0.0   2   5   1.4e-13   1.9e-11   44.6   0.0    96   225    94   231    88   231 0.89 -
SOLCI004260400       -            461 EOG093600YH          -            884   1.7e-26   94.4   0.0   3   5     6e-08     8e-06   26.0   0.0   122   190   194   262   189   265 0.94 -
SOLCI004260400       -            461 EOG093600YH          -            884   1.7e-26   94.4   0.0   4   5     1e-07   1.4e-05   25.2   0.0   117   234   259   385   257   391 0.89 -
SOLCI004260400       -            461 EOG093600YH          -            884   1.7e-26   94.4   0.0   5   5     0.012       1.7    8.4   0.0   125   195   377   447   374   454 0.84 -
SOLCI001725400       -            484 EOG093600YH          -            884   1.9e-26   94.2   0.3   1   4      0.25        33    4.1   0.0   485   537    69   121    66   137 0.54 -
SOLCI001725400       -            484 EOG093600YH          -            884   1.9e-26   94.2   0.3   2   4   4.2e-10   5.6e-08   33.1   0.0   129   231   135   241   124   247 0.89 -
SOLCI001725400       -            484 EOG093600YH          -            884   1.9e-26   94.2   0.3   3   4   4.2e-12   5.7e-10   39.7   0.1   103   226   245   376   239   381 0.89 -
SOLCI001725400       -            484 EOG093600YH          -            884   1.9e-26   94.2   0.3   4   4   0.00011     0.015   15.1   0.0   123   200   374   455   371   471 0.85 -
SOLCI007044800       -           1137 EOG093600YH          -            884   2.1e-26   94.1   3.3   1   2   5.6e-14   7.6e-12   45.9   0.2   608   740   510   645   454   651 0.81 -
SOLCI007044800       -           1137 EOG093600YH          -            884   2.1e-26   94.1   3.3   2   2     2e-14   2.7e-12   47.4   0.3    58   274   651   878   647   886 0.88 -
SOLCI002532300       -            470 EOG093600YH          -            884   2.8e-26   93.7   0.0   1   4   8.9e-10   1.2e-07   32.0   0.0   111   286    71   249    52   250 0.83 -
SOLCI002532300       -            470 EOG093600YH          -            884   2.8e-26   93.7   0.0   2   4     4e-06   0.00054   19.9   0.0   122   189   221   288   204   291 0.93 -
SOLCI002532300       -            470 EOG093600YH          -            884   2.8e-26   93.7   0.0   3   4   5.5e-10   7.5e-08   32.7   0.0   123   189   292   358   289   361 0.96 -
SOLCI002532300       -            470 EOG093600YH          -            884   2.8e-26   93.7   0.0   4   4   0.00071     0.095   12.5   0.0   123   206   362   448   359   466 0.89 -
SOLCI005377500       -           1237 EOG093600YH          -            884   4.2e-26   93.1   0.0   1   6    0.0045       0.6    9.8   0.0   194   283   188   280   142   309 0.71 -
SOLCI005377500       -           1237 EOG093600YH          -            884   4.2e-26   93.1   0.0   2   6   2.2e-07     3e-05   24.1   0.0   150   258   350   462   304   465 0.88 -
SOLCI005377500       -           1237 EOG093600YH          -            884   4.2e-26   93.1   0.0   3   6      0.87   1.2e+02    2.3   0.0   100   245   607   760   602   772 0.77 -
SOLCI005377500       -           1237 EOG093600YH          -            884   4.2e-26   93.1   0.0   4   6       7.6     1e+03   -0.8   0.0   483   509   817   843   780   885 0.67 -
SOLCI005377500       -           1237 EOG093600YH          -            884   4.2e-26   93.1   0.0   5   6    0.0053      0.72    9.6   0.1   453   551   888   990   817   993 0.80 -
SOLCI005377500       -           1237 EOG093600YH          -            884   4.2e-26   93.1   0.0   6   6   1.4e-12   1.9e-10   41.3   0.0   100   329   957  1205   954  1206 0.83 -
SOLCI003864000       -            857 EOG093600YH          -            884   5.6e-26   92.7   2.9   1   3         2   2.8e+02    1.0   0.0   682   738   230   286   219   303 0.65 -
SOLCI003864000       -            857 EOG093600YH          -            884   5.6e-26   92.7   2.9   2   3   4.5e-13     6e-11   42.9   0.5   596   738   314   463   274   475 0.85 -
SOLCI003864000       -            857 EOG093600YH          -            884   5.6e-26   92.7   2.9   3   3   4.7e-14   6.4e-12   46.2   0.0   122   226   549   660   520   671 0.85 -
SOLCI007024500       -            574 EOG093600YH          -            884   6.4e-26   92.5   0.1   1   3   5.7e-11   7.8e-09   36.0   0.0   130   245   217   336   181   348 0.82 -
SOLCI007024500       -            574 EOG093600YH          -            884   6.4e-26   92.5   0.1   2   3   1.9e-06   0.00025   21.0   0.0   123   193   315   385   306   388 0.92 -
SOLCI007024500       -            574 EOG093600YH          -            884   6.4e-26   92.5   0.1   3   3   1.2e-14   1.6e-12   48.1   0.0   124   244   351   475   346   517 0.89 -
SOLCI000557300       -            511 EOG093600YH          -            884   8.2e-26   92.1   0.0   1   4   0.00092      0.12   12.1   0.0   127   223   129   231    86   233 0.80 -
SOLCI000557300       -            511 EOG093600YH          -            884   8.2e-26   92.1   0.0   2   4   6.6e-14   8.9e-12   45.7   0.0   121   225   231   340   229   341 0.91 -
SOLCI000557300       -            511 EOG093600YH          -            884   8.2e-26   92.1   0.0   3   4   2.2e-11   2.9e-09   37.3   0.0   123   193   304   374   300   380 0.91 -
SOLCI000557300       -            511 EOG093600YH          -            884   8.2e-26   92.1   0.0   4   4   0.00086      0.12   12.2   0.0   123   233   374   488   370   501 0.82 -
SOLCI004337500       -            362 EOG093600YH          -            884   1.1e-25   91.7   0.1   1   4   1.8e-12   2.4e-10   41.0   0.0   122   237     7   126     1   138 0.87 -
SOLCI004337500       -            362 EOG093600YH          -            884   1.1e-25   91.7   0.1   2   4   2.5e-06   0.00034   20.6   0.0   124   220    79   181    75   192 0.86 -
SOLCI004337500       -            362 EOG093600YH          -            884   1.1e-25   91.7   0.1   3   4   0.00042     0.057   13.2   0.0   651   741   120   213   115   215 0.62 -
SOLCI004337500       -            362 EOG093600YH          -            884   1.1e-25   91.7   0.1   4   4   2.6e-10   3.6e-08   33.8   0.0   107   246   198   345   189   351 0.87 -
SOLCI006053600       -            404 EOG093600YH          -            884   1.4e-25   91.3   0.0   1   3   2.1e-07   2.9e-05   24.1   0.0    98   190   103   200    91   203 0.86 -
SOLCI006053600       -            404 EOG093600YH          -            884   1.4e-25   91.3   0.0   2   3   4.7e-12   6.4e-10   39.5   0.0    96   225   136   274   132   275 0.84 -
SOLCI006053600       -            404 EOG093600YH          -            884   1.4e-25   91.3   0.0   3   3     6e-12   8.2e-10   39.2   0.1   123   285   203   369   200   375 0.93 -
SOLCI000174600       -            235 EOG093600YH          -            884   1.9e-25   90.9   2.9   1   4   4.3e-08   5.8e-06   26.5   0.0   674   725     2    54     1    88 0.82 -
SOLCI000174600       -            235 EOG093600YH          -            884   1.9e-25   90.9   2.9   2   4   3.5e-12   4.7e-10   40.0   0.2   338   396    78   137    64   141 0.85 -
SOLCI000174600       -            235 EOG093600YH          -            884   1.9e-25   90.9   2.9   3   4   0.00035     0.048   13.5   0.0   242   279   141   178   137   201 0.88 -
SOLCI000174600       -            235 EOG093600YH          -            884   1.9e-25   90.9   2.9   4   4    0.0039      0.52   10.0   0.0   811   843   203   235   179   235 0.84 -
SOLCI005834900       -            168 EOG093600YH          -            884   5.6e-25   89.4   0.0   1   1   4.6e-27   6.2e-25   89.2   0.0   708   852     7   155     1   167 0.89 -
SOLCI007129300       -            488 EOG093600YH          -            884   3.3e-24   86.8   0.0   1   3   0.00047     0.063   13.1   0.0   132   188   149   206   134   210 0.87 -
SOLCI007129300       -            488 EOG093600YH          -            884   3.3e-24   86.8   0.0   2   3   6.5e-12   8.8e-10   39.1   0.0   116   226   204   318   203   343 0.90 -
SOLCI007129300       -            488 EOG093600YH          -            884   3.3e-24   86.8   0.0   3   3   6.3e-10   8.6e-08   32.5   0.0   123   224   351   456   342   461 0.90 -
SOLCI000829700       -            896 EOG093600YH          -            884   6.2e-24   85.9   0.0   1   6   7.4e-05      0.01   15.7   0.0   130   221   197   291   189   317 0.80 -
SOLCI000829700       -            896 EOG093600YH          -            884   6.2e-24   85.9   0.0   2   6     2e-06   0.00027   20.9   0.0    97   257   300   469   256   472 0.80 -
SOLCI000829700       -            896 EOG093600YH          -            884   6.2e-24   85.9   0.0   3   6   2.1e-05    0.0028   17.6   0.0   121   252   399   534   383   538 0.89 -
SOLCI000829700       -            896 EOG093600YH          -            884   6.2e-24   85.9   0.0   4   6   9.5e-07   0.00013   22.0   0.0   101   226   515   648   471   653 0.78 -
SOLCI000829700       -            896 EOG093600YH          -            884   6.2e-24   85.9   0.0   5   6   1.6e-05    0.0022   17.9   0.0   653   716   655   720   649   737 0.83 -
SOLCI000829700       -            896 EOG093600YH          -            884   6.2e-24   85.9   0.0   6   6       1.3   1.8e+02    1.6   0.0   142   188   836   882   823   886 0.88 -
SOLCI003691000       -            488 EOG093600YH          -            884   8.5e-24   85.4   1.0   1   3   4.1e-15   5.5e-13   49.7   0.1   101   280   144   333   140   339 0.83 -
SOLCI003691000       -            488 EOG093600YH          -            884   8.5e-24   85.4   1.0   2   3     1e-05    0.0014   18.6   0.0   602   729   270   400   265   408 0.85 -
SOLCI003691000       -            488 EOG093600YH          -            884   8.5e-24   85.4   1.0   3   3   3.9e-07   5.3e-05   23.3   0.1   100   184   390   478   389   486 0.82 -
SOLCI002562700       -            480 EOG093600YH          -            884   3.2e-23   83.5   0.1   1   3   4.7e-12   6.4e-10   39.5   0.0   115   222   163   274   159   277 0.93 -
SOLCI002562700       -            480 EOG093600YH          -            884   3.2e-23   83.5   0.1   2   3   8.3e-07   0.00011   22.2   0.0   121   189   276   344   273   350 0.94 -
SOLCI002562700       -            480 EOG093600YH          -            884   3.2e-23   83.5   0.1   3   3   3.4e-08   4.6e-06   26.8   0.0   101   193   322   417   321   451 0.84 -
SOLCI006298800       -            134 EOG093600YH          -            884   4.1e-23   83.2   0.0   1   1   9.3e-25   1.3e-22   81.6   0.0   567   689     3   127     1   131 0.91 -
SOLCI006707600       -            417 EOG093600YH          -            884   5.4e-23   82.8   0.0   1   3   0.00023     0.031   14.1   0.0   129   190   111   172    72   176 0.82 -
SOLCI006707600       -            417 EOG093600YH          -            884   5.4e-23   82.8   0.0   2   3   3.6e-11   4.8e-09   36.6   0.0   123   225   176   281   172   281 0.88 -
SOLCI006707600       -            417 EOG093600YH          -            884   5.4e-23   82.8   0.0   3   3   2.6e-09   3.5e-07   30.5   0.0   122   221   279   382   273   387 0.89 -
SOLCI004749700       -            720 EOG093600YH          -            884   9.9e-23   81.9   0.4   1   4   7.1e-06   0.00096   19.1   0.0   126   200   221   299   192   319 0.82 -
SOLCI004749700       -            720 EOG093600YH          -            884   9.9e-23   81.9   0.4   2   4   5.2e-09   7.1e-07   29.5   0.0   117   245   317   449   307   456 0.90 -
SOLCI004749700       -            720 EOG093600YH          -            884   9.9e-23   81.9   0.4   3   4   7.9e-05     0.011   15.6   0.1   104   206   475   584   469   601 0.73 -
SOLCI004749700       -            720 EOG093600YH          -            884   9.9e-23   81.9   0.4   4   4    0.0017      0.23   11.2   0.0   138   192   618   672   599   695 0.84 -
SOLCI007109300       -            736 EOG093600YH          -            884   1.4e-22   81.5   6.9   1   7     0.054       7.3    6.3   0.0   452   522   135   210   118   219 0.56 -
SOLCI007109300       -            736 EOG093600YH          -            884   1.4e-22   81.5   6.9   2   7   1.4e-06   0.00018   21.5   0.0   123   235   198   315   189   320 0.82 -
SOLCI007109300       -            736 EOG093600YH          -            884   1.4e-22   81.5   6.9   3   7   7.9e-08   1.1e-05   25.6   0.1   101   224   278   405   267   410 0.89 -
SOLCI007109300       -            736 EOG093600YH          -            884   1.4e-22   81.5   6.9   4   7     2e-07   2.6e-05   24.3   0.5   303   412   324   436   316   440 0.88 -
SOLCI007109300       -            736 EOG093600YH          -            884   1.4e-22   81.5   6.9   5   7   7.3e-07   9.9e-05   22.4   0.0   122   234   438   554   432   560 0.88 -
SOLCI007109300       -            736 EOG093600YH          -            884   1.4e-22   81.5   6.9   6   7    0.0038      0.52   10.1   0.1   129   189   550   610   546   621 0.92 -
SOLCI007109300       -            736 EOG093600YH          -            884   1.4e-22   81.5   6.9   7   7       1.1   1.5e+02    1.9   0.0   680   714   653   687   611   698 0.71 -
SOLCI004603700       -            512 EOG093600YH          -            884   3.1e-22   80.3   0.1   1   3   9.4e-08   1.3e-05   25.3   0.0   547   738   126   330   114   330 0.77 -
SOLCI004603700       -            512 EOG093600YH          -            884   3.1e-22   80.3   0.1   2   3     9e-13   1.2e-10   41.9   0.0   124   258   269   407   266   415 0.89 -
SOLCI004603700       -            512 EOG093600YH          -            884   3.1e-22   80.3   0.1   3   3   9.4e-08   1.3e-05   25.3   0.0   102   199   383   488   380   505 0.81 -
SOLCI006700700       -             95 EOG093600YH          -            884   3.7e-22   80.0   0.1   1   1   3.3e-24   4.5e-22   79.8   0.1   720   794    13    90     5    94 0.94 -
SOLCI004536100       -            550 EOG093600YH          -            884   4.2e-22   79.8   0.0   1   3     0.098        13    5.4   0.0   132   187   179   234   168   237 0.72 -
SOLCI004536100       -            550 EOG093600YH          -            884   4.2e-22   79.8   0.0   2   3   1.2e-13   1.7e-11   44.8   0.0   107   258   220   378   207   380 0.90 -
SOLCI004536100       -            550 EOG093600YH          -            884   4.2e-22   79.8   0.0   3   3     3e-10   4.1e-08   33.6   0.0    96   228   348   489   347   495 0.87 -
SOLCI006474500       -            499 EOG093600YH          -            884   5.7e-22   79.4   2.2   1   3   4.8e-13   6.5e-11   42.8   0.0   101   236   139   284    99   287 0.82 -
SOLCI006474500       -            499 EOG093600YH          -            884   5.7e-22   79.4   2.2   2   3   3.1e-09   4.2e-07   30.2   0.1   122   238   235   356   231   366 0.89 -
SOLCI006474500       -            499 EOG093600YH          -            884   5.7e-22   79.4   2.2   3   3   2.9e-06   0.00039   20.4   0.3   599   703   367   474   358   485 0.85 -
SOLCI001299000       -            544 EOG093600YH          -            884   1.1e-21   78.4   0.0   1   3   4.8e-08   6.5e-06   26.3   0.0   120   222   178   283   166   286 0.90 -
SOLCI001299000       -            544 EOG093600YH          -            884   1.1e-21   78.4   0.0   2   3   1.1e-11   1.4e-09   38.4   0.0   120   239   282   405   277   428 0.87 -
SOLCI001299000       -            544 EOG093600YH          -            884   1.1e-21   78.4   0.0   3   3    0.0018      0.24   11.2   0.0   104   188   440   525   411   531 0.78 -
SOLCI001204300       -            532 EOG093600YH          -            884   2.5e-21   77.3   0.0   1   3   0.00018     0.024   14.5   0.1   660   823    98   275    88   289 0.74 -
SOLCI001204300       -            532 EOG093600YH          -            884   2.5e-21   77.3   0.0   2   3   9.1e-13   1.2e-10   41.9   0.0   111   234   290   422   275   426 0.86 -
SOLCI001204300       -            532 EOG093600YH          -            884   2.5e-21   77.3   0.0   3   3   1.5e-05    0.0021   18.0   0.0   101   190   421   514   419   519 0.76 -
SOLCI004724300       -            691 EOG093600YH          -            884   2.9e-21   77.1   0.1   1   3     0.019       2.6    7.8   0.1   696   776   305   386   286   393 0.79 -
SOLCI004724300       -            691 EOG093600YH          -            884   2.9e-21   77.1   0.1   2   3   7.9e-17   1.1e-14   55.3   0.0    59   244   387   583   385   588 0.90 -
SOLCI004724300       -            691 EOG093600YH          -            884   2.9e-21   77.1   0.1   3   3    0.0031      0.41   10.4   0.0   132   230   572   674   568   683 0.79 -
SOLCI005451600       -            478 EOG093600YH          -            884   3.3e-21   76.9   5.1   1   4   1.9e-08   2.5e-06   27.6   0.2   125   234   123   241   102   243 0.85 -
SOLCI005451600       -            478 EOG093600YH          -            884   3.3e-21   76.9   5.1   2   4   0.00032     0.043   13.6   0.0   677   717   232   272   222   274 0.92 -
SOLCI005451600       -            478 EOG093600YH          -            884   3.3e-21   76.9   5.1   3   4   5.3e-06   0.00072   19.5   0.0   649   717   271   342   270   346 0.89 -
SOLCI005451600       -            478 EOG093600YH          -            884   3.3e-21   76.9   5.1   4   4   2.4e-06   0.00032   20.7   0.1   100   159   344   407   341   447 0.76 -
SOLCI003833500       -            148 EOG093600YH          -            884   7.1e-21   75.8   0.3   1   2   5.6e-10   7.6e-08   32.7   0.1   676   725    11    60     3    64 0.90 -
SOLCI003833500       -            148 EOG093600YH          -            884   7.1e-21   75.8   0.3   2   2   1.6e-14   2.2e-12   47.7   0.0   786   869    56   139    55   148 0.92 -
SOLCI005911000       -            652 EOG093600YH          -            884   1.4e-20   74.8   0.1   1   5       4.1   5.5e+02    0.1   0.0   476   516   169   210   149   211 0.79 -
SOLCI005911000       -            652 EOG093600YH          -            884   1.4e-20   74.8   0.1   2   5    0.0025      0.34   10.7   0.0   482   525   211   254   204   261 0.90 -
SOLCI005911000       -            652 EOG093600YH          -            884   1.4e-20   74.8   0.1   3   5   1.8e-07   2.4e-05   24.4   0.0   124   219   277   383   269   387 0.82 -
SOLCI005911000       -            652 EOG093600YH          -            884   1.4e-20   74.8   0.1   4   5   8.5e-10   1.1e-07   32.1   0.0   101   189   362   454   358   458 0.88 -
SOLCI005911000       -            652 EOG093600YH          -            884   1.4e-20   74.8   0.1   5   5   4.4e-08   5.9e-06   26.4   0.0   294   409   395   521   394   549 0.72 -
SOLCI006277600       -            556 EOG093600YH          -            884   1.5e-20   74.7   3.0   1   3   7.1e-07   9.6e-05   22.4   1.0    49   221   158   341   118   343 0.77 -
SOLCI006277600       -            556 EOG093600YH          -            884   1.5e-20   74.7   3.0   2   3   2.6e-08   3.5e-06   27.2   0.2   646   773   311   443   305   456 0.81 -
SOLCI006277600       -            556 EOG093600YH          -            884   1.5e-20   74.7   3.0   3   3     1e-08   1.4e-06   28.5   0.0   116   217   442   547   417   552 0.82 -
SOLCI005873300       -            492 EOG093600YH          -            884   1.5e-20   74.7   0.2   1   3   6.5e-07   8.7e-05   22.5   0.0   101   193   135   232   129   235 0.87 -
SOLCI005873300       -            492 EOG093600YH          -            884   1.5e-20   74.7   0.2   2   3     1e-10   1.4e-08   35.1   0.1   122   241   231   355   228   374 0.88 -
SOLCI005873300       -            492 EOG093600YH          -            884   1.5e-20   74.7   0.2   3   3   0.00016     0.022   14.6   0.0   100   185   381   470   366   481 0.56 -
SOLCI000814100       -            405 EOG093600YH          -            884   1.8e-20   74.4   0.0   1   3   1.9e-08   2.5e-06   27.6   0.0   129   224   105   205    66   207 0.85 -
SOLCI000814100       -            405 EOG093600YH          -            884   1.8e-20   74.4   0.0   2   3   1.4e-09   1.9e-07   31.3   0.0   124   225   171   275   167   275 0.90 -
SOLCI000814100       -            405 EOG093600YH          -            884   1.8e-20   74.4   0.0   3   3   2.8e-08   3.8e-06   27.0   0.0   120   187   271   338   267   376 0.91 -
SOLCI005915100       -            293 EOG093600YH          -            884   2.3e-20   74.1   0.0   1   3   1.1e-05    0.0015   18.4   0.0   193   281     7    95     4   104 0.86 -
SOLCI005915100       -            293 EOG093600YH          -            884   2.3e-20   74.1   0.0   2   3   1.8e-14   2.4e-12   47.6   0.0   122   286    72   242    66   242 0.93 -
SOLCI005915100       -            293 EOG093600YH          -            884   2.3e-20   74.1   0.0   3   3   9.1e-06    0.0012   18.8   0.0   453   516   224   291   220   293 0.54 -
SOLCI001092000       -            257 EOG093600YH          -            884   3.9e-20   73.3   0.0   1   3   1.3e-08   1.7e-06   28.2   0.1   580   626    49    99    43   103 0.72 -
SOLCI001092000       -            257 EOG093600YH          -            884   3.9e-20   73.3   0.0   2   3    0.0027      0.36   10.6   0.0   504   573   106   176   101   178 0.81 -
SOLCI001092000       -            257 EOG093600YH          -            884   3.9e-20   73.3   0.0   3   3   1.2e-10   1.6e-08   34.9   0.0   595   677   170   252   162   257 0.81 -
SOLCI003800800       -            105 EOG093600YH          -            884   4.6e-20   73.1   0.5   1   1   3.8e-22   5.2e-20   72.9   0.5    59   152     6   102     3   105 0.69 -
SOLCI002568200       -            491 EOG093600YH          -            884   1.1e-19   71.9   0.0   1   3   1.3e-08   1.8e-06   28.1   0.0    89   257   192   371   166   372 0.85 -
SOLCI002568200       -            491 EOG093600YH          -            884   1.1e-19   71.9   0.0   2   3   1.3e-09   1.8e-07   31.5   0.0   124   200   339   419   336   420 0.89 -
SOLCI002568200       -            491 EOG093600YH          -            884   1.1e-19   71.9   0.0   3   3   2.4e-06   0.00032   20.7   0.0   124   188   409   473   405   478 0.95 -
SOLCI006791900       -            379 EOG093600YH          -            884   1.1e-19   71.8   0.1   1   3   8.8e-05     0.012   15.5   0.0   447   506    91   154    80   157 0.86 -
SOLCI006791900       -            379 EOG093600YH          -            884   1.1e-19   71.8   0.1   2   3   5.2e-09     7e-07   29.5   0.0   122   205   158   245   155   258 0.82 -
SOLCI006791900       -            379 EOG093600YH          -            884   1.1e-19   71.8   0.1   3   3   8.6e-07   0.00012   22.1   0.0   123   189   264   330   258   361 0.88 -
SOLCI007385800       -            583 EOG093600YH          -            884   3.4e-19   70.2   0.0   1   3   1.2e-09   1.6e-07   31.6   0.0   101   298   159   367   151   371 0.83 -
SOLCI007385800       -            583 EOG093600YH          -            884   3.4e-19   70.2   0.0   2   3   7.9e-06    0.0011   18.9   0.0   164   233   362   435   358   450 0.80 -
SOLCI007385800       -            583 EOG093600YH          -            884   3.4e-19   70.2   0.0   3   3   3.3e-05    0.0045   16.9   0.0   126   237   464   579   453   582 0.91 -
SOLCI002881200       -            569 EOG093600YH          -            884   3.5e-19   70.2   0.1   1   3   7.7e-12     1e-09   38.8   0.4    96   230   236   380   218   381 0.87 -
SOLCI002881200       -            569 EOG093600YH          -            884   3.5e-19   70.2   0.1   2   3   3.5e-08   4.7e-06   26.8   0.0   123   231   339   451   334   455 0.91 -
SOLCI002881200       -            569 EOG093600YH          -            884   3.5e-19   70.2   0.1   3   3     0.013       1.8    8.3   0.0   453   518   453   522   449   536 0.71 -
SOLCI005683600       -            472 EOG093600YH          -            884   4.3e-19   69.9   0.0   1   3   0.00016     0.022   14.6   0.0   159   257   123   225   102   226 0.79 -
SOLCI005683600       -            472 EOG093600YH          -            884   4.3e-19   69.9   0.0   2   3   1.2e-15   1.6e-13   51.5   0.0   101   285   166   358   163   363 0.91 -
SOLCI005683600       -            472 EOG093600YH          -            884   4.3e-19   69.9   0.0   3   3   0.00042     0.057   13.2   0.0   130   191   374   435   368   440 0.92 -
SOLCI006787700       -            602 EOG093600YH          -            884   4.8e-19   69.7   0.0   1   4   3.2e-05    0.0043   16.9   0.0   453   523   227   303   203   308 0.81 -
SOLCI006787700       -            602 EOG093600YH          -            884   4.8e-19   69.7   0.0   2   4   1.7e-11   2.3e-09   37.7   0.0   132   287   299   458   297   462 0.93 -
SOLCI006787700       -            602 EOG093600YH          -            884   4.8e-19   69.7   0.0   3   4     1e-06   0.00014   21.9   0.0   136   231   408   507   401   515 0.87 -
SOLCI006787700       -            602 EOG093600YH          -            884   4.8e-19   69.7   0.0   4   4   0.00083      0.11   12.3   0.0   127   189   469   531   462   534 0.89 -
SOLCI003619400       -            591 EOG093600YH          -            884   5.3e-19   69.6   0.6   1   3   2.6e-09   3.5e-07   30.5   0.1   124   239   137   256   132   261 0.83 -
SOLCI003619400       -            591 EOG093600YH          -            884   5.3e-19   69.6   0.6   2   3   5.4e-05    0.0073   16.2   0.0   124   190   242   308   237   321 0.90 -
SOLCI003619400       -            591 EOG093600YH          -            884   5.3e-19   69.6   0.6   3   3   6.6e-07   8.9e-05   22.5   0.0   100   235   403   544   396   556 0.88 -
SOLCI001122100       -            548 EOG093600YH          -            884   1.3e-18   68.3   0.0   1   2   2.6e-15   3.5e-13   50.3   0.0   123   236   276   393   254   405 0.86 -
SOLCI001122100       -            548 EOG093600YH          -            884   1.3e-18   68.3   0.0   2   2   0.00013     0.018   14.9   0.0   144   225   399   484   392   497 0.87 -
SOLCI004820900       -            522 EOG093600YH          -            884   1.8e-18   67.8   0.0   1   4     0.044         6    6.5   0.0   453   522   144   216   141   221 0.81 -
SOLCI004820900       -            522 EOG093600YH          -            884   1.8e-18   67.8   0.0   2   4   1.8e-06   0.00024   21.1   0.0   101   189   213   304   207   309 0.85 -
SOLCI004820900       -            522 EOG093600YH          -            884   1.8e-18   67.8   0.0   3   4   3.5e-10   4.8e-08   33.3   0.0   123   220   308   410   304   416 0.90 -
SOLCI004820900       -            522 EOG093600YH          -            884   1.8e-18   67.8   0.0   4   4      0.43        58    3.3   0.0   479   536   456   513   422   521 0.75 -
SOLCI007300500       -            403 EOG093600YH          -            884   2.3e-18   67.5   0.0   1   2   2.8e-06   0.00038   20.4   0.0   681   740   221   280   183   282 0.80 -
SOLCI007300500       -            403 EOG093600YH          -            884   2.3e-18   67.5   0.0   2   2   4.6e-16   6.2e-14   52.8   0.0   102   244   226   376   221   389 0.88 -
SOLCI006570200       -            426 EOG093600YH          -            884   2.6e-18   67.3   0.0   1   3   6.4e-10   8.7e-08   32.5   0.0   128   209   149   236   137   250 0.90 -
SOLCI006570200       -            426 EOG093600YH          -            884   2.6e-18   67.3   0.0   2   3   8.1e-09   1.1e-06   28.8   0.0   122   222   261   368   241   375 0.76 -
SOLCI006570200       -            426 EOG093600YH          -            884   2.6e-18   67.3   0.0   3   3      0.13        18    5.0   0.0   119   179   331   391   327   402 0.90 -
SOLCI000506900       -            753 EOG093600YH          -            884   2.8e-18   67.2   0.2   1   4    0.0035      0.47   10.2   0.0   129   190   277   339   271   350 0.88 -
SOLCI000506900       -            753 EOG093600YH          -            884   2.8e-18   67.2   0.2   2   4   2.5e-08   3.3e-06   27.2   0.0   118   229   352   466   340   474 0.93 -
SOLCI000506900       -            753 EOG093600YH          -            884   2.8e-18   67.2   0.2   3   4     2e-06   0.00028   20.9   0.0   135   222   473   563   468   572 0.86 -
SOLCI000506900       -            753 EOG093600YH          -            884   2.8e-18   67.2   0.2   4   4      0.35        47    3.6   0.0    57   101   574   618   564   650 0.83 -
SOLCI004389500       -            415 EOG093600YH          -            884   3.9e-18   66.7   0.0   1   2   1.7e-12   2.4e-10   41.0   0.0    57   194   130   274    95   279 0.78 -
SOLCI004389500       -            415 EOG093600YH          -            884   3.9e-18   66.7   0.0   2   2     3e-07   4.1e-05   23.6   0.0   100   190   281   375   278   381 0.88 -
SOLCI001094700       -            405 EOG093600YH          -            884   5.5e-18   66.2   0.0   1   4     0.037         5    6.8   0.0   124   186    20    82    17    96 0.88 -
SOLCI001094700       -            405 EOG093600YH          -            884   5.5e-18   66.2   0.0   2   4   5.4e-07   7.3e-05   22.8   0.0   673   757   120   206    85   211 0.89 -
SOLCI001094700       -            405 EOG093600YH          -            884   5.5e-18   66.2   0.0   3   4   1.8e-05    0.0024   17.8   0.0   142   226   212   299   208   308 0.80 -
SOLCI001094700       -            405 EOG093600YH          -            884   5.5e-18   66.2   0.0   4   4   0.00039     0.053   13.3   0.0   151   193   325   367   306   403 0.53 -
SOLCI000650600       -            493 EOG093600YH          -            884   5.6e-18   66.2   0.2   1   2   1.4e-17   1.9e-15   57.9   0.5   102   234   253   393   238   416 0.83 -
SOLCI000650600       -            493 EOG093600YH          -            884   5.6e-18   66.2   0.2   2   2     0.072       9.7    5.8   0.0   220   290   415   482   396   489 0.50 -
SOLCI002643900       -            467 EOG093600YH          -            884   6.8e-18   65.9   0.0   1   3       2.3   3.1e+02    0.9   0.0   291   328    90   133    57   148 0.58 -
SOLCI002643900       -            467 EOG093600YH          -            884   6.8e-18   65.9   0.0   2   3   0.00023     0.031   14.1   0.0   147   255   149   262   123   271 0.84 -
SOLCI002643900       -            467 EOG093600YH          -            884   6.8e-18   65.9   0.0   3   3   2.2e-14   2.9e-12   47.3   0.0   103   286   242   433   238   436 0.85 -
SOLCI004925700       -            213 EOG093600YH          -            884   7.3e-18   65.8   0.0   1   1   4.2e-19   5.7e-17   62.9   0.0   117   301    13   208     1   212 0.90 -
SOLCI006344900       -            107 EOG093600YH          -            884   1.1e-17   65.2   0.8   1   1   9.6e-20   1.3e-17   65.0   0.8   603   705     1   102     1   105 0.91 -
SOLCI004567900       -            976 EOG093600YH          -            884   1.2e-17   65.1   0.0   1   4   7.4e-06     0.001   19.0   0.0   135   220   111   201   105   211 0.84 -
SOLCI004567900       -            976 EOG093600YH          -            884   1.2e-17   65.1   0.0   2   4   5.1e-07   6.9e-05   22.9   0.0   123   223   206   310   198   324 0.86 -
SOLCI004567900       -            976 EOG093600YH          -            884   1.2e-17   65.1   0.0   3   4   1.8e-05    0.0025   17.7   0.0   132   259   320   460   312   468 0.82 -
SOLCI004567900       -            976 EOG093600YH          -            884   1.2e-17   65.1   0.0   4   4       3.3   4.5e+02    0.3   0.0   138   186   475   523   468   531 0.89 -
SOLCI002660400       -            653 EOG093600YH          -            884   1.8e-17   64.5   0.2   1   3   1.8e-09   2.4e-07   31.0   0.1   104   233   146   284   108   296 0.83 -
SOLCI002660400       -            653 EOG093600YH          -            884   1.8e-17   64.5   0.2   2   3   0.00042     0.057   13.2   0.0    62   185   408   542   399   549 0.83 -
SOLCI002660400       -            653 EOG093600YH          -            884   1.8e-17   64.5   0.2   3   3   1.4e-06   0.00019   21.4   0.0   100   184   523   611   520   619 0.89 -
SOLCI001339000       -            105 EOG093600YH          -            884   1.9e-17   64.4   0.5   1   1   1.7e-19   2.2e-17   64.2   0.5   603   705     1   100     1   103 0.94 -
SOLCI000805900       -             98 EOG093600YH          -            884   2.4e-17   64.1   0.1   1   1     2e-19   2.6e-17   64.0   0.1   448   543     3    98     1    98 0.95 -
SOLCI007106000       -            467 EOG093600YH          -            884   2.5e-17   64.0   0.2   1   4    0.0002     0.027   14.3   0.1   356   429   104   183    93   214 0.56 -
SOLCI007106000       -            467 EOG093600YH          -            884   2.5e-17   64.0   0.2   2   4   3.4e-09   4.6e-07   30.1   0.0   123   232   241   354   224   356 0.89 -
SOLCI007106000       -            467 EOG093600YH          -            884   2.5e-17   64.0   0.2   3   4   1.9e-06   0.00026   21.0   0.0   145   231   298   385   292   394 0.86 -
SOLCI007106000       -            467 EOG093600YH          -            884   2.5e-17   64.0   0.2   4   4    0.0053      0.71    9.6   0.0   145   189   400   444   387   451 0.86 -
SOLCI007385600       -            503 EOG093600YH          -            884   3.4e-17   63.6   0.0   1   4   0.00014      0.02   14.8   0.0    68   185    17   139     4   148 0.73 -
SOLCI007385600       -            503 EOG093600YH          -            884   3.4e-17   63.6   0.0   2   4      0.16        22    4.7   0.0   133   187   158   212   153   218 0.91 -
SOLCI007385600       -            503 EOG093600YH          -            884   3.4e-17   63.6   0.0   3   4   1.3e-05    0.0017   18.3   0.0   381   521   223   375   212   385 0.75 -
SOLCI007385600       -            503 EOG093600YH          -            884   3.4e-17   63.6   0.0   4   4   1.3e-06   0.00017   21.6   0.0   130   243   371   489   359   496 0.87 -
SOLCI001219600       -            584 EOG093600YH          -            884   4.6e-17   63.2   0.0   1   4      0.66        89    2.7   0.0   129   174   160   205   150   211 0.85 -
SOLCI001219600       -            584 EOG093600YH          -            884   4.6e-17   63.2   0.0   2   4     1e-08   1.4e-06   28.5   0.0   154   287   220   354   212   358 0.86 -
SOLCI001219600       -            584 EOG093600YH          -            884   4.6e-17   63.2   0.0   3   4   0.00082      0.11   12.3   0.1   442   577   360   497   355   504 0.82 -
SOLCI001219600       -            584 EOG093600YH          -            884   4.6e-17   63.2   0.0   4   4   0.00053     0.071   12.9   0.0   101   169   510   581   503   583 0.84 -
SOLCI006868500       -            142 EOG093600YH          -            884   1.1e-16   62.0   0.5   1   2   3.5e-14   4.7e-12   46.6   0.2   700   784     2    94     1    99 0.89 -
SOLCI006868500       -            142 EOG093600YH          -            884   1.1e-16   62.0   0.5   2   2   0.00025     0.034   14.0   0.0   819   853   108   142   102   142 0.94 -
SOLCI003293500       -            500 EOG093600YH          -            884   1.2e-16   61.8   0.0   1   2    0.0024      0.32   10.8   0.0   356   422   181   250   123   251 0.79 -
SOLCI003293500       -            500 EOG093600YH          -            884   1.2e-16   61.8   0.0   2   2   2.2e-15     3e-13   50.6   0.0   100   285   248   441   246   447 0.91 -
SOLCI002540800       -            491 EOG093600YH          -            884   1.4e-16   61.6   0.0   1   3   1.1e-07   1.4e-05   25.1   0.0   101   203   101   209    87   215 0.83 -
SOLCI002540800       -            491 EOG093600YH          -            884   1.4e-16   61.6   0.0   2   3   2.4e-07   3.2e-05   24.0   0.0   122   252   194   329   191   366 0.81 -
SOLCI002540800       -            491 EOG093600YH          -            884   1.4e-16   61.6   0.0   3   3   0.00072     0.098   12.5   0.0   119   222   369   476   352   485 0.74 -
SOLCI004995400       -            104 EOG093600YH          -            884   5.6e-16   59.6   0.2   1   1   4.6e-18   6.2e-16   59.4   0.2   579   671     8   104     1   104 0.91 -
SOLCI003063200       -            529 EOG093600YH          -            884   7.5e-16   59.2   0.0   1   3   0.00062     0.084   12.7   0.0   135   225   186   280   136   281 0.87 -
SOLCI003063200       -            529 EOG093600YH          -            884   7.5e-16   59.2   0.0   2   3   9.8e-09   1.3e-06   28.6   0.0   122   239   278   399   271   412 0.86 -
SOLCI003063200       -            529 EOG093600YH          -            884   7.5e-16   59.2   0.0   3   3   1.4e-05    0.0018   18.2   0.0   109   188   401   485   396   491 0.82 -
SOLCI000270700       -            850 EOG093600YH          -            884     1e-15   58.7   2.9   1   2   2.9e-16   3.9e-14   53.5   0.7   495   750   415   675   402   716 0.76 -
SOLCI000270700       -            850 EOG093600YH          -            884     1e-15   58.7   2.9   2   2      0.95   1.3e+02    2.1   0.0   132   209   754   831   741   845 0.81 -
SOLCI007218300       -            402 EOG093600YH          -            884     1e-15   58.7   0.0   1   2   3.5e-09   4.7e-07   30.0   0.0   132   237   116   226   108   241 0.90 -
SOLCI007218300       -            402 EOG093600YH          -            884     1e-15   58.7   0.0   2   2    0.0036      0.49   10.2   0.0   124   196   319   394   318   398 0.88 -
SOLCI000003400       -            652 EOG093600YH          -            884   1.8e-15   57.9   0.2   1   3    0.0053      0.71    9.6   0.0   646   741   150   250   133   265 0.75 -
SOLCI000003400       -            652 EOG093600YH          -            884   1.8e-15   57.9   0.2   2   3   1.2e-07   1.6e-05   25.0   0.0   145   239   342   440   331   463 0.86 -
SOLCI000003400       -            652 EOG093600YH          -            884   1.8e-15   57.9   0.2   3   3   8.6e-06    0.0012   18.8   0.1   480   562   465   542   460   562 0.80 -
SOLCI001388900       -            521 EOG093600YH          -            884   2.3e-15   57.6   0.4   1   3   6.6e-08   8.9e-06   25.8   0.0   102   232   125   260   118   262 0.87 -
SOLCI001388900       -            521 EOG093600YH          -            884   2.3e-15   57.6   0.4   2   3   8.4e-06    0.0011   18.9   0.0   123   220   217   318   215   327 0.89 -
SOLCI001388900       -            521 EOG093600YH          -            884   2.3e-15   57.6   0.4   3   3   1.2e-05    0.0016   18.3   0.0   126   219   325   422   319   434 0.88 -
SOLCI000216500       -            102 EOG093600YH          -            884   2.8e-15   57.3   0.1   1   1   2.3e-17   3.1e-15   57.1   0.1   765   834    28    97     9   100 0.93 -
SOLCI000350900       -            651 EOG093600YH          -            884   6.1e-15   56.1   0.0   1   3   0.00013     0.017   15.0   0.0   124   189   112   178   103   203 0.90 -
SOLCI000350900       -            651 EOG093600YH          -            884   6.1e-15   56.1   0.0   2   3   9.6e-08   1.3e-05   25.3   0.0   117   191   235   309   212   317 0.86 -
SOLCI000350900       -            651 EOG093600YH          -            884   6.1e-15   56.1   0.0   3   3    0.0006     0.081   12.7   0.0   606   676   315   386   308   391 0.72 -
SOLCI001923700       -            387 EOG093600YH          -            884     7e-15   56.0   0.0   1   2     0.055       7.5    6.2   0.0   121   253    36   175    33   183 0.77 -
SOLCI001923700       -            387 EOG093600YH          -            884     7e-15   56.0   0.0   2   2     1e-14   1.4e-12   48.4   0.0   122   247   180   309   174   324 0.91 -
SOLCI006773800       -            504 EOG093600YH          -            884   7.5e-15   55.8   0.0   1   3   0.00013     0.018   14.9   0.0   130   229   148   253   138   256 0.88 -
SOLCI006773800       -            504 EOG093600YH          -            884   7.5e-15   55.8   0.0   2   3   1.5e-09     2e-07   31.3   0.0   124   234   249   363   247   363 0.86 -
SOLCI006773800       -            504 EOG093600YH          -            884   7.5e-15   55.8   0.0   3   3    0.0022       0.3   10.9   0.0   122   225   352   459   347   469 0.88 -
SOLCI000463100       -            526 EOG093600YH          -            884   1.1e-14   55.3   0.0   1   2   1.3e-08   1.7e-06   28.2   0.0   131   258   193   324   185   337 0.88 -
SOLCI000463100       -            526 EOG093600YH          -            884   1.1e-14   55.3   0.0   2   2   6.2e-07   8.4e-05   22.6   0.0   140   241   342   443   330   491 0.83 -
SOLCI000565500       -            488 EOG093600YH          -            884   1.4e-14   54.9   0.1   1   2   1.5e-09   2.1e-07   31.2   0.1    99   233   170   312   100   319 0.79 -
SOLCI000565500       -            488 EOG093600YH          -            884   1.4e-14   54.9   0.1   2   2   1.2e-06   0.00016   21.7   0.0   109   169   320   380   316   392 0.91 -
SOLCI004751900       -             65 EOG093600YH          -            884   2.5e-14   54.1   0.2   1   1   2.1e-16   2.8e-14   53.9   0.2   351   409     2    60     1    63 0.93 -
SOLCI002887100       -            535 EOG093600YH          -            884   3.4e-14   53.7   0.0   1   3   0.00082      0.11   12.3   0.0   101   256   140   300   136   330 0.82 -
SOLCI002887100       -            535 EOG093600YH          -            884   3.4e-14   53.7   0.0   2   3   9.2e-09   1.2e-06   28.7   0.0   652   738   346   435   318   446 0.83 -
SOLCI002887100       -            535 EOG093600YH          -            884   3.4e-14   53.7   0.0   3   3    0.0047      0.64    9.8   0.0   450   511   456   519   430   532 0.48 -
SOLCI000161600       -            521 EOG093600YH          -            884   3.7e-14   53.5   0.0   1   3   7.5e-05      0.01   15.7   0.0   101   240   150   294   145   310 0.89 -
SOLCI000161600       -            521 EOG093600YH          -            884   3.7e-14   53.5   0.0   2   3     9e-07   0.00012   22.1   0.0   128   189   325   386   313   391 0.73 -
SOLCI000161600       -            521 EOG093600YH          -            884   3.7e-14   53.5   0.0   3   3    0.0014      0.18   11.6   0.0   139   191   408   460   392   477 0.90 -
SOLCI006707800       -             84 EOG093600YH          -            884   8.5e-14   52.4   0.0   1   1   6.3e-16   8.6e-14   52.4   0.0   714   785    10    83     1    84 0.88 -
SOLCI000470000       -            479 EOG093600YH          -            884   8.8e-14   52.3   0.0   1   3         3   4.1e+02    0.5   0.0   130   226   143   244   134   253 0.75 -
SOLCI000470000       -            479 EOG093600YH          -            884   8.8e-14   52.3   0.0   2   3   0.00055     0.074   12.9   0.0   477   524   244   292   200   296 0.74 -
SOLCI000470000       -            479 EOG093600YH          -            884   8.8e-14   52.3   0.0   3   3   7.6e-14     1e-11   45.5   0.0   123   256   277   414   271   423 0.91 -
SOLCI000391400       -            379 EOG093600YH          -            884   1.3e-13   51.8   0.0   1   3   0.00045     0.061   13.1   0.0   145   239    91   192    82   209 0.81 -
SOLCI000391400       -            379 EOG093600YH          -            884   1.3e-13   51.8   0.0   2   3   3.1e-07   4.2e-05   23.6   0.0   117   190   214   287   201   302 0.82 -
SOLCI000391400       -            379 EOG093600YH          -            884   1.3e-13   51.8   0.0   3   3    0.0019      0.26   11.0   0.0   140   191   307   358   290   365 0.87 -
SOLCI004441600       -            343 EOG093600YH          -            884   2.9e-13   50.6   0.1   1   2   3.6e-08   4.9e-06   26.7   0.0   113   191   156   235   153   241 0.90 -
SOLCI004441600       -            343 EOG093600YH          -            884   2.9e-13   50.6   0.1   2   2   5.1e-09   6.8e-07   29.5   0.0   100   190   210   304   209   314 0.78 -
SOLCI000278900       -            237 EOG093600YH          -            884     1e-12   48.8   0.1   1   2   8.5e-09   1.1e-06   28.8   0.0   134   234     2   106     1   108 0.91 -
SOLCI000278900       -            237 EOG093600YH          -            884     1e-12   48.8   0.1   2   2   6.9e-06   0.00093   19.2   0.1   454   525   106   179   103   233 0.60 -
SOLCI000216700       -             64 EOG093600YH          -            884   1.4e-12   48.3   0.1   1   1   1.2e-14   1.6e-12   48.2   0.1   335   394     1    60     1    63 0.97 -
SOLCI006960500       -            799 EOG093600YH          -            884     2e-12   47.8   0.6   1   3       7.6     1e+03   -0.8   0.0   457   473   132   148    67   219 0.50 -
SOLCI006960500       -            799 EOG093600YH          -            884     2e-12   47.8   0.6   2   3   5.5e-05    0.0075   16.2   0.0   443   615   291   463   287   486 0.75 -
SOLCI006960500       -            799 EOG093600YH          -            884     2e-12   47.8   0.6   3   3   1.3e-08   1.7e-06   28.2   0.0   595   726   565   699   543   713 0.72 -
SOLCI004586700       -            198 EOG093600YH          -            884   2.4e-12   47.5   0.0   1   2   9.9e-08   1.3e-05   25.2   0.0   123   188    26    91     6    96 0.84 -
SOLCI004586700       -            198 EOG093600YH          -            884   2.4e-12   47.5   0.0   2   2   3.9e-06   0.00053   20.0   0.0   678   748    98   168    95   182 0.84 -
SOLCI001590700       -            588 EOG093600YH          -            884   2.5e-12   47.5   0.0   1   3       0.8   1.1e+02    2.4   0.0   131   191   236   296   210   348 0.88 -
SOLCI001590700       -            588 EOG093600YH          -            884   2.5e-12   47.5   0.0   2   3   2.6e-08   3.5e-06   27.2   0.0   115   221   376   485   360   490 0.86 -
SOLCI001590700       -            588 EOG093600YH          -            884   2.5e-12   47.5   0.0   3   3   3.5e-05    0.0047   16.8   0.0   104   202   472   567   471   579 0.79 -
SOLCI002088500       -            776 EOG093600YH          -            884   3.4e-12   47.0   0.0   1   3     0.044         6    6.5   0.0   120   228   243   358   231   373 0.78 -
SOLCI002088500       -            776 EOG093600YH          -            884   3.4e-12   47.0   0.0   2   3   5.8e-07   7.9e-05   22.7   0.0   120   229   437   552   415   559 0.82 -
SOLCI002088500       -            776 EOG093600YH          -            884   3.4e-12   47.0   0.0   3   3   4.5e-05     0.006   16.5   0.0   112   240   539   670   515   680 0.82 -
SOLCI006701200       -             62 EOG093600YH          -            884   4.2e-12   46.8   0.1   1   1   3.3e-14   4.5e-12   46.7   0.1   335   396     1    62     1    62 0.96 -
SOLCI005419900       -            642 EOG093600YH          -            884   6.9e-12   46.1   0.0   1   4      0.24        33    4.1   0.1   291   331   129   173   121   205 0.81 -
SOLCI005419900       -            642 EOG093600YH          -            884   6.9e-12   46.1   0.0   2   4       1.8   2.5e+02    1.2   0.0   126   187   267   328   248   353 0.57 -
SOLCI005419900       -            642 EOG093600YH          -            884   6.9e-12   46.1   0.0   3   4   1.6e-09   2.2e-07   31.2   0.0   127   225   375   477   364   489 0.86 -
SOLCI005419900       -            642 EOG093600YH          -            884   6.9e-12   46.1   0.0   4   4      0.42        56    3.3   0.0   145   220   498   575   483   594 0.76 -
SOLCI006342700       -            489 EOG093600YH          -            884     8e-12   45.8   0.2   1   2     3e-08   4.1e-06   27.0   0.1    98   209   151   269   113   290 0.84 -
SOLCI006342700       -            489 EOG093600YH          -            884     8e-12   45.8   0.2   2   2   3.4e-05    0.0046   16.8   0.0   101   222   294   422   288   446 0.77 -
SOLCI006509200       -            146 EOG093600YH          -            884   1.6e-11   44.9   0.5   1   2   3.5e-06   0.00048   20.1   0.0   750   803    25    78    19    79 0.88 -
SOLCI006509200       -            146 EOG093600YH          -            884   1.6e-11   44.9   0.5   2   2     1e-07   1.3e-05   25.2   0.1   821   871    74   124    72   136 0.92 -
SOLCI004944500       -            405 EOG093600YH          -            884   1.7e-11   44.7   1.3   1   3      0.14        19    4.9   0.0   143   237    54   153    47   165 0.64 -
SOLCI004944500       -            405 EOG093600YH          -            884   1.7e-11   44.7   1.3   2   3   2.8e-07   3.8e-05   23.7   0.1   132   262   114   249   111   251 0.91 -
SOLCI004944500       -            405 EOG093600YH          -            884   1.7e-11   44.7   1.3   3   3   1.7e-08   2.2e-06   27.8   0.1   123   268   176   325   158   351 0.86 -
SOLCI005378000       -            625 EOG093600YH          -            884   2.9e-11   44.0   0.1   1   3      0.11        14    5.3   0.0   749   819   227   299   216   324 0.81 -
SOLCI005378000       -            625 EOG093600YH          -            884   2.9e-11   44.0   0.1   2   3    0.0013      0.18   11.6   0.0   460   584   271   398   268   402 0.73 -
SOLCI005378000       -            625 EOG093600YH          -            884   2.9e-11   44.0   0.1   3   3   3.8e-08   5.1e-06   26.6   0.1   100   246   434   589   429   616 0.83 -
SOLCI004519700       -            400 EOG093600YH          -            884   1.2e-10   41.9   0.2   1   2   1.7e-06   0.00023   21.1   0.0   102   191   124   215   118   217 0.89 -
SOLCI004519700       -            400 EOG093600YH          -            884   1.2e-10   41.9   0.2   2   2   1.9e-06   0.00026   21.0   0.1    56   215   213   386   207   396 0.84 -
SOLCI006728300       -            871 EOG093600YH          -            884   1.3e-10   41.8   0.1   1   2      0.13        18    5.0   0.0   128   188   254   315   245   321 0.81 -
SOLCI006728300       -            871 EOG093600YH          -            884   1.3e-10   41.8   0.1   2   2   4.5e-10     6e-08   33.0   0.1   115   417   326   664   313   674 0.74 -
SOLCI004732000       -            116 EOG093600YH          -            884   1.6e-10   41.6   0.0   1   1   1.9e-12   2.5e-10   40.9   0.0   109   211     3   113     1   116 0.87 -
SOLCI004309800       -            545 EOG093600YH          -            884   1.9e-10   41.3   0.0   1   2   1.1e-06   0.00014   21.8   0.0   102   235   157   300   147   307 0.80 -
SOLCI004309800       -            545 EOG093600YH          -            884   1.9e-10   41.3   0.0   2   2   7.4e-08     1e-05   25.7   0.0   307   550   239   505   235   512 0.75 -
SOLCI002575800       -            399 EOG093600YH          -            884   1.9e-10   41.3   0.0   1   2   3.8e-08   5.1e-06   26.6   0.0   136   235   212   316   186   320 0.83 -
SOLCI002575800       -            399 EOG093600YH          -            884   1.9e-10   41.3   0.0   2   2   2.9e-06   0.00039   20.4   0.0   104   191   282   373   273   377 0.87 -
SOLCI007179400       -            482 EOG093600YH          -            884     2e-10   41.2   0.2   1   3      0.44        60    3.2   0.0   149   235    65   153    52   154 0.79 -
SOLCI007179400       -            482 EOG093600YH          -            884     2e-10   41.2   0.2   2   3   6.7e-06   0.00091   19.2   0.1   114   218   131   240   114   246 0.61 -
SOLCI007179400       -            482 EOG093600YH          -            884     2e-10   41.2   0.2   3   3   1.8e-06   0.00024   21.1   0.0    96   286   215   413   213   441 0.82 -
SOLCI001092100       -            101 EOG093600YH          -            884   2.9e-10   40.7   0.1   1   1   1.7e-11   2.3e-09   37.7   0.1   765   834    28    96     4    99 0.87 -
SOLCI007033000       -            473 EOG093600YH          -            884     3e-10   40.6   0.3   1   2   2.2e-07     3e-05   24.1   0.3    99   221   141   272   131   282 0.80 -
SOLCI007033000       -            473 EOG093600YH          -            884     3e-10   40.6   0.3   2   2   0.00039     0.053   13.3   0.0   100   232   285   427   278   446 0.70 -
SOLCI001872400       -            654 EOG093600YH          -            884   3.9e-10   40.3   0.3   1   3     3e-05     0.004   17.0   0.0   595   741   231   387   226   394 0.78 -
SOLCI001872400       -            654 EOG093600YH          -            884   3.9e-10   40.3   0.3   2   3      0.25        33    4.1   0.0   134   188   403   457   397   467 0.55 -
SOLCI001872400       -            654 EOG093600YH          -            884   3.9e-10   40.3   0.3   3   3   0.00023     0.032   14.1   0.0   680   721   502   543   489   557 0.89 -
SOLCI002090700       -            134 EOG093600YH          -            884   4.1e-10   40.2   0.0   1   2   4.8e-06   0.00065   19.7   0.0   339   386     5    52     1    67 0.70 -
SOLCI002090700       -            134 EOG093600YH          -            884   4.1e-10   40.2   0.0   2   2     8e-06    0.0011   18.9   0.0   760   808    86   134    79   134 0.95 -
SOLCI002878000       -            323 EOG093600YH          -            884   1.1e-09   38.8   0.0   1   1   1.5e-11   2.1e-09   37.8   0.0   114   229   141   265   136   284 0.82 -
SOLCI007077600       -            506 EOG093600YH          -            884   1.2e-09   38.6   0.0   1   2   1.2e-05    0.0017   18.3   0.0   130   193   162   225   141   281 0.79 -
SOLCI007077600       -            506 EOG093600YH          -            884   1.2e-09   38.6   0.0   2   2   8.3e-06    0.0011   18.9   0.0    61   246   226   422   223   436 0.58 -
SOLCI004319000       -            329 EOG093600YH          -            884   1.8e-09   38.1   0.0   1   2   1.5e-06    0.0002   21.4   0.1   125   229   102   210    89   219 0.85 -
SOLCI004319000       -            329 EOG093600YH          -            884   1.8e-09   38.1   0.0   2   2   2.1e-06   0.00028   20.9   0.0   454   579   180   308   173   312 0.83 -
SOLCI001503200       -            492 EOG093600YH          -            884   2.9e-09   37.4   0.2   1   2   3.2e-07   4.3e-05   23.6   0.3   538   678   114   262    64   273 0.72 -
SOLCI001503200       -            492 EOG093600YH          -            884   2.9e-09   37.4   0.2   2   2   0.00027     0.037   13.9   0.0   101   231   237   375   231   428 0.80 -
SOLCI000060300       -            370 EOG093600YH          -            884   6.5e-09   36.2   2.1   1   2   6.7e-06    0.0009   19.2   0.1   459   574    97   215    91   228 0.68 -
SOLCI000060300       -            370 EOG093600YH          -            884   6.5e-09   36.2   2.1   2   2    0.0011      0.14   11.9   0.0   125   507   236   301   217   334 0.63 -
SOLCI001109100       -            294 EOG093600YH          -            884   1.4e-08   35.1   0.4   1   1   7.2e-10   9.7e-08   32.3   0.5   261   393    40   182    37   188 0.83 -
SOLCI003542100       -            437 EOG093600YH          -            884   1.6e-08   34.9   0.0   1   2   1.3e-07   1.8e-05   24.8   0.0   147   276    60   193    37   215 0.86 -
SOLCI003542100       -            437 EOG093600YH          -            884   1.6e-08   34.9   0.0   2   2     0.014       1.9    8.2   0.0   615   704   257   348   234   389 0.86 -
SOLCI000868800       -            495 EOG093600YH          -            884   2.3e-08   34.4   0.2   1   3   3.3e-08   4.5e-06   26.8   0.0    94   233    97   243    86   251 0.77 -
SOLCI000868800       -            495 EOG093600YH          -            884   2.3e-08   34.4   0.2   2   3    0.0067       0.9    9.3   0.1   133   285   209   365   198   412 0.67 -
SOLCI000868800       -            495 EOG093600YH          -            884   2.3e-08   34.4   0.2   3   3       1.2   1.6e+02    1.8   0.0   101   275   279   463   274   473 0.62 -
SOLCI005237900       -            150 EOG093600YH          -            884   2.6e-08   34.2   0.0   1   1   2.4e-10   3.2e-08   33.9   0.0   461   547    54   140    39   143 0.90 -
SOLCI001997700       -            525 EOG093600YH          -            884   5.6e-08   33.1   0.5   1   1   9.1e-10   1.2e-07   32.0   0.5    44   287   221   470   202   474 0.79 -
SOLCI002760700       -             99 EOG093600YH          -            884   5.7e-08   33.1   0.0   1   1   4.8e-10   6.5e-08   32.9   0.0   211   285    14    88     2    98 0.56 -
SOLCI006342600       -            498 EOG093600YH          -            884   8.8e-08   32.5   0.1   1   2   7.7e-06     0.001   19.0   0.0    98   209   154   272   117   294 0.81 -
SOLCI006342600       -            498 EOG093600YH          -            884   8.8e-08   32.5   0.1   2   2    0.0091       1.2    8.8   0.0   131   186   365   420   330   435 0.61 -
SOLCI006509300       -            113 EOG093600YH          -            884   1.6e-07   31.6   0.8   1   2   8.5e-07   0.00012   22.2   0.1   595   644     4    54     2    64 0.88 -
SOLCI006509300       -            113 EOG093600YH          -            884   1.6e-07   31.6   0.8   2   2     0.013       1.8    8.3   0.0   347   377    80   110    74   113 0.75 -
SOLCI007104300       -            106 EOG093600YH          -            884   2.2e-07   31.2   0.0   1   1   1.6e-09   2.2e-07   31.1   0.0   116   166    15    65     3    90 0.76 -
SOLCI002278200       -            639 EOG093600YH          -            884   2.6e-07   30.9   0.3   1   1   1.8e-07   2.5e-05   24.3   0.3   601   773   167   343    23   399 0.85 -
SOLCI003496400       -            264 EOG093600YH          -            884   2.7e-07   30.9   0.0   1   1   2.7e-09   3.7e-07   30.4   0.0   122   189    16    83     2    92 0.81 -
SOLCI003280800       -            713 EOG093600YH          -            884     3e-07   30.7   1.7   1   3     0.028       3.8    7.2   0.2   505   559   229   281   161   330 0.64 -
SOLCI003280800       -            713 EOG093600YH          -            884     3e-07   30.7   1.7   2   3   7.6e-05      0.01   15.7   0.0    73   193   378   506   367   524 0.77 -
SOLCI003280800       -            713 EOG093600YH          -            884     3e-07   30.7   1.7   3   3     0.089        12    5.5   0.0   686   729   566   609   540   664 0.65 -
SOLCI004938800       -             69 EOG093600YH          -            884   3.6e-07   30.4   0.2   1   1   2.8e-09   3.8e-07   30.4   0.2   320   658     7    54     2    65 0.38 -
SOLCI004821100       -            375 EOG093600YH          -            884   4.8e-07   30.0   0.0   1   1     7e-09   9.4e-07   29.1   0.0   125   230   262   372   253   375 0.89 -
SOLCI004257000       -            198 EOG093600YH          -            884   5.1e-07   29.9   0.5   1   2   1.2e-05    0.0016   18.4   0.0   124   212    37   138    25   140 0.76 -
SOLCI004257000       -            198 EOG093600YH          -            884   5.1e-07   29.9   0.5   2   2     0.014       1.8    8.2   0.3   650   663   140   153   131   172 0.80 -
SOLCI003795800       -             88 EOG093600YH          -            884   7.1e-07   29.5   0.0   1   1   5.9e-09     8e-07   29.3   0.0   100   158     2    60     1    65 0.94 -
SOLCI001322300       -            109 EOG093600YH          -            884   8.5e-07   29.2   0.0   1   1   6.9e-09   9.4e-07   29.1   0.0   120   205     8    97     2   106 0.78 -
SOLCI002123900       -            238 EOG093600YH          -            884     1e-06   28.9   0.6   1   2    0.0015       0.2   11.4   0.1   666   717   105   160    96   162 0.81 -
SOLCI002123900       -            238 EOG093600YH          -            884     1e-06   28.9   0.6   2   2   4.6e-07   6.2e-05   23.0   0.1   101   171   128   202   127   215 0.85 -
SOLCI004538200       -            504 EOG093600YH          -            884   3.8e-06   27.1   2.0   1   2      0.03       4.1    7.1   0.1   170   238   156   231   131   240 0.71 -
SOLCI004538200       -            504 EOG093600YH          -            884   3.8e-06   27.1   2.0   2   2   2.2e-05    0.0029   17.5   0.0   670   742   246   318   235   324 0.83 -
SOLCI003834300       -             92 EOG093600YH          -            884   8.8e-06   25.8   0.0   1   1   6.9e-08   9.4e-06   25.8   0.0   628   715     1    91     1    92 0.89 -
SOLCI003460600       -            459 EOG093600YH          -            884   1.4e-05   25.2   0.0   1   1   1.5e-07     2e-05   24.6   0.0   128   241   190   307   178   343 0.90 -
SOLCI005294100       -            124 EOG093600YH          -            884   2.9e-05   24.2   0.0   1   2   5.6e-07   7.5e-05   22.8   0.0   595   659    11    76     2    95 0.75 -
SOLCI005294100       -            124 EOG093600YH          -            884   2.9e-05   24.2   0.0   2   2       9.8   1.3e+03   -1.2   0.0   522   545    95   118    92   121 0.75 -
SOLCI006037400       -             64 EOG093600YH          -            884   6.1e-05   23.1   0.1   1   1   4.5e-07   6.1e-05   23.1   0.1   648   693    23    62    11    64 0.79 -
SOLCI006074400       -            101 EOG093600YH          -            884   8.5e-05   22.6   0.0   1   1   7.5e-07    0.0001   22.3   0.0   647   680    30    63    19    71 0.84 -
SOLCI005783200       -            285 EOG093600YH          -            884   0.00012   22.1   0.0   1   1   1.4e-06   0.00019   21.5   0.0   129   229   179   283   160   285 0.89 -
SOLCI003597100       -            140 EOG093600YH          -            884   0.00012   22.1   0.0   1   1     2e-06   0.00026   21.0   0.0   146   228     5    92     1   113 0.83 -
SOLCI000488700       -            102 EOG093600YH          -            884    0.0002   21.4   0.0   1   1   1.6e-06   0.00021   21.3   0.0   692   766     9    85     2    99 0.65 -
SOLCI000407500       -            406 EOG093600YH          -            884   0.00031   20.7   0.8   1   1   2.2e-05     0.003   17.5   0.8   123   325    70   287    41   352 0.63 -
SOLCI000964800       -            651 EOG093600YH          -            884   0.00036   20.5   0.0   1   2       2.6   3.5e+02    0.7   0.0   138   185   292   339   216   347 0.81 -
SOLCI000964800       -            651 EOG093600YH          -            884   0.00036   20.5   0.0   2   2   2.7e-05    0.0037   17.2   0.0   120   242   451   579   444   619 0.74 -
SOLCI005683500       -            985 EOG093600YH          -            884   0.00037   20.5   0.3   1   2   0.00011     0.015   15.2   0.1   726   834   175   286   164   296 0.86 -
SOLCI005683500       -            985 EOG093600YH          -            884   0.00037   20.5   0.3   2   2      0.46        62    3.2   0.0   131   217   406   494   351   503 0.74 -
SOLCI005014100       -            265 EOG093600YH          -            884    0.0006   19.8   0.0   1   1   5.7e-06   0.00077   19.4   0.0   109   189   161   246   132   255 0.83 -
SOLCI005734100       -            979 EOG093600YH          -            884   0.00065   19.7   0.2   1   2   6.2e-05    0.0084   16.0   0.1   726   834   169   280   163   287 0.88 -
SOLCI005734100       -            979 EOG093600YH          -            884   0.00065   19.7   0.2   2   2       1.6   2.2e+02    1.4   0.0   134   217   403   488   365   503 0.77 -
SOLCI004081900       -            305 EOG093600YH          -            884   0.00078   19.4   0.0   1   1   9.9e-06    0.0013   18.6   0.0   144   228   108   197   100   221 0.83 -
SOLCI006404500       -            256 EOG093600YH          -            884   0.00079   19.4   0.0   1   1   1.1e-05    0.0015   18.4   0.0   140   222   120   207   103   221 0.67 -
SOLCI000216600       -             99 EOG093600YH          -            884    0.0035   17.2   0.1   1   2   0.00076       0.1   12.4   0.1   264   674    40    65    14    72 0.61 -
SOLCI000216600       -             99 EOG093600YH          -            884    0.0035   17.2   0.1   2   2      0.27        36    4.0   0.0   491   519    69    97    65    99 0.86 -
SOLCI004016100       -            333 EOG093600YH          -            884     0.004   17.0   0.0   1   2   0.00067      0.09   12.6   0.0   147   242   147   247   130   254 0.79 -
SOLCI004016100       -            333 EOG093600YH          -            884     0.004   17.0   0.0   2   2      0.15        20    4.8   0.0   487   544   242   298   232   304 0.82 -
SOLCI000502000       -            507 EOG093600YH          -            884    0.0042   17.0   0.0   1   2       3.8   5.1e+02    0.2   0.0   129   161   290   322   235   343 0.81 -
SOLCI000502000       -            507 EOG093600YH          -            884    0.0042   17.0   0.0   2   2    0.0002     0.028   14.3   0.0   123   232   391   469   360   502 0.59 -
SOLCI004581700       -             53 EOG093600YH          -            884    0.0043   16.9   0.0   1   1   3.2e-05    0.0043   16.9   0.0   595   643     4    52     1    53 0.63 -
SOLCI002018900       -            617 EOG093600YH          -            884     0.011   15.6   0.1   1   1   0.00036     0.049   13.5   0.0   677   717   492   532   459   561 0.60 -
SOLCI005501500       -             65 EOG093600YH          -            884     0.015   15.2   0.4   1   2   0.00037      0.05   13.4   0.3   712   735     8    31     1    41 0.85 -
SOLCI005501500       -             65 EOG093600YH          -            884     0.015   15.2   0.4   2   2      0.62        84    2.7   0.0   787   825    29    64    28    65 0.86 -
SOLCI001243600       -            125 EOG093600YH          -            884     0.022   14.6   0.0   1   2    0.0028      0.38   10.5   0.1   668   704    22    57     3    66 0.65 -
SOLCI001243600       -            125 EOG093600YH          -            884     0.022   14.6   0.0   2   2      0.19        26    4.4   0.0   486   540    52   112    46   117 0.64 -
SOLCI000797300       -            259 EOG093600YH          -            884     0.035   13.9   0.0   1   1    0.0016      0.22   11.3   0.0   141   243   116   224    88   236 0.74 -
SOLCI000063800       -            262 EOG093600YH          -            884     0.045   13.6   0.0   1   1   0.00074       0.1   12.4   0.0   121   171    11    61     3    79 0.67 -
SOLCI000806600       -            891 EOG093600YH          -            884     0.077   12.8   0.0   1   3       1.3   1.8e+02    1.7   0.0   487   572   114   197   107   202 0.74 -
SOLCI000806600       -            891 EOG093600YH          -            884     0.077   12.8   0.0   2   3    0.0094       1.3    8.8   0.0   135   239   149   256   129   264 0.84 -
SOLCI000806600       -            891 EOG093600YH          -            884     0.077   12.8   0.0   3   3      0.17        22    4.7   0.0   129   219   247   348   242   352 0.77 -
SOLCI004348500       -            281 EOG093600YH          -            884      0.11   12.2   0.0   1   1    0.0011      0.14   11.9   0.0   126   196   186   260   138   266 0.87 -
SOLCI000844300       -            213 EOG093600YH          -            884      0.13   12.0   0.0   1   1    0.0013      0.17   11.7   0.0   123   163    23    63     3    80 0.84 -
SOLCI004149000       -             64 EOG093600YH          -            884      0.24   11.2   0.0   1   1    0.0017      0.24   11.2   0.0   785   816    26    61     3    64 0.81 -
SOLCI006787800       -            567 EOG093600YH          -            884      0.52   10.0   0.0   1   2      0.11        14    5.3   0.0   171   233   101   172    90   188 0.67 -
SOLCI006787800       -            567 EOG093600YH          -            884      0.52   10.0   0.0   2   2         1   1.4e+02    2.0   0.0   684   747   206   266   182   280 0.83 -
#
# Program:         hmmsearch
# Version:         3.1b2 (February 2015)
# Pipeline mode:   SEARCH
# Query file:      /home/pgsb/tetiana.nosenko/lineages/embryophyta_odb9//hmms/EOG093600YH.hmm
# Target file:     /nfs/pgsb/data/S_chilense/Schilense_genome/Solanum_chilense_v3.3_protein.fa
# Option settings: hmmsearch -o ./tmp/temp_Schil_BUSCO_prot_1362887668 --domtblout /home/ibis/tetiana.nosenko/Documents/S_chilense/11_S_chilense_genome/Schilense_genome_sequence/BUSCO_assessment/run_Schil_BUSCO_prot/hmmer_output/EOG093600YH.out.1 --cpu 1 /home/pgsb/tetiana.nosenko/lineages/embryophyta_odb9//hmms/EOG093600YH.hmm /nfs/pgsb/data/S_chilense/Schilense_genome/Solanum_chilense_v3.3_protein.fa 
# Current dir:     /home/ibis/tetiana.nosenko/Documents/S_chilense/11_S_chilense_genome/Schilense_genome_sequence/BUSCO_assessment
# Date:            Wed Mar  8 09:17:39 2017
# [ok]
```
