## Supplementary material for "The *de novo* reference genome and transcriptome assemblies of the wild tomato species *Solanum chilense*": EOG093600ZL.out.1

```
#                                                                            --- full sequence --- -------------- this domain -------------   hmm coord   ali coord   env coord
# target name        accession   tlen query name           accession   qlen   E-value  score  bias   #  of  c-Evalue  i-Evalue  score  bias  from    to  from    to  from    to  acc description of target
#------------------- ---------- ----- -------------------- ---------- ----- --------- ------ ----- --- --- --------- --------- ------ ----- ----- ----- ----- ----- ----- ----- ---- ---------------------
SOLCI002360900       -            997 EOG093600ZL          -            796         0 1431.3  26.5   1   2   2.3e-09   7.2e-06   26.1   3.7     7    48    19    60    13    78 0.77 -
SOLCI002360900       -            997 EOG093600ZL          -            796         0 1431.3  26.5   2   2         0         0 1407.7  14.9     7   796   104   990    99   990 0.92 -
SOLCI004292100       -            966 EOG093600ZL          -            796    6e-200  668.0  18.6   1   2   0.00061         2    8.2   0.6     7    33    37    63    32    79 0.74 -
SOLCI004292100       -            966 EOG093600ZL          -            796    6e-200  668.0  18.6   2   2    3e-201  9.5e-198  660.7  11.6    32   794   143   965   130   966 0.84 -
SOLCI001524200       -           2871 EOG093600ZL          -            796   1.2e-11   45.3  10.9   1   4   3.6e-10   1.2e-06   28.8   0.7    22   217     5   205     1   210 0.77 -
SOLCI001524200       -           2871 EOG093600ZL          -            796   1.2e-11   45.3  10.9   2   4    0.0029       9.4    5.9   0.1   399   518   310   432   270   446 0.75 -
SOLCI001524200       -           2871 EOG093600ZL          -            796   1.2e-11   45.3  10.9   3   4   1.7e-05     0.054   13.4   0.0    31   204  1118  1296  1106  1310 0.74 -
SOLCI001524200       -           2871 EOG093600ZL          -            796   1.2e-11   45.3  10.9   4   4     0.091   2.9e+02    1.0   0.1   322   516  1340  1539  1324  1555 0.71 -
SOLCI006820000       -            170 EOG093600ZL          -            796   3.2e-09   37.3   0.1   1   1   1.2e-12   3.9e-09   37.0   0.1    39   187     7   161     2   169 0.82 -
SOLCI004322900       -            419 EOG093600ZL          -            796   9.3e-09   35.7   2.5   1   2   1.2e-09   3.9e-06   27.0   0.5    41   142     3   108     1   114 0.84 -
SOLCI004322900       -            419 EOG093600ZL          -            796   9.3e-09   35.7   2.5   2   2    0.0005       1.6    8.5   0.1   326   414   135   223   126   327 0.89 -
SOLCI000632400       -            871 EOG093600ZL          -            796   8.6e-08   32.5   0.0   1   1   3.9e-11   1.3e-07   32.0   0.0   321   504   177   370   167   393 0.76 -
SOLCI000129900       -            880 EOG093600ZL          -            796   9.6e-07   29.1   0.0   1   1   4.4e-10   1.4e-06   28.5   0.0   321   507   167   360   156   382 0.79 -
SOLCI001384700       -            173 EOG093600ZL          -            796     6e-06   26.4   0.1   1   1   2.4e-09   7.7e-06   26.1   0.1    37   142    11   120     4   129 0.80 -
SOLCI006567800       -            128 EOG093600ZL          -            796   4.6e-05   23.5   0.1   1   1   1.6e-08   5.3e-05   23.3   0.1    41   142     3   108     1   115 0.80 -
SOLCI005431600       -            269 EOG093600ZL          -            796   0.00051   20.0   0.3   1   2   1.8e-07   0.00058   19.9   0.1   325   444     6   122     2   211 0.85 -
SOLCI005431600       -            269 EOG093600ZL          -            796   0.00051   20.0   0.3   2   2       2.4   7.8e+03   -3.7   0.0   641   661   232   252   216   263 0.73 -
SOLCI003751800       -            865 EOG093600ZL          -            796   0.00093   19.2   0.4   1   1   4.1e-07    0.0013   18.7   0.4   322   503   174   360   118   385 0.80 -
SOLCI006416700       -            399 EOG093600ZL          -            796    0.0011   18.9   2.5   1   2   1.1e-06    0.0034   17.3   0.5    50   190     4   152     2   182 0.80 -
SOLCI006416700       -            399 EOG093600ZL          -            796    0.0011   18.9   2.5   2   2      0.06   1.9e+02    1.6   0.1   399   500   282   385   205   393 0.70 -
SOLCI006577200       -            166 EOG093600ZL          -            796    0.0014   18.5   0.0   1   1   4.8e-07    0.0016   18.4   0.0    49   160    17   133     2   163 0.83 -
SOLCI001801200       -           1326 EOG093600ZL          -            796    0.0019   18.1   1.9   1   2   1.2e-06    0.0037   17.2   0.1    50   144    11   109     2   184 0.79 -
SOLCI001801200       -           1326 EOG093600ZL          -            796    0.0019   18.1   1.9   2   2       0.2   6.3e+02   -0.1   0.3   327   503   217   397   211   420 0.63 -
SOLCI002128500       -            819 EOG093600ZL          -            796    0.0034   17.3   0.5   1   1   1.6e-06    0.0052   16.7   0.5   322   444   172   288   100   293 0.82 -
SOLCI004153300       -            804 EOG093600ZL          -            796    0.0035   17.3   0.0   1   1   1.5e-06    0.0048   16.8   0.0   322   501    81   265    54   333 0.72 -
SOLCI003927600       -           1223 EOG093600ZL          -            796     0.013   15.4   0.3   1   2     8e-06     0.026   14.4   0.0    43   145    10   117     4   151 0.87 -
SOLCI003927600       -           1223 EOG093600ZL          -            796     0.013   15.4   0.3   2   2       1.5   4.8e+03   -3.0   0.0   321   360   229   271   226   430 0.51 -
SOLCI002229600       -           1364 EOG093600ZL          -            796     0.045   13.6   0.1   1   1   2.3e-05     0.073   12.9   0.1    41   163    12   130     2   177 0.76 -
SOLCI003101600       -             69 EOG093600ZL          -            796     0.058   13.3   0.1   1   1   2.1e-05     0.068   13.0   0.1   357   414     6    62     3    67 0.86 -
SOLCI001035100       -             86 EOG093600ZL          -            796       0.3   10.9   0.1   1   1     9e-05      0.29   10.9   0.1   283   344    23    85     2    86 0.71 -
SOLCI000183700       -            425 EOG093600ZL          -            796      0.41   10.4   0.0   1   1   0.00018      0.56   10.0   0.0   193   246   282   335   265   340 0.86 -
#
# Program:         hmmsearch
# Version:         3.1b2 (February 2015)
# Pipeline mode:   SEARCH
# Query file:      /home/pgsb/tetiana.nosenko/lineages/embryophyta_odb9//hmms/EOG093600ZL.hmm
# Target file:     /nfs/pgsb/data/S_chilense/Schilense_genome/Solanum_chilense_v3.3_protein.fa
# Option settings: hmmsearch -o ./tmp/temp_Schil_BUSCO_prot_1362887668 --domtblout /home/ibis/tetiana.nosenko/Documents/S_chilense/11_S_chilense_genome/Schilense_genome_sequence/BUSCO_assessment/run_Schil_BUSCO_prot/hmmer_output/EOG093600ZL.out.1 --cpu 1 /home/pgsb/tetiana.nosenko/lineages/embryophyta_odb9//hmms/EOG093600ZL.hmm /nfs/pgsb/data/S_chilense/Schilense_genome/Solanum_chilense_v3.3_protein.fa 
# Current dir:     /home/ibis/tetiana.nosenko/Documents/S_chilense/11_S_chilense_genome/Schilense_genome_sequence/BUSCO_assessment
# Date:            Wed Mar  8 09:17:28 2017
# [ok]
```
