## Supplementary material for "The *de novo* reference genome and transcriptome assemblies of the wild tomato species *Solanum chilense*": EOG093601AL.out.1

```
#                                                                            --- full sequence --- -------------- this domain -------------   hmm coord   ali coord   env coord
# target name        accession   tlen query name           accession   qlen   E-value  score  bias   #  of  c-Evalue  i-Evalue  score  bias  from    to  from    to  from    to  acc description of target
#------------------- ---------- ----- -------------------- ---------- ----- --------- ------ ----- --- --- --------- --------- ------ ----- ----- ----- ----- ----- ----- ----- ---- ---------------------
SOLCI001884300       -           1048 EOG093601AL          -            926         0 1968.5  32.4   1   2         0         0 1100.5  15.0     1   571    37   655    37   661 0.91 -
SOLCI001884300       -           1048 EOG093601AL          -            926         0 1968.5  32.4   2   2  1.7e-263  3.3e-260  867.5   9.4   542   926   661  1048   655  1048 0.99 -
SOLCI004142300       -           1041 EOG093601AL          -            926         0 1698.3  12.1   1   2   1.6e-29   3.1e-26   93.2   5.5     2    71    36   109    35   124 0.90 -
SOLCI004142300       -           1041 EOG093601AL          -            926         0 1698.3  12.1   2   2         0         0 1609.3   0.5    89   926   198  1041   167  1041 0.95 -
SOLCI000130000       -           1083 EOG093601AL          -            926         0 1673.6  18.5   1   2   1.7e-27   3.3e-24   86.5   4.3     2   102    19   116    18   132 0.75 -
SOLCI000130000       -           1083 EOG093601AL          -            926         0 1673.6  18.5   2   2         0         0 1590.9   6.4    94   926   208  1083   203  1083 0.93 -
SOLCI004590700       -           1086 EOG093601AL          -            926         0 1632.6  21.5   1   2   8.5e-28   1.6e-24   87.5   5.4     2    73    38   113    37   133 0.86 -
SOLCI004590700       -           1086 EOG093601AL          -            926         0 1632.6  21.5   2   2         0         0 1549.2   8.1    93   926   213  1086   201  1086 0.92 -
SOLCI005673600       -           1083 EOG093601AL          -            926         0 1625.9  23.8   1   2   1.2e-30   2.3e-27   97.0   4.1     2    76    38   118    37   130 0.83 -
SOLCI005673600       -           1083 EOG093601AL          -            926         0 1625.9  23.8   2   2         0         0 1533.3  11.8    93   926   215  1082   210  1082 0.94 -
SOLCI002538700       -            973 EOG093601AL          -            926         0 1607.0  10.3   1   1         0         0 1605.9  10.3     2   922     8   968     7   973 0.91 -
SOLCI003689300       -           1086 EOG093601AL          -            926         0 1604.2  20.5   1   2   7.6e-28   1.5e-24   87.7   6.4     2    69    41   111    40   120 0.90 -
SOLCI003689300       -           1086 EOG093601AL          -            926         0 1604.2  20.5   2   2         0         0 1522.1   6.2    93   926   222  1084   216  1084 0.94 -
SOLCI002853500       -           1090 EOG093601AL          -            926         0 1602.7  27.0   1   2   2.3e-28   4.4e-25   89.4   7.1     2    67    38   107    37   118 0.89 -
SOLCI002853500       -           1090 EOG093601AL          -            926         0 1602.7  27.0   2   2         0         0 1517.8  11.9    93   926   219  1089   213  1089 0.94 -
SOLCI003985800       -            919 EOG093601AL          -            926         0 1565.5   4.0   1   1         0         0 1565.2   4.0    93   926    61   918    53   918 0.95 -
SOLCI002066900       -           1141 EOG093601AL          -            926  8.4e-291  968.8  23.7   1   2   4.3e-89   8.3e-86  290.4   2.6    12   340   145   496   135   507 0.81 -
SOLCI002066900       -           1141 EOG093601AL          -            926  8.4e-291  968.8  23.7   2   2  3.3e-207  6.3e-204  681.3  13.5   340   909   526  1127   501  1135 0.87 -
SOLCI003662800       -           1139 EOG093601AL          -            926  3.9e-290  966.6  26.9   1   3   0.00037      0.72    9.3   2.0    11    51   129   168   120   178 0.84 -
SOLCI003662800       -           1139 EOG093601AL          -            926  3.9e-290  966.6  26.9   2   3   2.4e-88   4.5e-85  287.9   0.1   106   339   252   490   248   506 0.93 -
SOLCI003662800       -           1139 EOG093601AL          -            926  3.9e-290  966.6  26.9   3   3  1.3e-205  2.4e-202  676.0  12.6   347   909   527  1125   519  1132 0.86 -
SOLCI004943800       -            855 EOG093601AL          -            926  1.9e-281  937.8  20.3   1   2   4.8e-78   9.3e-75  253.8   0.2   141   341     5   210     2   219 0.94 -
SOLCI004943800       -            855 EOG093601AL          -            926  1.9e-281  937.8  20.3   2   2  2.7e-208  5.1e-205  684.9  14.9   347   909   245   841   236   848 0.86 -
SOLCI006766700       -           1161 EOG093601AL          -            926  1.6e-272  908.3  29.8   1   2     3e-88   5.8e-85  287.6   6.1    10   341   152   509   142   520 0.79 -
SOLCI006766700       -           1161 EOG093601AL          -            926  1.6e-272  908.3  29.8   2   2  2.3e-189  4.5e-186  622.2  15.7   340   909   537  1148   524  1154 0.83 -
SOLCI000797200       -           1123 EOG093601AL          -            926  5.1e-271  903.3  32.2   1   2  1.2e-150  2.2e-147  494.1  10.2    12   520   151   720   141   726 0.77 -
SOLCI000797200       -           1123 EOG093601AL          -            926  5.1e-271  903.3  32.2   2   2  1.2e-123  2.3e-120  404.8  14.0   594   911   789  1109   782  1116 0.95 -
SOLCI004886800       -           1037 EOG093601AL          -            926  7.2e-266  886.3  30.9   1   2  2.3e-145  4.4e-142  476.6   6.4   122   516   179   627   157   634 0.85 -
SOLCI004886800       -           1037 EOG093601AL          -            926  7.2e-266  886.3  30.9   2   2  1.8e-124  3.5e-121  407.5  16.4   595   908   711  1026   699  1031 0.96 -
SOLCI001667100       -           1111 EOG093601AL          -            926  1.5e-254  848.8  34.3   1   2    3e-141  5.8e-138  463.0  10.8    12   520   135   705   125   714 0.76 -
SOLCI001667100       -           1111 EOG093601AL          -            926  1.5e-254  848.8  34.3   2   2  1.8e-116  3.5e-113  381.0  15.6   594   907   774  1090   763  1100 0.95 -
SOLCI006108000       -            743 EOG093601AL          -            926  7.3e-142  475.9  10.8   1   2   8.1e-94   1.6e-90  306.0   0.0   146   512    29   381    10   392 0.92 -
SOLCI006108000       -            743 EOG093601AL          -            926  7.3e-142  475.9  10.8   2   2   6.4e-53   1.2e-49  170.7   8.1   568   897   394   732   381   741 0.89 -
SOLCI002981600       -            728 EOG093601AL          -            926  3.1e-133  447.3   9.4   1   2   2.2e-85   4.3e-82  278.1   0.0   148   510    31   384    20   395 0.90 -
SOLCI002981600       -            728 EOG093601AL          -            926  3.1e-133  447.3   9.4   2   2   2.4e-52   4.7e-49  168.8   7.8   593   901   405   720   393   727 0.89 -
SOLCI006778200       -            753 EOG093601AL          -            926  3.9e-125  420.5   8.4   1   2   9.8e-81   1.9e-77  262.7   0.0   147   514    44   408    29   424 0.84 -
SOLCI006778200       -            753 EOG093601AL          -            926  3.9e-125  420.5   8.4   2   2   3.4e-49   6.6e-46  158.3   5.8   593   901   429   743   421   749 0.89 -
SOLCI002308000       -            759 EOG093601AL          -            926    4e-116  390.7  15.4   1   3   9.6e-57   1.9e-53  183.3   0.5   147   431    31   308    20   313 0.88 -
SOLCI002308000       -            759 EOG093601AL          -            926    4e-116  390.7  15.4   2   3   5.1e-28   9.9e-25   88.3   0.1   407   518   311   420   302   430 0.90 -
SOLCI002308000       -            759 EOG093601AL          -            926    4e-116  390.7  15.4   3   3   4.6e-39   8.8e-36  124.8   6.2   603   817   444   657   427   736 0.85 -
SOLCI001905500       -            623 EOG093601AL          -            926  1.4e-114  385.6  10.4   1   2   3.1e-77   5.9e-74  251.2   0.0   231   508     2   279     1   293 0.94 -
SOLCI001905500       -            623 EOG093601AL          -            926  1.4e-114  385.6  10.4   2   2   6.2e-42   1.2e-38  134.3   8.5   597   902   306   617   294   621 0.85 -
SOLCI002038200       -            713 EOG093601AL          -            926   1.2e-99  336.2  16.1   1   2     2e-67   3.8e-64  218.7   1.0   137   508    18   376     6   384 0.88 -
SOLCI002038200       -            713 EOG093601AL          -            926   1.2e-99  336.2  16.1   2   2   3.6e-38   6.9e-35  121.9   8.1   568   871   388   703   383   712 0.83 -
SOLCI004834600       -            529 EOG093601AL          -            926     4e-99  334.5  10.9   1   2   1.5e-38   2.9e-35  123.1   0.0   374   509    29   164    13   172 0.90 -
SOLCI004834600       -            529 EOG093601AL          -            926     4e-99  334.5  10.9   2   2   2.7e-65   5.3e-62  211.6   9.0   565   899   172   519   165   529 0.88 -
SOLCI003013300       -            499 EOG093601AL          -            926     1e-91  309.9   9.2   1   2   7.5e-39   1.4e-35  124.1   0.1   376   508    10   142     3   152 0.95 -
SOLCI003013300       -            499 EOG093601AL          -            926     1e-91  309.9   9.2   2   2   2.7e-58   5.3e-55  188.5   4.6   564   881   173   495   154   499 0.91 -
SOLCI007469500       -            241 EOG093601AL          -            926   4.2e-55  188.8   6.2   1   1   2.7e-58   5.3e-55  188.5   6.2   711   840     2   132     1   145 0.95 -
SOLCI006275100       -            141 EOG093601AL          -            926   7.3e-40  138.4   4.3   1   2   1.3e-08   2.5e-05   24.0   0.1   340   367    35    62    26    63 0.89 -
SOLCI006275100       -            141 EOG093601AL          -            926   7.3e-40  138.4   4.3   2   2   2.5e-36   4.8e-33  115.8   1.7   410   482    63   135    62   139 0.97 -
SOLCI001413400       -            218 EOG093601AL          -            926   1.4e-36  127.5   1.8   1   1   8.5e-40   1.6e-36  127.3   1.8   592   777    33   217    25   218 0.95 -
SOLCI001919400       -            117 EOG093601AL          -            926   6.2e-35  122.0   1.1   1   2   3.5e-24   6.7e-21   75.6   0.1   348   410     1    58     1    58 0.98 -
SOLCI001919400       -            117 EOG093601AL          -            926   6.2e-35  122.0   1.1   2   2   1.3e-15   2.4e-12   47.3   0.1   441   478    58    95    56   108 0.91 -
SOLCI003013200       -            233 EOG093601AL          -            926   4.5e-27   96.0   0.2   1   1   2.9e-30   5.5e-27   95.7   0.2   140   300    20   177     6   197 0.85 -
SOLCI003676400       -            213 EOG093601AL          -            926   4.7e-25   89.4   0.5   1   1   2.9e-28   5.5e-25   89.1   0.5   145   303    26   181     4   196 0.85 -
SOLCI001562100       -            144 EOG093601AL          -            926   2.5e-20   73.7   0.1   1   1   1.5e-23   2.9e-20   73.5   0.1   221   300    52   131    30   142 0.92 -
SOLCI001793100       -            111 EOG093601AL          -            926   0.00059   19.5   0.0   1   1   3.3e-07   0.00064   19.4   0.0   318   402    19   108     1   110 0.73 -
SOLCI002692400       -            286 EOG093601AL          -            926     0.024   14.2   0.8   1   2   9.4e-05      0.18   11.3   0.5    13    52   131   169   118   198 0.82 -
SOLCI002692400       -            286 EOG093601AL          -            926     0.024   14.2   0.8   2   2      0.12   2.2e+02    1.1   0.0   110   140   256   286   246   286 0.86 -
SOLCI003343700       -           1023 EOG093601AL          -            926       2.7    7.4   3.3   1   1    0.0019       3.6    7.0   3.3     2    55     1    60     1    96 0.71 -
SOLCI003647900       -           1130 EOG093601AL          -            926       3.4    7.1   4.5   1   1    0.0029       5.5    6.4   4.5     5    48    27    71    24    83 0.86 -
#
# Program:         hmmsearch
# Version:         3.1b2 (February 2015)
# Pipeline mode:   SEARCH
# Query file:      /home/pgsb/tetiana.nosenko/lineages/embryophyta_odb9//hmms/EOG093601AL.hmm
# Target file:     /nfs/pgsb/data/S_chilense/Schilense_genome/Solanum_chilense_v3.3_protein.fa
# Option settings: hmmsearch -o ./tmp/temp_Schil_BUSCO_prot_1362887668 --domtblout /home/ibis/tetiana.nosenko/Documents/S_chilense/11_S_chilense_genome/Schilense_genome_sequence/BUSCO_assessment/run_Schil_BUSCO_prot/hmmer_output/EOG093601AL.out.1 --cpu 1 /home/pgsb/tetiana.nosenko/lineages/embryophyta_odb9//hmms/EOG093601AL.hmm /nfs/pgsb/data/S_chilense/Schilense_genome/Solanum_chilense_v3.3_protein.fa 
# Current dir:     /home/ibis/tetiana.nosenko/Documents/S_chilense/11_S_chilense_genome/Schilense_genome_sequence/BUSCO_assessment
# Date:            Wed Mar  8 09:17:39 2017
# [ok]
```
