## Supplementary material for "The *de novo* reference genome and transcriptome assemblies of the wild tomato species *Solanum chilense*": EOG093601AN.out.1

```
#                                                                            --- full sequence --- -------------- this domain -------------   hmm coord   ali coord   env coord
# target name        accession   tlen query name           accession   qlen   E-value  score  bias   #  of  c-Evalue  i-Evalue  score  bias  from    to  from    to  from    to  acc description of target
#------------------- ---------- ----- -------------------- ---------- ----- --------- ------ ----- --- --- --------- --------- ------ ----- ----- ----- ----- ----- ----- ----- ---- ---------------------
SOLCI005880200       -            990 EOG093601AN          -            746         0 1070.3  18.6   1   5  2.3e-129  2.5e-125  421.3   0.6     1   291     6   321     6   333 0.91 -
SOLCI005880200       -            990 EOG093601AN          -            746         0 1070.3  18.6   2   5   1.2e-60   1.4e-56  194.1   0.1   249   416   321   495   305   524 0.80 -
SOLCI005880200       -            990 EOG093601AN          -            746         0 1070.3  18.6   3   5  1.5e-121  1.7e-117  395.4   1.8   419   658   550   803   531   828 0.87 -
SOLCI005880200       -            990 EOG093601AN          -            746         0 1070.3  18.6   4   5   1.3e-07    0.0015   18.7   0.1   663   694   860   891   835   912 0.82 -
SOLCI005880200       -            990 EOG093601AN          -            746         0 1070.3  18.6   5   5   6.2e-17   6.9e-13   49.6   0.1   709   746   949   986   922   986 0.80 -
SOLCI004902100       -           1178 EOG093601AN          -            746   1.7e-14   54.9   0.0   1   1     4e-18   4.5e-14   53.5   0.0   493   616    71   195     2   306 0.74 -
SOLCI001215400       -            384 EOG093601AN          -            746   1.4e-09   38.6   0.3   1   2     4e-13   4.5e-09   37.0   0.1   535   638    77   180    72   234 0.73 -
SOLCI001215400       -            384 EOG093601AN          -            746   1.4e-09   38.6   0.3   2   2     0.097   1.1e+03   -0.7   0.0   124   175   220   266   196   287 0.65 -
SOLCI006114400       -            341 EOG093601AN          -            746   6.5e-08   33.1   2.6   1   3      0.19   2.1e+03   -1.6   0.0   233   278    27    68    22    80 0.70 -
SOLCI006114400       -            341 EOG093601AN          -            746   6.5e-08   33.1   2.6   2   3   3.5e-08    0.0004   20.6   0.1   552   614    93   154    74   197 0.81 -
SOLCI006114400       -            341 EOG093601AN          -            746   6.5e-08   33.1   2.6   3   3   1.4e-05      0.16   12.0   0.0    97   163   265   331   230   340 0.84 -
SOLCI000440600       -            539 EOG093601AN          -            746   2.2e-06   28.0   0.0   1   2     9e-10     1e-05   25.9   0.0   161   242    58   151    53   170 0.80 -
SOLCI000440600       -            539 EOG093601AN          -            746   2.2e-06   28.0   0.0   2   2      0.18     2e+03   -1.5   0.0   439   483   187   231   161   258 0.78 -
SOLCI002332500       -            541 EOG093601AN          -            746   4.9e-06   26.9   0.1   1   1   7.2e-10   8.1e-06   26.2   0.1   558   611    80   133    68   141 0.87 -
#
# Program:         hmmsearch
# Version:         3.1b2 (February 2015)
# Pipeline mode:   SEARCH
# Query file:      /home/pgsb/tetiana.nosenko/lineages/embryophyta_odb9//hmms/EOG093601AN.hmm
# Target file:     /nfs/pgsb/data/S_chilense/Schilense_genome/Solanum_chilense_v3.3_protein.fa
# Option settings: hmmsearch -o ./tmp/temp_Schil_BUSCO_prot_1362887668 --domtblout /home/ibis/tetiana.nosenko/Documents/S_chilense/11_S_chilense_genome/Schilense_genome_sequence/BUSCO_assessment/run_Schil_BUSCO_prot/hmmer_output/EOG093601AN.out.1 --cpu 1 /home/pgsb/tetiana.nosenko/lineages/embryophyta_odb9//hmms/EOG093601AN.hmm /nfs/pgsb/data/S_chilense/Schilense_genome/Solanum_chilense_v3.3_protein.fa 
# Current dir:     /home/ibis/tetiana.nosenko/Documents/S_chilense/11_S_chilense_genome/Schilense_genome_sequence/BUSCO_assessment
# Date:            Wed Mar  8 09:17:38 2017
# [ok]
```
