## Supplementary material for "The *de novo* reference genome and transcriptome assemblies of the wild tomato species *Solanum chilense*": EOG093601CE.out.1

```
#                                                                            --- full sequence --- -------------- this domain -------------   hmm coord   ali coord   env coord
# target name        accession   tlen query name           accession   qlen   E-value  score  bias   #  of  c-Evalue  i-Evalue  score  bias  from    to  from    to  from    to  acc description of target
#------------------- ---------- ----- -------------------- ---------- ----- --------- ------ ----- --- --- --------- --------- ------ ----- ----- ----- ----- ----- ----- ----- ---- ---------------------
SOLCI002041100       -           1189 EOG093601CE          -            889         0 1534.0   6.6   1   2   4.3e-08   0.00073   19.6   0.0     1    36     2    37     2    47 0.91 -
SOLCI002041100       -           1189 EOG093601CE          -            889         0 1534.0   6.6   2   2         0         0 1514.7   4.1    58   889   287  1174   276  1174 0.94 -
SOLCI000557000       -           1254 EOG093601CE          -            889         0 1057.5   0.7   1   3     0.014   2.4e+02    1.3   0.0     1    22     2    23     2    39 0.77 -
SOLCI000557000       -           1254 EOG093601CE          -            889         0 1057.5   0.7   2   3   2.2e-22   3.7e-18   66.8   0.0    74   165   328   432   263   458 0.76 -
SOLCI000557000       -           1254 EOG093601CE          -            889         0 1057.5   0.7   3   3  3.1e-300  5.2e-296  986.2   0.2   162   889   489  1241   483  1241 0.96 -
SOLCI006242000       -           1175 EOG093601CE          -            889  8.9e-295  982.1   0.0   1   2   2.5e-22   4.2e-18   66.7   0.0    77   166   254   356   235   382 0.81 -
SOLCI006242000       -           1175 EOG093601CE          -            889  8.9e-295  982.1   0.0   2   2  3.7e-278  6.3e-274  913.1   0.0   162   889   412  1162   406  1162 0.95 -
SOLCI003868200       -             72 EOG093601CE          -            889     0.036   14.0   0.0   1   1   2.1e-06     0.036   14.0   0.0   801   849     3    52     1    72 0.89 -
#
# Program:         hmmsearch
# Version:         3.1b2 (February 2015)
# Pipeline mode:   SEARCH
# Query file:      /home/pgsb/tetiana.nosenko/lineages/embryophyta_odb9//hmms/EOG093601CE.hmm
# Target file:     /nfs/pgsb/data/S_chilense/Schilense_genome/Solanum_chilense_v3.3_protein.fa
# Option settings: hmmsearch -o ./tmp/temp_Schil_BUSCO_prot_1362887668 --domtblout /home/ibis/tetiana.nosenko/Documents/S_chilense/11_S_chilense_genome/Schilense_genome_sequence/BUSCO_assessment/run_Schil_BUSCO_prot/hmmer_output/EOG093601CE.out.1 --cpu 1 /home/pgsb/tetiana.nosenko/lineages/embryophyta_odb9//hmms/EOG093601CE.hmm /nfs/pgsb/data/S_chilense/Schilense_genome/Solanum_chilense_v3.3_protein.fa 
# Current dir:     /home/ibis/tetiana.nosenko/Documents/S_chilense/11_S_chilense_genome/Schilense_genome_sequence/BUSCO_assessment
# Date:            Wed Mar  8 09:17:39 2017
# [ok]
```
