## Supplementary material for "The *de novo* reference genome and transcriptome assemblies of the wild tomato species *Solanum chilense*": EOG093601CM.out.1

```
#                                                                            --- full sequence --- -------------- this domain -------------   hmm coord   ali coord   env coord
# target name        accession   tlen query name           accession   qlen   E-value  score  bias   #  of  c-Evalue  i-Evalue  score  bias  from    to  from    to  from    to  acc description of target
#------------------- ---------- ----- -------------------- ---------- ----- --------- ------ ----- --- --- --------- --------- ------ ----- ----- ----- ----- ----- ----- ----- ---- ---------------------
SOLCI005395500       -            741 EOG093601CM          -            581  2.8e-229  764.6  27.5   1   3  6.6e-208  2.3e-204  682.3  20.8     1   459     2   495     2   526 0.91 -
SOLCI005395500       -            741 EOG093601CM          -            581  2.8e-229  764.6  27.5   2   3    0.0009       3.2    8.3   0.0   463   496   530   563   520   583 0.85 -
SOLCI005395500       -            741 EOG093601CM          -            581  2.8e-229  764.6  27.5   3   3   3.5e-22   1.2e-18   69.1   0.3   504   574   638   718   629   726 0.84 -
SOLCI001604100       -            693 EOG093601CM          -            581   1.1e-96  326.8  16.9   1   1   3.8e-98   1.3e-94  319.9  16.9     2   571     3   629     2   634 0.68 -
SOLCI006232100       -            616 EOG093601CM          -            581   6.9e-45  155.8  23.7   1   1   2.4e-47   8.6e-44  152.2  23.7    31   545     2   531     1   561 0.55 -
SOLCI002003900       -            481 EOG093601CM          -            581   7.2e-20   73.2   0.1   1   2     2e-23   7.2e-20   73.2   0.1     5   142    11   144     7   159 0.87 -
SOLCI002003900       -            481 EOG093601CM          -            581   7.2e-20   73.2   0.1   2   2      0.59   2.1e+03   -1.0   8.6   253   457   224   343   180   440 0.48 -
SOLCI001586000       -            464 EOG093601CM          -            581   4.7e-19   70.5   0.7   1   2   1.3e-22   4.7e-19   70.5   0.7     5   145    11   146     7   162 0.88 -
SOLCI001586000       -            464 EOG093601CM          -            581   4.7e-19   70.5   0.7   2   2       2.3     8e+03   -2.9  13.1   195   417   130   338   129   382 0.46 -
SOLCI003376900       -            475 EOG093601CM          -            581   5.9e-17   63.6   0.3   1   2   1.7e-20   5.9e-17   63.6   0.3     7   138    13   140     7   164 0.83 -
SOLCI003376900       -            475 EOG093601CM          -            581   5.9e-17   63.6   0.3   2   2       5.5     2e+04   -4.2  13.1   379   464   206   290   131   383 0.45 -
SOLCI000923800       -            231 EOG093601CM          -            581   3.8e-13   51.0   0.1   1   1   1.3e-16   4.8e-13   50.7   0.1    11   125    12   122     8   162 0.84 -
SOLCI006735300       -            331 EOG093601CM          -            581   1.1e-10   42.9   0.1   1   1   4.6e-14   1.6e-10   42.3   0.1    20    88    25    97    14   165 0.85 -
SOLCI007429800       -            395 EOG093601CM          -            581   3.7e-09   37.8   0.0   1   1   1.6e-12   5.5e-09   37.3   0.0    20    87    56   127    46   164 0.79 -
SOLCI004618000       -            467 EOG093601CM          -            581   4.2e-08   34.4   0.3   1   2   1.2e-11   4.2e-08   34.4   0.3    13    81     7    78     3    86 0.89 -
SOLCI004618000       -            467 EOG093601CM          -            581   4.2e-08   34.4   0.3   2   2       1.1   3.9e+03   -1.9   7.6   223   436   171   360   135   460 0.43 -
SOLCI006476900       -            800 EOG093601CM          -            581   1.8e-07   32.2   1.6   1   2         1   3.7e+03   -1.8   0.3   351   460   321   424   215   440 0.44 -
SOLCI006476900       -            800 EOG093601CM          -            581   1.8e-07   32.2   1.6   2   2   6.3e-11   2.2e-07   31.9   0.1     8    62   495   549   493   557 0.88 -
SOLCI003893700       -            459 EOG093601CM          -            581   5.1e-07   30.8   0.3   1   1   1.4e-10   5.1e-07   30.8   0.3    14    82     8    79     4    87 0.88 -
SOLCI005796100       -            779 EOG093601CM          -            581   3.1e-06   28.2   1.8   1   2      0.36   1.3e+03   -0.3   0.9   262   319   230   287   100   453 0.70 -
SOLCI005796100       -            779 EOG093601CM          -            581   3.1e-06   28.2   1.8   2   2   2.1e-09   7.3e-06   26.9   0.0    10    59   477   526   472   536 0.84 -
SOLCI002551100       -            402 EOG093601CM          -            581     2e-05   25.5   0.6   1   2   5.8e-09     2e-05   25.5   0.6    13    89    13    91     8   100 0.83 -
SOLCI002551100       -            402 EOG093601CM          -            581     2e-05   25.5   0.6   2   2       7.4   2.6e+04   -4.6   8.8   330   451   204   326    99   359 0.54 -
SOLCI006296500       -            781 EOG093601CM          -            581   4.2e-05   24.4   0.0   1   1   3.1e-08   0.00011   23.1   0.0    16    57   481   522   473   534 0.83 -
SOLCI000415100       -            217 EOG093601CM          -            581   4.6e-05   24.3   0.3   1   2   1.3e-08   4.6e-05   24.3   0.3    11    55    11    55     3    63 0.89 -
SOLCI000415100       -            217 EOG093601CM          -            581   4.6e-05   24.3   0.3   2   2      0.12   4.3e+02    1.3   1.0   288   373    89   187    85   215 0.51 -
SOLCI006305200       -            817 EOG093601CM          -            581   0.00041   21.2   0.1   1   4       2.2   7.8e+03   -2.9   0.4   265   312   236   283   215   307 0.67 -
SOLCI006305200       -            817 EOG093601CM          -            581   0.00041   21.2   0.1   2   4   1.2e-07   0.00041   21.2   0.1     8    58   497   547   491   568 0.86 -
SOLCI006305200       -            817 EOG093601CM          -            581   0.00041   21.2   0.1   3   4      0.24   8.5e+02    0.3   1.5   365   456   587   683   559   709 0.65 -
SOLCI006305200       -            817 EOG093601CM          -            581   0.00041   21.2   0.1   4   4         2   7.2e+03   -2.8   0.0   500   530   778   808   771   814 0.77 -
SOLCI000322600       -            201 EOG093601CM          -            581     0.066   13.9   0.4   1   1   2.2e-05     0.078   13.6   0.4   224   349    52   181    35   194 0.80 -
SOLCI004338600       -            127 EOG093601CM          -            581      0.29   11.8   0.0   1   1   9.6e-05      0.34   11.5   0.0    83   129    61   105    48   114 0.80 -
#
# Program:         hmmsearch
# Version:         3.1b2 (February 2015)
# Pipeline mode:   SEARCH
# Query file:      /home/pgsb/tetiana.nosenko/lineages/embryophyta_odb9//hmms/EOG093601CM.hmm
# Target file:     /nfs/pgsb/data/S_chilense/Schilense_genome/Solanum_chilense_v3.3_protein.fa
# Option settings: hmmsearch -o ./tmp/temp_Schil_BUSCO_prot_1362887668 --domtblout /home/ibis/tetiana.nosenko/Documents/S_chilense/11_S_chilense_genome/Schilense_genome_sequence/BUSCO_assessment/run_Schil_BUSCO_prot/hmmer_output/EOG093601CM.out.1 --cpu 1 /home/pgsb/tetiana.nosenko/lineages/embryophyta_odb9//hmms/EOG093601CM.hmm /nfs/pgsb/data/S_chilense/Schilense_genome/Solanum_chilense_v3.3_protein.fa 
# Current dir:     /home/ibis/tetiana.nosenko/Documents/S_chilense/11_S_chilense_genome/Schilense_genome_sequence/BUSCO_assessment
# Date:            Wed Mar  8 09:17:39 2017
# [ok]
```
