## Supplementary material for "The *de novo* reference genome and transcriptome assemblies of the wild tomato species *Solanum chilense*": EOG093601CX.out.1

```
#                                                                            --- full sequence --- -------------- this domain -------------   hmm coord   ali coord   env coord
# target name        accession   tlen query name           accession   qlen   E-value  score  bias   #  of  c-Evalue  i-Evalue  score  bias  from    to  from    to  from    to  acc description of target
#------------------- ---------- ----- -------------------- ---------- ----- --------- ------ ----- --- --- --------- --------- ------ ----- ----- ----- ----- ----- ----- ----- ---- ---------------------
SOLCI002775600       -            977 EOG093601CX          -            884         0 1411.2  41.0   1   2  1.5e-255  9.3e-254  846.6  35.9     2   563     4   594     2   625 0.93 -
SOLCI002775600       -            977 EOG093601CX          -            884         0 1411.2  41.0   2   2  1.6e-170    1e-168  565.2   0.2   553   884   629   975   599   975 0.89 -
SOLCI000502100       -           1061 EOG093601CX          -            884  4.1e-295  983.4  37.9   1   3   1.1e-36   6.7e-35  122.4   1.8     6   156     8   165     2   166 0.90 -
SOLCI000502100       -           1061 EOG093601CX          -            884  4.1e-295  983.4  37.9   2   3  5.9e-126  3.6e-124  417.8  35.3   105   552   162   649   161   688 0.90 -
SOLCI000502100       -           1061 EOG093601CX          -            884  4.1e-295  983.4  37.9   3   3  1.6e-132  9.5e-131  439.5   0.0   570   884   731  1061   711  1061 0.92 -
SOLCI006826400       -           1051 EOG093601CX          -            884  1.3e-290  968.5  38.1   1   3   8.1e-37   4.9e-35  122.8   1.9     5   155     8   165     4   168 0.91 -
SOLCI006826400       -           1051 EOG093601CX          -            884  1.3e-290  968.5  38.1   2   3  4.2e-123  2.6e-121  408.3  37.2   105   552   163   656   161   712 0.85 -
SOLCI006826400       -           1051 EOG093601CX          -            884  1.3e-290  968.5  38.1   3   3  6.9e-130  4.2e-128  430.8   0.0   559   884   709  1051   692  1051 0.90 -
SOLCI005390200       -           1058 EOG093601CX          -            884  1.3e-281  938.7  33.1   1   2  4.5e-156  2.7e-154  517.4  36.7     5   579     9   648     5   663 0.91 -
SOLCI005390200       -           1058 EOG093601CX          -            884  1.3e-281  938.7  33.1   2   2  3.5e-123  2.1e-121  408.6   0.0   584   884   744  1056   701  1056 0.91 -
SOLCI005847100       -           1250 EOG093601CX          -            884  1.4e-192  644.1  89.0   1   8   1.5e-16     9e-15   55.8   3.0     5   162    10   171     5   173 0.86 -
SOLCI005847100       -           1250 EOG093601CX          -            884  1.4e-192  644.1  89.0   2   8   2.5e-25   1.5e-23   84.8   7.3   347   508   120   285   117   287 0.94 -
SOLCI005847100       -           1250 EOG093601CX          -            884  1.4e-192  644.1  89.0   3   8   7.2e-26   4.4e-24   86.6   8.2   349   505   171   330   168   333 0.95 -
SOLCI005847100       -           1250 EOG093601CX          -            884  1.4e-192  644.1  89.0   4   8   3.1e-24   1.9e-22   81.2  10.4   111   266   240   398   240   399 0.60 -
SOLCI005847100       -           1250 EOG093601CX          -            884  1.4e-192  644.1  89.0   5   8   1.1e-15   6.5e-14   53.0   1.8    86   173   381   471   378   472 0.93 -
SOLCI005847100       -           1250 EOG093601CX          -            884  1.4e-192  644.1  89.0   6   8   4.3e-20   2.6e-18   67.5   3.2   374   505   461   594   457   599 0.91 -
SOLCI005847100       -           1250 EOG093601CX          -            884  1.4e-192  644.1  89.0   7   8   5.1e-22   3.1e-20   73.9   1.3   370   491   600   721   597   722 0.93 -
SOLCI005847100       -           1250 EOG093601CX          -            884  1.4e-192  644.1  89.0   8   8   4.2e-74   2.6e-72  246.2   0.7   349   880   675  1229   674  1232 0.79 -
SOLCI002356300       -           1270 EOG093601CX          -            884  2.6e-180  603.5  63.2   1   7   4.2e-35   2.6e-33  117.2   0.5     6   245    14   260     9   261 0.85 -
SOLCI002356300       -           1270 EOG093601CX          -            884  2.6e-180  603.5  63.2   2   7     5e-22   3.1e-20   73.9   3.5    81   198   236   356   234   361 0.95 -
SOLCI002356300       -           1270 EOG093601CX          -            884  2.6e-180  603.5  63.2   3   7     4e-13   2.5e-11   44.4   1.3   105   197   311   403   311   403 0.98 -
SOLCI002356300       -           1270 EOG093601CX          -            884  2.6e-180  603.5  63.2   4   7   3.2e-22   1.9e-20   74.6   6.4   345   488   364   505   360   511 0.92 -
SOLCI002356300       -           1270 EOG093601CX          -            884  2.6e-180  603.5  63.2   5   7   1.1e-20   6.9e-19   69.4   3.4   370   488   506   625   503   635 0.93 -
SOLCI002356300       -           1270 EOG093601CX          -            884  2.6e-180  603.5  63.2   6   7   2.3e-25   1.4e-23   84.9   7.8   346   505   638   801   632   803 0.92 -
SOLCI002356300       -           1270 EOG093601CX          -            884  2.6e-180  603.5  63.2   7   7   2.1e-67   1.3e-65  224.0   0.1   370   877   735  1255   734  1261 0.78 -
SOLCI001805500       -           1275 EOG093601CX          -            884  1.6e-169  567.8  50.3   1   6   2.2e-25   1.4e-23   85.0   4.1     6   195    15   205    10   207 0.82 -
SOLCI001805500       -           1275 EOG093601CX          -            884  1.6e-169  567.8  50.3   2   6   5.9e-21   3.6e-19   70.4   2.7   368   517   191   343   188   344 0.93 -
SOLCI001805500       -           1275 EOG093601CX          -            884  1.6e-169  567.8  50.3   3   6   2.2e-21   1.4e-19   71.8   4.2   353   494   343   484   336   487 0.87 -
SOLCI001805500       -           1275 EOG093601CX          -            884  1.6e-169  567.8  50.3   4   6   8.7e-19   5.3e-17   63.2   3.5   373   489   482   599   475   607 0.72 -
SOLCI001805500       -           1275 EOG093601CX          -            884  1.6e-169  567.8  50.3   5   6   1.1e-27   6.6e-26   92.7   8.1   348   501   613   769   603   777 0.93 -
SOLCI001805500       -           1275 EOG093601CX          -            884  1.6e-169  567.8  50.3   6   6   3.4e-68   2.1e-66  226.7   0.1   367   881   752  1269   750  1272 0.81 -
SOLCI000499000       -           1082 EOG093601CX          -            884  4.5e-163  546.5  83.8   1   8   4.4e-21   2.7e-19   70.8   7.3    22   182    25   187     7   191 0.82 -
SOLCI000499000       -           1082 EOG093601CX          -            884  4.5e-163  546.5  83.8   2   8   2.8e-24   1.7e-22   81.3   3.6   341   505   109   279   108   281 0.94 -
SOLCI000499000       -           1082 EOG093601CX          -            884  4.5e-163  546.5  83.8   3   8   3.2e-23     2e-21   77.9   5.7   354   504   197   350   193   352 0.95 -
SOLCI000499000       -           1082 EOG093601CX          -            884  4.5e-163  546.5  83.8   4   8   1.3e-27   8.1e-26   92.4   8.5   347   505   262   423   256   426 0.94 -
SOLCI000499000       -           1082 EOG093601CX          -            884  4.5e-163  546.5  83.8   5   8   2.6e-21   1.6e-19   71.6   4.7   370   506   333   472   332   474 0.92 -
SOLCI000499000       -           1082 EOG093601CX          -            884  4.5e-163  546.5  83.8   6   8   9.2e-21   5.6e-19   69.7   1.6   107   220   425   538   422   542 0.76 -
SOLCI000499000       -           1082 EOG093601CX          -            884  4.5e-163  546.5  83.8   7   8   6.1e-19   3.7e-17   63.7   5.1    85   200   542   661   539   677 0.83 -
SOLCI000499000       -           1082 EOG093601CX          -            884  4.5e-163  546.5  83.8   8   8   5.2e-35   3.2e-33  116.9   0.0   619   882   755  1030   737  1032 0.81 -
SOLCI004688600       -           1104 EOG093601CX          -            884    1e-162  545.3  80.0   1   7   5.2e-17   3.2e-15   57.3   2.7    19   161    26   166     8   170 0.81 -
SOLCI004688600       -           1104 EOG093601CX          -            884    1e-162  545.3  80.0   2   7   2.5e-26   1.5e-24   88.2  11.2   345   506   115   279   114   283 0.95 -
SOLCI004688600       -           1104 EOG093601CX          -            884    1e-162  545.3  80.0   3   7   2.4e-28   1.5e-26   94.8   6.7   349   507   215   376   212   377 0.95 -
SOLCI004688600       -           1104 EOG093601CX          -            884    1e-162  545.3  80.0   4   7   1.7e-25     1e-23   85.4   4.0   347   505   285   446   279   449 0.95 -
SOLCI004688600       -           1104 EOG093601CX          -            884    1e-162  545.3  80.0   5   7   1.4e-22   8.6e-21   75.7   5.1   370   505   428   565   427   567 0.97 -
SOLCI004688600       -           1104 EOG093601CX          -            884    1e-162  545.3  80.0   6   7   1.9e-30   1.1e-28  101.8   6.0   347   521   548   728   543   743 0.89 -
SOLCI004688600       -           1104 EOG093601CX          -            884    1e-162  545.3  80.0   7   7   6.8e-39   4.1e-37  129.7   0.1   623   881   822  1093   807  1096 0.80 -
SOLCI001783300       -           1160 EOG093601CX          -            884  5.3e-159  533.0  93.8   1   8   7.4e-15   4.5e-13   50.2   3.2    18   166    28   178    11   179 0.77 -
SOLCI001783300       -           1160 EOG093601CX          -            884  5.3e-159  533.0  93.8   2   8   2.6e-27   1.6e-25   91.4  10.1   325   505    78   261    71   261 0.90 -
SOLCI001783300       -           1160 EOG093601CX          -            884  5.3e-159  533.0  93.8   3   8   1.9e-23   1.1e-21   78.6   7.9   349   503   174   331   170   333 0.95 -
SOLCI001783300       -           1160 EOG093601CX          -            884  5.3e-159  533.0  93.8   4   8   3.7e-24   2.3e-22   80.9   9.9   345   506   242   406   240   409 0.95 -
SOLCI001783300       -           1160 EOG093601CX          -            884  5.3e-159  533.0  93.8   5   8   2.2e-19   1.4e-17   65.1   2.3   352   483   393   525   391   532 0.95 -
SOLCI001783300       -           1160 EOG093601CX          -            884  5.3e-159  533.0  93.8   6   8   3.5e-21   2.1e-19   71.1   6.3   347   483   484   621   481   633 0.87 -
SOLCI001783300       -           1160 EOG093601CX          -            884  5.3e-159  533.0  93.8   7   8   5.6e-26   3.4e-24   87.0   3.5   349   495   632   780   622   841 0.82 -
SOLCI001783300       -           1160 EOG093601CX          -            884  5.3e-159  533.0  93.8   8   8   5.1e-33   3.1e-31  110.3   0.1   619   867   869  1134   850  1144 0.74 -
SOLCI001555200       -           1012 EOG093601CX          -            884    1e-155  522.1  64.6   1   6   4.7e-21   2.9e-19   70.7   8.1    36   195    46   210    21   216 0.85 -
SOLCI001555200       -           1012 EOG093601CX          -            884    1e-155  522.1  64.6   2   6   5.1e-27   3.1e-25   90.4   8.2    92   269    83   264    75   265 0.87 -
SOLCI001555200       -           1012 EOG093601CX          -            884    1e-155  522.1  64.6   3   6   3.6e-35   2.2e-33  117.4   7.4   300   506   173   387   170   394 0.93 -
SOLCI001555200       -           1012 EOG093601CX          -            884    1e-155  522.1  64.6   4   6   1.9e-18   1.1e-16   62.1   0.5   376   481   326   432   325   433 0.96 -
SOLCI001555200       -           1012 EOG093601CX          -            884    1e-155  522.1  64.6   5   6   1.7e-33     1e-31  111.9   6.3   326   523   395   597   389   613 0.90 -
SOLCI001555200       -           1012 EOG093601CX          -            884    1e-155  522.1  64.6   6   6   9.3e-42   5.7e-40  139.2   0.1   594   881   695   998   639  1001 0.80 -
SOLCI001884200       -           1219 EOG093601CX          -            884  2.6e-155  520.8  78.4   1   7   3.3e-21     2e-19   71.2   5.5     4   168    13   179     9   183 0.85 -
SOLCI001884200       -           1219 EOG093601CX          -            884  2.6e-155  520.8  78.4   2   7     2e-14   1.2e-12   48.7   2.2    84   173   188   281   181   283 0.86 -
SOLCI001884200       -           1219 EOG093601CX          -            884  2.6e-155  520.8  78.4   3   7     5e-10   3.1e-08   34.2   0.6   111   173   267   329   267   333 0.94 -
SOLCI001884200       -           1219 EOG093601CX          -            884  2.6e-155  520.8  78.4   4   7   2.7e-34   1.7e-32  114.5  14.1   299   505   337   551   335   553 0.91 -
SOLCI001884200       -           1219 EOG093601CX          -            884  2.6e-155  520.8  78.4   5   7   1.1e-15   6.7e-14   52.9   2.5   369   484   459   575   455   578 0.87 -
SOLCI001884200       -           1219 EOG093601CX          -            884  2.6e-155  520.8  78.4   6   7   7.4e-22   4.5e-20   73.3   3.2   349   483   559   694   555   697 0.95 -
SOLCI001884200       -           1219 EOG093601CX          -            884  2.6e-155  520.8  78.4   7   7   6.8e-65   4.1e-63  215.8   4.8   347   882   653  1195   652  1197 0.79 -
SOLCI004878900       -           1115 EOG093601CX          -            884  7.1e-153  512.8  73.5   1   8   1.6e-14   9.7e-13   49.1   1.4    48   163    47   168     5   170 0.73 -
SOLCI004878900       -           1115 EOG093601CX          -            884  7.1e-153  512.8  73.5   2   8   2.3e-20   1.4e-18   68.4   4.6   349   481    68   204    54   210 0.87 -
SOLCI004878900       -           1115 EOG093601CX          -            884  7.1e-153  512.8  73.5   3   8     7e-17   4.2e-15   56.9   4.0   370   504   164   300   156   304 0.91 -
SOLCI004878900       -           1115 EOG093601CX          -            884  7.1e-153  512.8  73.5   4   8     1e-16   6.3e-15   56.3   1.7   370   483   211   325   208   335 0.93 -
SOLCI004878900       -           1115 EOG093601CX          -            884  7.1e-153  512.8  73.5   5   8     4e-27   2.5e-25   90.8   4.1   345   506   306   472   304   475 0.94 -
SOLCI004878900       -           1115 EOG093601CX          -            884  7.1e-153  512.8  73.5   6   8   8.6e-27   5.3e-25   89.7   1.0   369   505   476   615   472   619 0.95 -
SOLCI004878900       -           1115 EOG093601CX          -            884  7.1e-153  512.8  73.5   7   8   5.7e-32   3.5e-30  106.8   9.6   347   538   574   771   573   812 0.81 -
SOLCI004878900       -           1115 EOG093601CX          -            884  7.1e-153  512.8  73.5   8   8   1.1e-27   6.7e-26   92.6   0.0   622   883   842  1111   825  1112 0.80 -
SOLCI006072300       -           1129 EOG093601CX          -            884  9.4e-151  505.7  56.8   1   6   1.2e-25   7.4e-24   85.9   0.1     6   195    22   211    17   212 0.88 -
SOLCI006072300       -           1129 EOG093601CX          -            884  9.4e-151  505.7  56.8   2   6     1e-20   6.2e-19   69.6   2.5   108   247   196   342   193   345 0.93 -
SOLCI006072300       -           1129 EOG093601CX          -            884  9.4e-151  505.7  56.8   3   6   4.4e-22   2.7e-20   74.1   4.0   109   217   347   457   341   458 0.95 -
SOLCI006072300       -           1129 EOG093601CX          -            884  9.4e-151  505.7  56.8   4   6     8e-21   4.9e-19   69.9   9.0   393   504   444   558   440   562 0.92 -
SOLCI006072300       -           1129 EOG093601CX          -            884  9.4e-151  505.7  56.8   5   6   9.4e-17   5.7e-15   56.4   3.2   105   197   511   603   508   607 0.96 -
SOLCI006072300       -           1129 EOG093601CX          -            884  9.4e-151  505.7  56.8   6   6   1.1e-66   6.8e-65  221.6   2.5   349   846   568  1071   566  1081 0.79 -
SOLCI001963700       -           1127 EOG093601CX          -            884  7.9e-150  502.7  47.3   1   5   3.5e-39   2.1e-37  130.7   8.3    10   319    15   331     2   335 0.86 -
SOLCI001963700       -           1127 EOG093601CX          -            884  7.9e-150  502.7  47.3   2   5     4e-23   2.5e-21   77.5   2.2   105   224   331   452   329   454 0.94 -
SOLCI001963700       -           1127 EOG093601CX          -            884  7.9e-150  502.7  47.3   3   5   1.7e-15     1e-13   52.3   4.2   108   195   430   517   428   517 0.83 -
SOLCI001963700       -           1127 EOG093601CX          -            884  7.9e-150  502.7  47.3   4   5   6.6e-18     4e-16   60.3   1.0   105   197   499   591   496   591 0.98 -
SOLCI001963700       -           1127 EOG093601CX          -            884  7.9e-150  502.7  47.3   5   5   1.6e-72   9.8e-71  241.0   1.6   347   843   554  1055   552  1068 0.81 -
SOLCI007131300       -           1136 EOG093601CX          -            884  2.5e-147  494.4  39.9   1   6   1.4e-19   8.7e-18   65.8   0.1     3   149    16   163    12   169 0.88 -
SOLCI007131300       -           1136 EOG093601CX          -            884  2.5e-147  494.4  39.9   2   6     8e-13   4.9e-11   43.5   0.6    97   167   156   227   155   227 0.94 -
SOLCI007131300       -           1136 EOG093601CX          -            884  2.5e-147  494.4  39.9   3   6   2.1e-11   1.3e-09   38.8   0.8   351   415   224   288   222   294 0.95 -
SOLCI007131300       -           1136 EOG093601CX          -            884  2.5e-147  494.4  39.9   4   6   1.7e-22     1e-20   75.4   4.4   345   483   295   435   290   438 0.96 -
SOLCI007131300       -           1136 EOG093601CX          -            884  2.5e-147  494.4  39.9   5   6   9.2e-14   5.6e-12   46.6   4.0   105   174   435   504   433   510 0.95 -
SOLCI007131300       -           1136 EOG093601CX          -            884  2.5e-147  494.4  39.9   6   6   9.8e-76     6e-74  251.6   1.1   300   846   512  1067   505  1077 0.82 -
SOLCI004365500       -           1208 EOG093601CX          -            884  5.6e-146  489.9 115.3   1   9   9.6e-18   5.8e-16   59.7   8.7     7   167    22   184    14   185 0.83 -
SOLCI004365500       -           1208 EOG093601CX          -            884  5.6e-146  489.9 115.3   2   9   7.9e-24   4.8e-22   79.9   7.3   368   504    78   217    75   219 0.94 -
SOLCI004365500       -           1208 EOG093601CX          -            884  5.6e-146  489.9 115.3   3   9   1.7e-25   1.1e-23   85.4   8.9   346   507   152   317   150   320 0.95 -
SOLCI004365500       -           1208 EOG093601CX          -            884  5.6e-146  489.9 115.3   4   9   1.8e-13   1.1e-11   45.6   0.7   394   483   297   387   295   392 0.89 -
SOLCI004365500       -           1208 EOG093601CX          -            884  5.6e-146  489.9 115.3   5   9   6.6e-22     4e-20   73.5  11.5   347   505   322   483   321   491 0.94 -
SOLCI004365500       -           1208 EOG093601CX          -            884  5.6e-146  489.9 115.3   6   9   4.7e-21   2.8e-19   70.7  13.9   324   508   467   664   460   667 0.89 -
SOLCI004365500       -           1208 EOG093601CX          -            884  5.6e-146  489.9 115.3   7   9     3e-20   1.8e-18   68.0   4.7   371   483   668   781   663   783 0.94 -
SOLCI004365500       -           1208 EOG093601CX          -            884  5.6e-146  489.9 115.3   8   9   3.5e-10   2.1e-08   34.7   0.8   105   157   781   835   780   843 0.89 -
SOLCI004365500       -           1208 EOG093601CX          -            884  5.6e-146  489.9 115.3   9   9   7.4e-27   4.5e-25   89.9   0.3   621   879   929  1196   918  1201 0.79 -
SOLCI001700000       -            974 EOG093601CX          -            884  1.8e-145  488.3  89.8   1   8   3.5e-21   2.1e-19   71.1   2.1     7   196    15   205     8   208 0.92 -
SOLCI001700000       -            974 EOG093601CX          -            884  1.8e-145  488.3  89.8   2   8   1.2e-09   7.3e-08   32.9   0.1   439   504   166   233   159   234 0.89 -
SOLCI001700000       -            974 EOG093601CX          -            884  1.8e-145  488.3  89.8   3   8   8.8e-23   5.4e-21   76.4   7.0    83   201   209   330   206   333 0.96 -
SOLCI001700000       -            974 EOG093601CX          -            884  1.8e-145  488.3  89.8   4   8   3.8e-09   2.3e-07   31.3   0.7   109   173   335   399   330   399 0.95 -
SOLCI001700000       -            974 EOG093601CX          -            884  1.8e-145  488.3  89.8   5   8   3.5e-25   2.1e-23   84.4   5.7   351   505   438   594   436   596 0.94 -
SOLCI001700000       -            974 EOG093601CX          -            884  1.8e-145  488.3  89.8   6   8   2.5e-27   1.6e-25   91.4   9.5   346   508   529   693   528   695 0.94 -
SOLCI001700000       -            974 EOG093601CX          -            884  1.8e-145  488.3  89.8   7   8     1e-29   6.1e-28   99.4   8.3   348   507   578   740   576   741 0.96 -
SOLCI001700000       -            974 EOG093601CX          -            884  1.8e-145  488.3  89.8   8   8   4.2e-30   2.6e-28  100.6   6.5   369   552   695   885   691   897 0.85 -
SOLCI004778600       -            821 EOG093601CX          -            884  6.7e-145  486.4  32.1   1   4   1.5e-16   9.2e-15   55.8   1.0    23   159    70   208    48   208 0.83 -
SOLCI004778600       -            821 EOG093601CX          -            884  6.7e-145  486.4  32.1   2   4   2.5e-18   1.5e-16   61.7   2.0   372   457   162   248   160   251 0.95 -
SOLCI004778600       -            821 EOG093601CX          -            884  6.7e-145  486.4  32.1   3   4   6.6e-20     4e-18   66.9   5.0   370   483   184   302   183   307 0.96 -
SOLCI004778600       -            821 EOG093601CX          -            884  6.7e-145  486.4  32.1   4   4  7.9e-104  4.8e-102  344.6   1.9   346   883   260   807   257   808 0.85 -
SOLCI000964000       -            987 EOG093601CX          -            884  1.2e-143  482.2  52.0   1   7   8.9e-23   5.4e-21   76.4   0.5    44   193    43   198     4   199 0.88 -
SOLCI000964000       -            987 EOG093601CX          -            884  1.2e-143  482.2  52.0   2   7   1.9e-24   1.2e-22   81.9   3.7   367   511   161   309   159   312 0.93 -
SOLCI000964000       -            987 EOG093601CX          -            884  1.2e-143  482.2  52.0   3   7   2.3e-28   1.4e-26   94.9   5.4   347   506   214   375   213   379 0.96 -
SOLCI000964000       -            987 EOG093601CX          -            884  1.2e-143  482.2  52.0   4   7   9.5e-16   5.8e-14   53.1   0.4   418   505   308   398   304   402 0.88 -
SOLCI000964000       -            987 EOG093601CX          -            884  1.2e-143  482.2  52.0   5   7     1e-13   6.2e-12   46.4   0.3   107   200   376   469   373   470 0.95 -
SOLCI000964000       -            987 EOG093601CX          -            884  1.2e-143  482.2  52.0   6   7   1.2e-27   7.5e-26   92.5   5.9   370   507   452   591   449   616 0.92 -
SOLCI000964000       -            987 EOG093601CX          -            884  1.2e-143  482.2  52.0   7   7   1.6e-34   9.6e-33  115.3   0.0   621   881   684   960   676   963 0.84 -
SOLCI003903700       -            840 EOG093601CX          -            884    1e-142  479.2  34.0   1   4   1.3e-10   7.9e-09   36.1   1.1    19   126    60   169    56   169 0.86 -
SOLCI003903700       -            840 EOG093601CX          -            884    1e-142  479.2  34.0   2   4   3.2e-24   1.9e-22   81.2   5.6   349   483   109   244   108   253 0.94 -
SOLCI003903700       -            840 EOG093601CX          -            884    1e-142  479.2  34.0   3   4   6.7e-15   4.1e-13   50.3   3.0   109   193   252   336   248   336 0.96 -
SOLCI003903700       -            840 EOG093601CX          -            884    1e-142  479.2  34.0   4   4  8.4e-107  5.1e-105  354.4   1.9   370   883   278   821   278   822 0.83 -
SOLCI001783100       -           1169 EOG093601CX          -            884  6.2e-139  466.6  80.9   1   8       1.8   1.1e+02    2.6   0.1    18    80    28    90    12    98 0.81 -
SOLCI001783100       -           1169 EOG093601CX          -            884  6.2e-139  466.6  80.9   2   8   3.6e-25   2.2e-23   84.3  11.4   325   505    78   261    71   261 0.89 -
SOLCI001783100       -           1169 EOG093601CX          -            884  6.2e-139  466.6  80.9   3   8   2.3e-20   1.4e-18   68.4   7.8   353   483   202   333   196   334 0.92 -
SOLCI001783100       -           1169 EOG093601CX          -            884  6.2e-139  466.6  80.9   4   8   1.1e-13   6.9e-12   46.3   6.0    84   173   309   401   307   406 0.93 -
SOLCI001783100       -           1169 EOG093601CX          -            884  6.2e-139  466.6  80.9   5   8   4.4e-19   2.7e-17   64.2   3.9   353   483   394   525   391   530 0.95 -
SOLCI001783100       -           1169 EOG093601CX          -            884  6.2e-139  466.6  80.9   6   8   1.8e-22   1.1e-20   75.4   4.6   377   504   514   646   512   647 0.91 -
SOLCI001783100       -           1169 EOG093601CX          -            884  6.2e-139  466.6  80.9   7   8   5.1e-27   3.1e-25   90.4   5.0   354   503   611   765   611   776 0.92 -
SOLCI001783100       -           1169 EOG093601CX          -            884  6.2e-139  466.6  80.9   8   8   4.1e-37   2.5e-35  123.8   0.0   620   883   874  1155   861  1156 0.82 -
SOLCI002088200       -           1126 EOG093601CX          -            884  3.2e-135  454.3  35.6   1   2   1.2e-73   7.2e-72  244.7  34.1     4   507    16   537    12   556 0.88 -
SOLCI002088200       -           1126 EOG093601CX          -            884  3.2e-135  454.3  35.6   2   2   1.1e-65   6.8e-64  218.3   0.0   298   879   514  1111   512  1116 0.80 -
SOLCI003717200       -            971 EOG093601CX          -            884  1.6e-134  452.0  48.1   1   5   7.4e-21   4.5e-19   70.0   1.8     4   172    12   184     9   187 0.80 -
SOLCI003717200       -            971 EOG093601CX          -            884  1.6e-134  452.0  48.1   2   5   5.6e-17   3.4e-15   57.2   1.5    92   196   173   280   168   282 0.51 -
SOLCI003717200       -            971 EOG093601CX          -            884  1.6e-134  452.0  48.1   3   5     6e-20   3.7e-18   67.0   3.2    86   206   263   385   258   393 0.92 -
SOLCI003717200       -            971 EOG093601CX          -            884  1.6e-134  452.0  48.1   4   5   1.1e-30   6.6e-29  102.6   6.8   349   503   394   551   388   562 0.95 -
SOLCI003717200       -            971 EOG093601CX          -            884  1.6e-134  452.0  48.1   5   5   2.3e-64   1.4e-62  214.0   4.0   389   881   458   957   457   960 0.76 -
SOLCI002450000       -           1097 EOG093601CX          -            884  3.3e-134  451.0  52.9   1   7     0.033         2    8.3   0.0     3    61    13    72    11    75 0.66 -
SOLCI002450000       -           1097 EOG093601CX          -            884  3.3e-134  451.0  52.9   2   7   5.3e-18   3.2e-16   60.6   4.8   394   507    79   195    73   199 0.87 -
SOLCI002450000       -           1097 EOG093601CX          -            884  3.3e-134  451.0  52.9   3   7   1.7e-19   1.1e-17   65.5   0.2   353   483   182   313   179   318 0.95 -
SOLCI002450000       -           1097 EOG093601CX          -            884  3.3e-134  451.0  52.9   4   7   1.5e-28   9.4e-27   95.4   2.1   349   508   322   484   317   486 0.95 -
SOLCI002450000       -           1097 EOG093601CX          -            884  3.3e-134  451.0  52.9   5   7   3.6e-26   2.2e-24   87.6   0.4   370   507   463   603   459   606 0.95 -
SOLCI002450000       -           1097 EOG093601CX          -            884  3.3e-134  451.0  52.9   6   7   2.5e-16   1.5e-14   55.1   4.3    87   197   580   694   577   719 0.67 -
SOLCI002450000       -           1097 EOG093601CX          -            884  3.3e-134  451.0  52.9   7   7   2.7e-47   1.7e-45  157.5   6.5   417   881   606  1082   606  1084 0.77 -
SOLCI005251400       -           1088 EOG093601CX          -            884  3.8e-134  450.8  44.0   1   5   6.3e-21   3.9e-19   70.3   3.9     4   184    22   208    19   215 0.84 -
SOLCI005251400       -           1088 EOG093601CX          -            884  3.8e-134  450.8  44.0   2   5   2.3e-06   0.00014   22.1   0.4    95   168   188   265   186   270 0.85 -
SOLCI005251400       -           1088 EOG093601CX          -            884  3.8e-134  450.8  44.0   3   5   1.2e-24   7.6e-23   82.5   1.8   369   518   255   409   253   410 0.94 -
SOLCI005251400       -           1088 EOG093601CX          -            884  3.8e-134  450.8  44.0   4   5   1.6e-31   9.5e-30  105.4   0.7   347   504   377   537   373   538 0.96 -
SOLCI005251400       -           1088 EOG093601CX          -            884  3.8e-134  450.8  44.0   5   5     1e-65   6.2e-64  218.5  16.1   346   881   520  1062   518  1065 0.82 -
SOLCI004993400       -            867 EOG093601CX          -            884  6.2e-134  450.1  23.4   1   4   2.8e-08   1.7e-06   28.4   0.1    17   111    75   168    55   177 0.84 -
SOLCI004993400       -            867 EOG093601CX          -            884  6.2e-134  450.1  23.4   2   4   5.8e-21   3.5e-19   70.4   4.2   371   483   172   290   162   293 0.90 -
SOLCI004993400       -            867 EOG093601CX          -            884  6.2e-134  450.1  23.4   3   4   1.3e-08     8e-07   29.5   0.2   436   485   267   316   261   319 0.75 -
SOLCI004993400       -            867 EOG093601CX          -            884  6.2e-134  450.1  23.4   4   4  3.9e-108  2.4e-106  358.8   2.5   327   883   277   842   275   843 0.87 -
SOLCI003660300       -           1132 EOG093601CX          -            884    1e-133  449.4  79.8   1   8   8.9e-21   5.4e-19   69.8   0.8     4   172    14   185     9   187 0.89 -
SOLCI003660300       -           1132 EOG093601CX          -            884    1e-133  449.4  79.8   2   8   3.9e-25   2.4e-23   84.2   6.6   346   505   172   337   168   341 0.93 -
SOLCI003660300       -           1132 EOG093601CX          -            884    1e-133  449.4  79.8   3   8   9.3e-15   5.7e-13   49.8   1.5   394   508   295   412   293   416 0.90 -
SOLCI003660300       -           1132 EOG093601CX          -            884    1e-133  449.4  79.8   4   8     5e-18   3.1e-16   60.7   5.5   370   497   343   473   339   476 0.92 -
SOLCI003660300       -           1132 EOG093601CX          -            884    1e-133  449.4  79.8   5   8   1.6e-11   9.9e-10   39.1   2.1   111   218   415   526   411   535 0.88 -
SOLCI003660300       -           1132 EOG093601CX          -            884    1e-133  449.4  79.8   6   8   4.7e-30   2.8e-28  100.5   9.8   280   502   464   696   463   698 0.90 -
SOLCI003660300       -           1132 EOG093601CX          -            884    1e-133  449.4  79.8   7   8   2.8e-12   1.7e-10   41.7   2.7   417   484   680   748   677   835 0.67 -
SOLCI003660300       -           1132 EOG093601CX          -            884    1e-133  449.4  79.8   8   8   1.9e-31   1.2e-29  105.1   0.2   622   883   853  1124   837  1125 0.80 -
SOLCI003555600       -            965 EOG093601CX          -            884  4.1e-133  447.4  31.9   1   3     1e-18   6.1e-17   63.0   0.5    20   162    24   169     5   171 0.84 -
SOLCI003555600       -            965 EOG093601CX          -            884  4.1e-133  447.4  31.9   2   3   1.7e-30   1.1e-28  101.9   6.3   346   507   166   330   163   333 0.95 -
SOLCI003555600       -            965 EOG093601CX          -            884  4.1e-133  447.4  31.9   3   3   9.3e-87   5.6e-85  288.1  11.7   298   879   331   949   329   954 0.77 -
SOLCI006465400       -           1077 EOG093601CX          -            884  1.3e-132  445.7  42.7   1   5   1.5e-18   8.9e-17   62.4   2.0    11   173    18   187     7   189 0.80 -
SOLCI006465400       -           1077 EOG093601CX          -            884  1.3e-132  445.7  42.7   2   5   1.7e-07     1e-05   25.8   0.3    93   167   176   254   176   260 0.89 -
SOLCI006465400       -           1077 EOG093601CX          -            884  1.3e-132  445.7  42.7   3   5   1.8e-22   1.1e-20   75.4   2.4   368   504   244   383   242   385 0.94 -
SOLCI006465400       -           1077 EOG093601CX          -            884  1.3e-132  445.7  42.7   4   5     3e-31   1.8e-29  104.4   2.7   347   505   367   528   363   529 0.95 -
SOLCI006465400       -           1077 EOG093601CX          -            884  1.3e-132  445.7  42.7   5   5   4.2e-66   2.6e-64  219.7  14.2   346   882   510  1054   508  1056 0.80 -
SOLCI004878800       -           1115 EOG093601CX          -            884  1.8e-132  445.3  40.8   1   8   2.6e-19   1.6e-17   64.9   0.2     3   175     8   185     6   194 0.84 -
SOLCI004878800       -           1115 EOG093601CX          -            884  1.8e-132  445.3  40.8   2   8   5.8e-18   3.5e-16   60.5   3.3   372   505   171   306   168   310 0.91 -
SOLCI004878800       -           1115 EOG093601CX          -            884  1.8e-132  445.3  40.8   3   8   1.2e-14   7.1e-13   49.5   0.7   416   504   286   377   283   378 0.91 -
SOLCI004878800       -           1115 EOG093601CX          -            884  1.8e-132  445.3  40.8   4   8     2e-09   1.2e-07   32.2   0.1    85   167   331   416   329   416 0.91 -
SOLCI004878800       -           1115 EOG093601CX          -            884  1.8e-132  445.3  40.8   5   8   9.6e-24   5.9e-22   79.6   1.3   349   482   411   547   405   550 0.95 -
SOLCI004878800       -           1115 EOG093601CX          -            884  1.8e-132  445.3  40.8   6   8   1.1e-14   6.7e-13   49.6   1.0   106   173   549   616   546   616 0.91 -
SOLCI004878800       -           1115 EOG093601CX          -            884  1.8e-132  445.3  40.8   7   8     4e-28   2.4e-26   94.1   8.0   353   550   585   793   585   805 0.83 -
SOLCI004878800       -           1115 EOG093601CX          -            884  1.8e-132  445.3  40.8   8   8   9.6e-30   5.8e-28   99.4   0.0   622   883   847  1114   830  1115 0.83 -
SOLCI006714900       -           1128 EOG093601CX          -            884  3.2e-132  444.4  65.0   1   5   1.2e-26   7.3e-25   89.2  12.6   273   503    67   306    59   307 0.90 -
SOLCI006714900       -           1128 EOG093601CX          -            884  3.2e-132  444.4  65.0   2   5   3.8e-19   2.3e-17   64.4   4.0   354   480   274   401   274   403 0.81 -
SOLCI006714900       -           1128 EOG093601CX          -            884  3.2e-132  444.4  65.0   3   5   1.2e-30   7.1e-29  102.5   4.9   350   506   366   525   364   529 0.95 -
SOLCI006714900       -           1128 EOG093601CX          -            884  3.2e-132  444.4  65.0   4   5   2.8e-16   1.7e-14   54.9   4.4   106   195   501   590   500   590 0.60 -
SOLCI006714900       -           1128 EOG093601CX          -            884  3.2e-132  444.4  65.0   5   5     2e-58   1.2e-56  194.3   7.4   346   882   530  1062   528  1064 0.80 -
SOLCI004292600       -           1192 EOG093601CX          -            884  4.8e-132  443.8  43.1   1   5   4.6e-23   2.8e-21   77.3  11.7     7   203    30   229    20   232 0.84 -
SOLCI004292600       -           1192 EOG093601CX          -            884  4.8e-132  443.8  43.1   2   5   3.8e-26   2.3e-24   87.5  20.6   279   505   183   424   181   432 0.87 -
SOLCI004292600       -           1192 EOG093601CX          -            884  4.8e-132  443.8  43.1   3   5   1.2e-23   7.1e-22   79.3   2.8   346   484   406   549   404   552 0.93 -
SOLCI004292600       -           1192 EOG093601CX          -            884  4.8e-132  443.8  43.1   4   5   2.2e-07   1.3e-05   25.5   0.0   439   487   552   600   548   610 0.91 -
SOLCI004292600       -           1192 EOG093601CX          -            884  4.8e-132  443.8  43.1   5   5   4.2e-62   2.6e-60  206.5   0.0   392   880   668  1161   644  1165 0.78 -
SOLCI005026100       -            984 EOG093601CX          -            884  1.4e-131  442.3  45.4   1   5   2.7e-14   1.6e-12   48.3   0.9    20   169    29   180    10   183 0.82 -
SOLCI005026100       -            984 EOG093601CX          -            884  1.4e-131  442.3  45.4   2   5   5.9e-20   3.6e-18   67.1   1.2    71   197   151   281   149   283 0.95 -
SOLCI005026100       -            984 EOG093601CX          -            884  1.4e-131  442.3  45.4   3   5     1e-33   6.3e-32  112.6   1.2   303   503   245   450   243   451 0.93 -
SOLCI005026100       -            984 EOG093601CX          -            884  1.4e-131  442.3  45.4   4   5   2.5e-27   1.5e-25   91.4   1.0   353   483   369   500   365   504 0.96 -
SOLCI005026100       -            984 EOG093601CX          -            884  1.4e-131  442.3  45.4   5   5   6.7e-54   4.1e-52  179.4  12.9   372   881   436   953   432   955 0.78 -
SOLCI002599500       -           1207 EOG093601CX          -            884  2.6e-131  441.4  40.3   1   6       1.2        75    3.1   0.0    22    82    43   100    20   111 0.65 -
SOLCI002599500       -           1207 EOG093601CX          -            884  2.6e-131  441.4  40.3   2   6   2.7e-34   1.6e-32  114.5  14.9   253   507   110   375   102   379 0.87 -
SOLCI002599500       -           1207 EOG093601CX          -            884  2.6e-131  441.4  40.3   3   6   5.2e-12   3.2e-10   40.8   1.3   105   173   348   417   346   423 0.88 -
SOLCI002599500       -           1207 EOG093601CX          -            884  2.6e-131  441.4  40.3   4   6   2.1e-11   1.3e-09   38.8   1.5   102   181   420   499   417   502 0.91 -
SOLCI002599500       -           1207 EOG093601CX          -            884  2.6e-131  441.4  40.3   5   6   4.7e-19   2.8e-17   64.1   3.3   378   487   485   595   482   606 0.93 -
SOLCI002599500       -           1207 EOG093601CX          -            884  2.6e-131  441.4  40.3   6   6   2.5e-65   1.5e-63  217.2   0.0   394   878   665  1157   653  1163 0.83 -
SOLCI003755300       -           1022 EOG093601CX          -            884  8.7e-131  439.7  28.6   1   6   1.7e-25     1e-23   85.4   0.0    21   173    29   182     9   188 0.90 -
SOLCI003755300       -           1022 EOG093601CX          -            884  8.7e-131  439.7  28.6   2   6   2.8e-09   1.7e-07   31.7   0.0    86   173   188   279   183   283 0.80 -
SOLCI003755300       -           1022 EOG093601CX          -            884  8.7e-131  439.7  28.6   3   6   1.7e-19     1e-17   65.5   2.6   105   203   283   381   281   386 0.96 -
SOLCI003755300       -           1022 EOG093601CX          -            884  8.7e-131  439.7  28.6   4   6   2.7e-24   1.7e-22   81.4   4.4   349   505   364   523   359   525 0.62 -
SOLCI003755300       -           1022 EOG093601CX          -            884  8.7e-131  439.7  28.6   5   6   9.9e-30     6e-28   99.4   2.7   348   513   435   605   433   626 0.90 -
SOLCI003755300       -           1022 EOG093601CX          -            884  8.7e-131  439.7  28.6   6   6   3.4e-39   2.1e-37  130.7   0.0   620   883   696   967   656   968 0.81 -
SOLCI000770700       -            986 EOG093601CX          -            884  9.8e-130  436.2  51.9   1   7   1.2e-24   7.3e-23   82.6   1.2     4   201     9   212     6   213 0.89 -
SOLCI000770700       -            986 EOG093601CX          -            884  9.8e-130  436.2  51.9   2   7   2.5e-08   1.5e-06   28.6   0.3   106   176   189   260   186   266 0.88 -
SOLCI000770700       -            986 EOG093601CX          -            884  9.8e-130  436.2  51.9   3   7     1e-07   6.2e-06   26.6   0.7   107   182   214   290   210   291 0.84 -
SOLCI000770700       -            986 EOG093601CX          -            884  9.8e-130  436.2  51.9   4   7   2.2e-22   1.3e-20   75.1   1.8   356   505   253   405   252   407 0.94 -
SOLCI000770700       -            986 EOG093601CX          -            884  9.8e-130  436.2  51.9   5   7   2.3e-19   1.4e-17   65.1   0.8   370   484   387   501   385   504 0.97 -
SOLCI000770700       -            986 EOG093601CX          -            884  9.8e-130  436.2  51.9   6   7   9.4e-35   5.7e-33  116.0  10.2   348   527   437   619   436   681 0.81 -
SOLCI000770700       -            986 EOG093601CX          -            884  9.8e-130  436.2  51.9   7   7   2.1e-36   1.3e-34  121.4   0.1   610   881   684   969   676   971 0.78 -
SOLCI007355800       -           1109 EOG093601CX          -            884  3.4e-128  431.1  45.6   1   6     1e-17   6.3e-16   59.6   2.1    24   161    35   173    12   177 0.84 -
SOLCI007355800       -           1109 EOG093601CX          -            884  3.4e-128  431.1  45.6   2   6   2.1e-33   1.3e-31  111.5   2.7   301   505   171   381   169   385 0.94 -
SOLCI007355800       -           1109 EOG093601CX          -            884  3.4e-128  431.1  45.6   3   6   7.7e-23   4.7e-21   76.6   4.9   370   505   387   525   381   529 0.93 -
SOLCI007355800       -           1109 EOG093601CX          -            884  3.4e-128  431.1  45.6   4   6   8.4e-11   5.1e-09   36.8   0.2   105   171   501   567   500   567 0.97 -
SOLCI007355800       -           1109 EOG093601CX          -            884  3.4e-128  431.1  45.6   5   6   4.8e-27   2.9e-25   90.5   9.9   350   520   535   710   531   782 0.90 -
SOLCI007355800       -           1109 EOG093601CX          -            884  3.4e-128  431.1  45.6   6   6   4.4e-33   2.7e-31  110.5   0.1   621   881   809  1079   773  1082 0.82 -
SOLCI007121800       -           1037 EOG093601CX          -            884  7.2e-128  430.0  43.7   1   6   6.7e-20   4.1e-18   66.9   0.5    42   159    60   180    11   180 0.82 -
SOLCI007121800       -           1037 EOG093601CX          -            884  7.2e-128  430.0  43.7   2   6   1.3e-24   7.7e-23   82.5   4.1   372   504   158   293   155   295 0.95 -
SOLCI007121800       -           1037 EOG093601CX          -            884  7.2e-128  430.0  43.7   3   6   1.5e-23   9.1e-22   78.9   1.7   384   507   290   416   290   422 0.94 -
SOLCI007121800       -           1037 EOG093601CX          -            884  7.2e-128  430.0  43.7   4   6   1.9e-26   1.1e-24   88.6   2.3   346   484   396   535   393   539 0.95 -
SOLCI007121800       -           1037 EOG093601CX          -            884  7.2e-128  430.0  43.7   5   6   9.8e-25     6e-23   82.9   4.3   377   504   523   653   523   678 0.61 -
SOLCI007121800       -           1037 EOG093601CX          -            884  7.2e-128  430.0  43.7   6   6   3.9e-27   2.4e-25   90.8   0.3   623   879   768  1025   727  1029 0.81 -
SOLCI000387900       -           1083 EOG093601CX          -            884    1e-127  429.5  56.2   1   6   5.3e-25   3.2e-23   83.8   4.8     3   197     6   203     4   211 0.88 -
SOLCI000387900       -           1083 EOG093601CX          -            884    1e-127  429.5  56.2   2   6   1.3e-27   8.2e-26   92.3   3.1   346   507   117   282   116   288 0.95 -
SOLCI000387900       -           1083 EOG093601CX          -            884    1e-127  429.5  56.2   3   6   5.7e-23   3.5e-21   77.0   2.9   346   487   214   356   208   363 0.94 -
SOLCI000387900       -           1083 EOG093601CX          -            884    1e-127  429.5  56.2   4   6   4.4e-09   2.7e-07   31.1   0.5   111   171   359   419   353   423 0.88 -
SOLCI000387900       -           1083 EOG093601CX          -            884    1e-127  429.5  56.2   5   6   3.7e-10   2.2e-08   34.6   0.1    92   163   489   563   486   567 0.92 -
SOLCI000387900       -           1083 EOG093601CX          -            884    1e-127  429.5  56.2   6   6   2.3e-54   1.4e-52  180.9  10.6   351   882   564  1067   559  1069 0.81 -
SOLCI006644100       -           1088 EOG093601CX          -            884  1.4e-127  429.1  46.9   1   6   2.2e-19   1.3e-17   65.2   0.5    40   183    53   196    43   199 0.87 -
SOLCI006644100       -           1088 EOG093601CX          -            884  1.4e-127  429.1  46.9   2   6   4.7e-17   2.9e-15   57.4   0.2   347   484   173   312   170   314 0.95 -
SOLCI006644100       -           1088 EOG093601CX          -            884  1.4e-127  429.1  46.9   3   6   1.5e-24   9.1e-23   82.3   4.8   377   506   300   432   296   434 0.95 -
SOLCI006644100       -           1088 EOG093601CX          -            884  1.4e-127  429.1  46.9   4   6   9.1e-25   5.5e-23   83.0   1.6   377   504   396   526   394   528 0.95 -
SOLCI006644100       -           1088 EOG093601CX          -            884  1.4e-127  429.1  46.9   5   6   3.5e-26   2.1e-24   87.7  12.0   345   551   508   725   502   742 0.80 -
SOLCI006644100       -           1088 EOG093601CX          -            884  1.4e-127  429.1  46.9   6   6   3.4e-35   2.1e-33  117.5   0.0   621   883   772  1047   759  1048 0.84 -
SOLCI007106200       -           1107 EOG093601CX          -            884  1.7e-127  428.7  32.9   1   4   7.1e-20   4.3e-18   66.8   1.5    36   183    42   188     6   192 0.85 -
SOLCI007106200       -           1107 EOG093601CX          -            884  1.7e-127  428.7  32.9   2   4   2.2e-22   1.4e-20   75.1   4.7   346   505   188   351   183   355 0.90 -
SOLCI007106200       -           1107 EOG093601CX          -            884  1.7e-127  428.7  32.9   3   4   2.8e-28   1.7e-26   94.6   7.1   347   507   358   521   351   523 0.95 -
SOLCI007106200       -           1107 EOG093601CX          -            884  1.7e-127  428.7  32.9   4   4   5.9e-66   3.6e-64  219.3   1.0   347   881   502  1041   498  1044 0.78 -
SOLCI005511200       -           1106 EOG093601CX          -            884  1.8e-127  428.7  38.3   1   5   2.1e-18   1.3e-16   61.9  10.4   344   504    80   236    55   240 0.62 -
SOLCI005511200       -           1106 EOG093601CX          -            884  1.8e-127  428.7  38.3   2   5   5.8e-15   3.5e-13   50.5   0.4   392   483   196   286   193   287 0.91 -
SOLCI005511200       -           1106 EOG093601CX          -            884  1.8e-127  428.7  38.3   3   5   4.6e-24   2.8e-22   80.6   3.1   108   245   241   380   235   382 0.95 -
SOLCI005511200       -           1106 EOG093601CX          -            884  1.8e-127  428.7  38.3   4   5   3.4e-19   2.1e-17   64.5   1.9    86   198   361   476   357   483 0.78 -
SOLCI005511200       -           1106 EOG093601CX          -            884  1.8e-127  428.7  38.3   5   5   5.3e-67   3.2e-65  222.7   0.0   397   884   564  1085   560  1085 0.76 -
SOLCI004502100       -           1132 EOG093601CX          -            884  3.1e-127  427.9  47.8   1   5   3.7e-16   2.3e-14   54.5   3.3    49   173    51   178    41   188 0.86 -
SOLCI004502100       -           1132 EOG093601CX          -            884  3.1e-127  427.9  47.8   2   5   6.3e-18   3.8e-16   60.3   4.8   370   480   285   396   280   396 0.94 -
SOLCI004502100       -           1132 EOG093601CX          -            884  3.1e-127  427.9  47.8   3   5   2.6e-23   1.6e-21   78.2   1.1   376   484   387   496   380   499 0.95 -
SOLCI004502100       -           1132 EOG093601CX          -            884  3.1e-127  427.9  47.8   4   5   3.4e-30     2e-28  100.9  12.9   346   520   501   679   496   692 0.90 -
SOLCI004502100       -           1132 EOG093601CX          -            884  3.1e-127  427.9  47.8   5   5   8.1e-36   4.9e-34  119.5   0.0   619   882   773  1052   755  1054 0.79 -
SOLCI004318000       -            975 EOG093601CX          -            884  4.8e-126  424.0  23.8   1   3   2.2e-32   1.4e-30  108.1   3.2     5   246    15   259    11   262 0.87 -
SOLCI004318000       -            975 EOG093601CX          -            884  4.8e-126  424.0  23.8   2   3   9.9e-26     6e-24   86.2   4.1   367   505   263   404   259   408 0.93 -
SOLCI004318000       -            975 EOG093601CX          -            884  4.8e-126  424.0  23.8   3   3   5.8e-72   3.6e-70  239.1   1.7   370   883   410   919   405   920 0.86 -
SOLCI004555800       -           1015 EOG093601CX          -            884  1.9e-125  422.0  19.7   1   6   1.1e-25   6.4e-24   86.1   0.0    21   173    24   177     2   181 0.88 -
SOLCI004555800       -           1015 EOG093601CX          -            884  1.9e-125  422.0  19.7   2   6   1.1e-10   6.8e-09   36.4   0.0   106   198   182   275   180   279 0.94 -
SOLCI004555800       -           1015 EOG093601CX          -            884  1.9e-125  422.0  19.7   3   6   2.3e-14   1.4e-12   48.5   0.1   105   173   278   346   275   348 0.97 -
SOLCI004555800       -           1015 EOG093601CX          -            884  1.9e-125  422.0  19.7   4   6   1.6e-15   9.7e-14   52.4   2.0   373   481   335   444   334   449 0.95 -
SOLCI004555800       -           1015 EOG093601CX          -            884  1.9e-125  422.0  19.7   5   6   5.8e-30   3.5e-28  100.2   4.0   323   482   429   589   427   674 0.80 -
SOLCI004555800       -           1015 EOG093601CX          -            884  1.9e-125  422.0  19.7   6   6   1.4e-37   8.5e-36  125.4   0.0   621   882   692   961   652   963 0.84 -
SOLCI001434800       -            995 EOG093601CX          -            884    4e-125  420.9  41.0   1   5   1.2e-33   7.1e-32  112.4   4.9     5   196     6   196     3   198 0.90 -
SOLCI001434800       -            995 EOG093601CX          -            884    4e-125  420.9  41.0   2   5   1.9e-21   1.2e-19   72.0   6.0   356   505   242   394   241   396 0.92 -
SOLCI001434800       -            995 EOG093601CX          -            884    4e-125  420.9  41.0   3   5   2.9e-28   1.8e-26   94.5  10.1   301   484   328   518   328   522 0.93 -
SOLCI001434800       -            995 EOG093601CX          -            884    4e-125  420.9  41.0   4   5     3e-16   1.8e-14   54.8   0.6   397   482   502   588   502   617 0.83 -
SOLCI001434800       -            995 EOG093601CX          -            884    4e-125  420.9  41.0   5   5   1.2e-36   7.3e-35  122.3   0.0   620   882   685   954   640   956 0.81 -
SOLCI003353900       -           1092 EOG093601CX          -            884  2.3e-124  418.4  21.8   1   4   6.6e-22     4e-20   73.5   4.0    24   198    41   213    13   216 0.82 -
SOLCI003353900       -           1092 EOG093601CX          -            884  2.3e-124  418.4  21.8   2   4   8.6e-31   5.2e-29  102.9   8.1    86   269   215   405   213   406 0.95 -
SOLCI003353900       -           1092 EOG093601CX          -            884  2.3e-124  418.4  21.8   3   4   2.6e-20   1.6e-18   68.2   2.6   393   508   364   482   359   490 0.91 -
SOLCI003353900       -           1092 EOG093601CX          -            884  2.3e-124  418.4  21.8   4   4   1.8e-60   1.1e-58  201.1   0.0   397   883   564  1075   559  1076 0.76 -
SOLCI001876900       -           1088 EOG093601CX          -            884  2.5e-124  418.3  49.8   1   7   1.2e-19   7.4e-18   66.0   2.0     4   167     9   175     5   176 0.91 -
SOLCI001876900       -           1088 EOG093601CX          -            884  2.5e-124  418.3  49.8   2   7   8.9e-28   5.4e-26   92.9   6.8   346   507   167   332   166   335 0.94 -
SOLCI001876900       -           1088 EOG093601CX          -            884  2.5e-124  418.3  49.8   3   7   3.4e-12   2.1e-10   41.4   1.6   394   475   336   419   332   425 0.86 -
SOLCI001876900       -           1088 EOG093601CX          -            884  2.5e-124  418.3  49.8   4   7   7.7e-15   4.7e-13   50.1   0.4   388   486   434   536   426   542 0.88 -
SOLCI001876900       -           1088 EOG093601CX          -            884  2.5e-124  418.3  49.8   5   7   4.4e-21   2.7e-19   70.8   5.0   372   483   541   653   538   655 0.96 -
SOLCI001876900       -           1088 EOG093601CX          -            884  2.5e-124  418.3  49.8   6   7   2.9e-09   1.7e-07   31.7   0.6   106   156   654   706   652   715 0.89 -
SOLCI001876900       -           1088 EOG093601CX          -            884  2.5e-124  418.3  49.8   7   7   3.8e-29   2.3e-27   97.5   0.0   621   881   801  1070   791  1073 0.79 -
SOLCI004800500       -           1087 EOG093601CX          -            884  1.1e-123  416.1  22.5   1   5   2.6e-25   1.6e-23   84.8   1.0     3   196    41   239    39   240 0.85 -
SOLCI004800500       -           1087 EOG093601CX          -            884  1.1e-123  416.1  22.5   2   5   6.6e-16     4e-14   53.7   0.5   373   483   229   340   226   343 0.94 -
SOLCI004800500       -           1087 EOG093601CX          -            884  1.1e-123  416.1  22.5   3   5   9.4e-14   5.7e-12   46.5   7.0   354   482   330   462   329   465 0.89 -
SOLCI004800500       -           1087 EOG093601CX          -            884  1.1e-123  416.1  22.5   4   5   1.6e-10     1e-08   35.8   0.2   102   182   463   545   462   581 0.80 -
SOLCI004800500       -           1087 EOG093601CX          -            884  1.1e-123  416.1  22.5   5   5   2.5e-65   1.5e-63  217.2   0.0   421   883   586  1078   532  1079 0.79 -
SOLCI002136200       -            894 EOG093601CX          -            884  1.7e-123  415.5  25.0   1   4   3.4e-16   2.1e-14   54.6   0.0     4   128     8   137     4   142 0.77 -
SOLCI002136200       -            894 EOG093601CX          -            884  1.7e-123  415.5  25.0   2   4   8.3e-22   5.1e-20   73.2   4.8   394   507   145   261   141   262 0.93 -
SOLCI002136200       -            894 EOG093601CX          -            884  1.7e-123  415.5  25.0   3   4   5.5e-17   3.3e-15   57.2   0.5   418   506   241   332   237   336 0.70 -
SOLCI002136200       -            894 EOG093601CX          -            884  1.7e-123  415.5  25.0   4   4   1.1e-74   6.6e-73  248.2   4.9   351   879   342   878   341   883 0.80 -
SOLCI006698600       -            990 EOG093601CX          -            884  5.6e-123  413.8  33.3   1   3   1.3e-36   7.7e-35  122.2   4.5     9   270    21   286    13   291 0.91 -
SOLCI006698600       -            990 EOG093601CX          -            884  5.6e-123  413.8  33.3   2   3   6.2e-34   3.8e-32  113.3   9.6   302   485   270   457   267   461 0.95 -
SOLCI006698600       -            990 EOG093601CX          -            884  5.6e-123  413.8  33.3   3   3   1.2e-62   7.5e-61  208.3   3.4   396   883   439   925   437   926 0.82 -
SOLCI003748000       -           1160 EOG093601CX          -            884  1.6e-122  412.4  66.8   1   9      0.92        56    3.5   0.1     3    62    17    75    15    78 0.75 -
SOLCI003748000       -           1160 EOG093601CX          -            884  1.6e-122  412.4  66.8   2   9   8.1e-18   4.9e-16   60.0   0.8   416   504    78   169    75   170 0.91 -
SOLCI003748000       -           1160 EOG093601CX          -            884  1.6e-122  412.4  66.8   3   9   1.1e-15   6.6e-14   52.9   3.1   105   219   146   263   144   263 0.92 -
SOLCI003748000       -           1160 EOG093601CX          -            884  1.6e-122  412.4  66.8   4   9   9.4e-27   5.7e-25   89.5  10.8   327   505   254   435   248   441 0.95 -
SOLCI003748000       -           1160 EOG093601CX          -            884  1.6e-122  412.4  66.8   5   9   7.2e-08   4.4e-06   27.1   1.1   111   173   442   504   439   510 0.90 -
SOLCI003748000       -           1160 EOG093601CX          -            884  1.6e-122  412.4  66.8   6   9   9.8e-13     6e-11   43.2   0.7    83   180   512   612   506   614 0.73 -
SOLCI003748000       -           1160 EOG093601CX          -            884  1.6e-122  412.4  66.8   7   9   3.6e-23   2.2e-21   77.7   4.3   351   485   596   731   594   734 0.95 -
SOLCI003748000       -           1160 EOG093601CX          -            884  1.6e-122  412.4  66.8   8   9   3.3e-08     2e-06   28.2   0.5   107   482   731   776   729   861 0.62 -
SOLCI003748000       -           1160 EOG093601CX          -            884  1.6e-122  412.4  66.8   9   9   3.7e-27   2.2e-25   90.9   0.1   622   853   881  1107   865  1152 0.84 -
SOLCI007350200       -           1018 EOG093601CX          -            884  4.8e-122  410.7  49.1   1   7   9.1e-22   5.5e-20   73.0   1.6    21   195    30   213     9   215 0.83 -
SOLCI007350200       -           1018 EOG093601CX          -            884  4.8e-122  410.7  49.1   2   7   2.5e-22   1.5e-20   74.9   1.1    83   219   122   263   121   263 0.94 -
SOLCI007350200       -           1018 EOG093601CX          -            884  4.8e-122  410.7  49.1   3   7   1.2e-13   7.1e-12   46.2   1.6    86   181   197   295   193   296 0.87 -
SOLCI007350200       -           1018 EOG093601CX          -            884  4.8e-122  410.7  49.1   4   7   4.2e-12   2.6e-10   41.1   0.9   107   171   293   357   291   357 0.97 -
SOLCI007350200       -           1018 EOG093601CX          -            884  4.8e-122  410.7  49.1   5   7   2.8e-25   1.7e-23   84.7   5.2   371   509   346   487   344   488 0.93 -
SOLCI007350200       -           1018 EOG093601CX          -            884  4.8e-122  410.7  49.1   6   7   1.7e-21     1e-19   72.1   0.6   370   513   465   610   463   627 0.88 -
SOLCI007350200       -           1018 EOG093601CX          -            884  4.8e-122  410.7  49.1   7   7     1e-29   6.3e-28   99.3   0.0   608   881   697   985   671   987 0.76 -
SOLCI000998800       -            989 EOG093601CX          -            884  1.3e-121  409.4  28.1   1   6     6e-21   3.6e-19   70.3   0.2     5   163    11   173     7   174 0.86 -
SOLCI000998800       -            989 EOG093601CX          -            884  1.3e-121  409.4  28.1   2   6     1e-21   6.3e-20   72.9   2.1   370   511   169   314   168   317 0.93 -
SOLCI000998800       -            989 EOG093601CX          -            884  1.3e-121  409.4  28.1   3   6   2.1e-23   1.3e-21   78.5   1.8   347   485   314   453   312   455 0.97 -
SOLCI000998800       -            989 EOG093601CX          -            884  1.3e-121  409.4  28.1   4   6   7.9e-28   4.8e-26   93.1   0.2   366   508   405   550   403   551 0.94 -
SOLCI000998800       -            989 EOG093601CX          -            884  1.3e-121  409.4  28.1   5   6   1.9e-14   1.2e-12   48.8   0.6    85   155   524   596   521   601 0.90 -
SOLCI000998800       -            989 EOG093601CX          -            884  1.3e-121  409.4  28.1   6   6   4.9e-32     3e-30  107.0   0.0   622   852   689   922   651   980 0.83 -
SOLCI004842000       -           1131 EOG093601CX          -            884  2.3e-121  408.5  73.9   1   8   2.6e-17   1.6e-15   58.3   1.3     5   171    11   179     5   181 0.85 -
SOLCI004842000       -           1131 EOG093601CX          -            884  2.3e-121  408.5  73.9   2   8     1e-17   6.3e-16   59.6   0.6   370   483    95   209    91   211 0.94 -
SOLCI004842000       -           1131 EOG093601CX          -            884  2.3e-121  408.5  73.9   3   8   8.5e-24   5.2e-22   79.8   8.2   324   505   145   330   143   335 0.95 -
SOLCI004842000       -           1131 EOG093601CX          -            884  2.3e-121  408.5  73.9   4   8   5.5e-19   3.3e-17   63.9   4.3   346   511   312   482   310   487 0.94 -
SOLCI004842000       -           1131 EOG093601CX          -            884  2.3e-121  408.5  73.9   5   8   2.8e-10   1.7e-08   35.0   1.3    81   161   480   564   478   566 0.86 -
SOLCI004842000       -           1131 EOG093601CX          -            884  2.3e-121  408.5  73.9   6   8   3.6e-11   2.2e-09   38.0   0.7   105   173   556   624   555   630 0.96 -
SOLCI004842000       -           1131 EOG093601CX          -            884  2.3e-121  408.5  73.9   7   8   5.4e-24   3.3e-22   80.4   7.9    87   220   607   745   605   758 0.90 -
SOLCI004842000       -           1131 EOG093601CX          -            884  2.3e-121  408.5  73.9   8   8   5.5e-28   3.3e-26   93.6   0.3   622   883   852  1123   832  1124 0.83 -
SOLCI005301700       -           1012 EOG093601CX          -            884  6.5e-121  407.0  46.1   1   7   2.9e-11   1.8e-09   38.3   3.1    69   173    21   131    13   136 0.90 -
SOLCI005301700       -           1012 EOG093601CX          -            884  6.5e-121  407.0  46.1   2   7   7.9e-16   4.8e-14   53.4   0.1   382   483   129   232   128   234 0.91 -
SOLCI005301700       -           1012 EOG093601CX          -            884  6.5e-121  407.0  46.1   3   7   9.6e-09   5.9e-07   29.9   0.0   106   154   233   281   230   282 0.93 -
SOLCI005301700       -           1012 EOG093601CX          -            884  6.5e-121  407.0  46.1   4   7   4.4e-14   2.7e-12   47.6   0.6   105   168   280   343   278   343 0.97 -
SOLCI005301700       -           1012 EOG093601CX          -            884  6.5e-121  407.0  46.1   5   7   2.5e-23   1.5e-21   78.2   6.7   373   509   337   476   336   481 0.94 -
SOLCI005301700       -           1012 EOG093601CX          -            884  6.5e-121  407.0  46.1   6   7   2.2e-24   1.3e-22   81.7   7.4   347   481   455   590   451   653 0.82 -
SOLCI005301700       -           1012 EOG093601CX          -            884  6.5e-121  407.0  46.1   7   7   5.3e-35   3.2e-33  116.8   0.1   620   879   704   974   685   978 0.83 -
SOLCI006753100       -            960 EOG093601CX          -            884  7.6e-121  406.8  33.4   1   5   6.9e-20   4.2e-18   66.8   1.5    22   173    33   188    12   192 0.81 -
SOLCI006753100       -            960 EOG093601CX          -            884  7.6e-121  406.8  33.4   2   5   1.2e-09   7.4e-08   32.9   0.3    93   167   177   255   177   256 0.94 -
SOLCI006753100       -            960 EOG093601CX          -            884  7.6e-121  406.8  33.4   3   5   3.1e-28   1.9e-26   94.5   3.5   344   512   245   416   245   418 0.95 -
SOLCI006753100       -            960 EOG093601CX          -            884  7.6e-121  406.8  33.4   4   5   1.7e-37     1e-35  125.1   9.5   300   527   366   601   366   607 0.90 -
SOLCI006753100       -            960 EOG093601CX          -            884  7.6e-121  406.8  33.4   5   5   1.4e-38   8.3e-37  128.7   0.0   620   882   680   949   651   951 0.83 -
SOLCI004365400       -           1186 EOG093601CX          -            884  1.7e-119  402.3  57.8   1   9     7e-19   4.3e-17   63.5   0.5     6   162    17   176    11   179 0.86 -
SOLCI004365400       -           1186 EOG093601CX          -            884  1.7e-119  402.3  57.8   2   9   9.6e-15   5.8e-13   49.8   3.1   394   483   173   264   171   269 0.91 -
SOLCI004365400       -           1186 EOG093601CX          -            884  1.7e-119  402.3  57.8   3   9   2.5e-14   1.5e-12   48.4   1.9   109   208   268   367   264   369 0.95 -
SOLCI004365400       -           1186 EOG093601CX          -            884  1.7e-119  402.3  57.8   4   9     1e-13   6.1e-12   46.4   4.5    83   201   335   457   334   465 0.86 -
SOLCI004365400       -           1186 EOG093601CX          -            884  1.7e-119  402.3  57.8   5   9   1.2e-08   7.3e-07   29.6   0.3   110   171   463   524   457   528 0.94 -
SOLCI004365400       -           1186 EOG093601CX          -            884  1.7e-119  402.3  57.8   6   9   4.8e-09   2.9e-07   30.9   0.4    81   168   534   625   530   628 0.89 -
SOLCI004365400       -           1186 EOG093601CX          -            884  1.7e-119  402.3  57.8   7   9   4.6e-12   2.8e-10   40.9   1.4   106   197   611   703   610   709 0.88 -
SOLCI004365400       -           1186 EOG093601CX          -            884  1.7e-119  402.3  57.8   8   9   1.1e-21   6.5e-20   72.8   7.9   377   575   672   890   670   908 0.77 -
SOLCI004365400       -           1186 EOG093601CX          -            884  1.7e-119  402.3  57.8   9   9   3.4e-25   2.1e-23   84.4   0.1   621   883   909  1179   900  1180 0.83 -
SOLCI005499800       -           1025 EOG093601CX          -            884  1.4e-118  399.3  33.3   1   6   9.1e-19   5.5e-17   63.1   1.1    22   179    31   196     5   199 0.80 -
SOLCI005499800       -           1025 EOG093601CX          -            884  1.4e-118  399.3  33.3   2   6   1.9e-11   1.1e-09   38.9   0.3   106   169   195   258   191   264 0.92 -
SOLCI005499800       -           1025 EOG093601CX          -            884  1.4e-118  399.3  33.3   3   6   3.8e-24   2.3e-22   80.9   2.1    74   198   256   383   254   388 0.93 -
SOLCI005499800       -           1025 EOG093601CX          -            884  1.4e-118  399.3  33.3   4   6   2.7e-22   1.6e-20   74.8   1.2   370   509   344   486   341   488 0.92 -
SOLCI005499800       -           1025 EOG093601CX          -            884  1.4e-118  399.3  33.3   5   6   2.6e-23   1.6e-21   78.1   2.7   373   505   467   602   464   660 0.90 -
SOLCI005499800       -           1025 EOG093601CX          -            884  1.4e-118  399.3  33.3   6   6   2.3e-34   1.4e-32  114.7   0.0   620   879   713   986   694   990 0.79 -
SOLCI006876800       -            882 EOG093601CX          -            884    2e-118  398.8  16.1   1   3   3.3e-32     2e-30  107.6   3.7     4   245    12   257     8   259 0.89 -
SOLCI006876800       -            882 EOG093601CX          -            884    2e-118  398.8  16.1   2   3   1.9e-16   1.1e-14   55.5   0.5   393   489   241   337   234   341 0.91 -
SOLCI006876800       -            882 EOG093601CX          -            884    2e-118  398.8  16.1   3   3   3.4e-76   2.1e-74  253.1   0.6   370   884   338   876   335   876 0.80 -
SOLCI000455700       -           1125 EOG093601CX          -            884  1.2e-116  392.8  29.2   1   6   2.6e-15   1.6e-13   51.7   1.7     4   166    21   189    18   191 0.80 -
SOLCI000455700       -           1125 EOG093601CX          -            884  1.2e-116  392.8  29.2   2   6   6.1e-22   3.7e-20   73.6   1.3   347   485   183   323   182   346 0.92 -
SOLCI000455700       -           1125 EOG093601CX          -            884  1.2e-116  392.8  29.2   3   6   6.8e-12   4.1e-10   40.4   0.0   119   502   353   455   344   459 0.56 -
SOLCI000455700       -           1125 EOG093601CX          -            884  1.2e-116  392.8  29.2   4   6   1.3e-05   0.00077   19.6   0.1   419   502   505   601   480   601 0.68 -
SOLCI000455700       -           1125 EOG093601CX          -            884  1.2e-116  392.8  29.2   5   6   1.2e-26   7.2e-25   89.2  12.7   348   505   563   724   563   748 0.90 -
SOLCI000455700       -           1125 EOG093601CX          -            884  1.2e-116  392.8  29.2   6   6   7.7e-43   4.7e-41  142.8   0.0   619   883   847  1119   822  1120 0.88 -
SOLCI001651700       -            986 EOG093601CX          -            884  9.9e-116  389.8  36.8   1   5   1.8e-17   1.1e-15   58.8   0.3    21   159    36   177    13   180 0.82 -
SOLCI001651700       -            986 EOG093601CX          -            884  9.9e-116  389.8  36.8   2   5     7e-25   4.2e-23   83.4   1.5   353   503   184   337   177   339 0.92 -
SOLCI001651700       -            986 EOG093601CX          -            884  9.9e-116  389.8  36.8   3   5   6.6e-45     4e-43  149.6   9.7   233   505   324   602   322   606 0.93 -
SOLCI001651700       -            986 EOG093601CX          -            884  9.9e-116  389.8  36.8   4   5   3.6e-18   2.2e-16   61.1   6.2    86   197   580   695   578   708 0.88 -
SOLCI001651700       -            986 EOG093601CX          -            884  9.9e-116  389.8  36.8   5   5   7.3e-20   4.5e-18   66.7   0.0   622   787   816   983   791   986 0.86 -
SOLCI003787800       -           1017 EOG093601CX          -            884  3.1e-115  388.2  40.9   1   5   2.3e-15   1.4e-13   51.8   4.7   111   219    81   188    62   194 0.89 -
SOLCI003787800       -           1017 EOG093601CX          -            884  3.1e-115  388.2  40.9   2   5   1.2e-16   7.2e-15   56.1   5.6    89   195   197   306   191   308 0.95 -
SOLCI003787800       -           1017 EOG093601CX          -            884  3.1e-115  388.2  40.9   3   5   1.1e-14   6.5e-13   49.6   4.0   378   475   278   375   278   383 0.94 -
SOLCI003787800       -           1017 EOG093601CX          -            884  3.1e-115  388.2  40.9   4   5   1.2e-12   7.2e-11   42.9   0.2   370   467   391   489   378   519 0.76 -
SOLCI003787800       -           1017 EOG093601CX          -            884  3.1e-115  388.2  40.9   5   5   1.2e-65   7.4e-64  218.2   1.5   422   878   529  1005   522  1011 0.75 -
SOLCI006202000       -           1017 EOG093601CX          -            884  4.9e-114  384.2  49.2   1   7   9.9e-20     6e-18   66.3   5.5     3   167     6   170     4   170 0.87 -
SOLCI006202000       -           1017 EOG093601CX          -            884  4.9e-114  384.2  49.2   2   7   4.7e-22   2.9e-20   74.0   0.8   361   485   153   279   152   284 0.95 -
SOLCI006202000       -           1017 EOG093601CX          -            884  4.9e-114  384.2  49.2   3   7   1.2e-17   7.6e-16   59.4   8.0   363   497   276   414   274   420 0.91 -
SOLCI006202000       -           1017 EOG093601CX          -            884  4.9e-114  384.2  49.2   4   7   2.7e-07   1.6e-05   25.2   0.4   408   488   422   504   415   509 0.86 -
SOLCI006202000       -           1017 EOG093601CX          -            884  4.9e-114  384.2  49.2   5   7   5.4e-26   3.3e-24   87.0   5.0   349   484   508   644   504   648 0.94 -
SOLCI006202000       -           1017 EOG093601CX          -            884  4.9e-114  384.2  49.2   6   7   7.7e-08   4.7e-06   27.0   0.1   108   152   646   690   643   711 0.84 -
SOLCI006202000       -           1017 EOG093601CX          -            884  4.9e-114  384.2  49.2   7   7   8.4e-23   5.1e-21   76.5   0.0   621   836   736   947   724  1003 0.82 -
SOLCI000377000       -           1052 EOG093601CX          -            884    2e-113  382.2  65.7   1   7   1.2e-17   7.4e-16   59.4   0.4    13   186    27   193    12   201 0.75 -
SOLCI000377000       -           1052 EOG093601CX          -            884    2e-113  382.2  65.7   2   7   2.1e-14   1.3e-12   48.7   1.5    67   168   194   299   179   310 0.85 -
SOLCI000377000       -           1052 EOG093601CX          -            884    2e-113  382.2  65.7   3   7   1.4e-10   8.6e-09   36.0   0.3   376   463   298   386   295   392 0.87 -
SOLCI000377000       -           1052 EOG093601CX          -            884    2e-113  382.2  65.7   4   7   6.3e-13   3.9e-11   43.8   1.0   108   181   394   467   388   468 0.96 -
SOLCI000377000       -           1052 EOG093601CX          -            884    2e-113  382.2  65.7   5   7   3.2e-23   1.9e-21   77.9  11.3   300   485   444   631   443   636 0.89 -
SOLCI000377000       -           1052 EOG093601CX          -            884    2e-113  382.2  65.7   6   7   1.3e-29   8.2e-28   99.0  10.2   301   467   636   807   632   818 0.92 -
SOLCI000377000       -           1052 EOG093601CX          -            884    2e-113  382.2  65.7   7   7   1.2e-17   7.2e-16   59.4   6.2   416   518   845   951   822   972 0.84 -
SOLCI005823900       -           1075 EOG093601CX          -            884  2.4e-113  382.0  28.8   1   5   2.5e-18   1.5e-16   61.6   0.0    16   162    76   220    61   224 0.80 -
SOLCI005823900       -           1075 EOG093601CX          -            884  2.4e-113  382.0  28.8   2   5   2.6e-09   1.6e-07   31.8   0.1   105   173   211   280   210   280 0.94 -
SOLCI005823900       -           1075 EOG093601CX          -            884  2.4e-113  382.0  28.8   3   5     3e-26   1.8e-24   87.9   1.6   377   504   273   402   271   404 0.96 -
SOLCI005823900       -           1075 EOG093601CX          -            884  2.4e-113  382.0  28.8   4   5   2.1e-17   1.3e-15   58.6   0.7   370   483   385   499   383   503 0.94 -
SOLCI005823900       -           1075 EOG093601CX          -            884  2.4e-113  382.0  28.8   5   5   7.1e-52   4.3e-50  172.7   9.0   369   837   502   963   499  1019 0.78 -
SOLCI000879600       -           1013 EOG093601CX          -            884  2.4e-113  382.0  28.7   1   4   1.9e-21   1.1e-19   72.0   4.1   362   508    64   213    39   215 0.89 -
SOLCI000879600       -           1013 EOG093601CX          -            884  2.4e-113  382.0  28.7   2   4   9.8e-26     6e-24   86.2   9.4   352   510   198   359   197   371 0.93 -
SOLCI000879600       -           1013 EOG093601CX          -            884  2.4e-113  382.0  28.7   3   4   4.1e-14   2.5e-12   47.7   0.1   373   487   389   505   381   521 0.82 -
SOLCI000879600       -           1013 EOG093601CX          -            884  2.4e-113  382.0  28.7   4   4     4e-59   2.4e-57  196.7   0.1   421   881   522   997   519  1000 0.75 -
SOLCI005697300       -           1080 EOG093601CX          -            884  2.2e-112  378.8  39.3   1   7   3.3e-17     2e-15   58.0   3.7    13   167    24   181    12   181 0.83 -
SOLCI005697300       -           1080 EOG093601CX          -            884  2.2e-112  378.8  39.3   2   7   2.2e-21   1.3e-19   71.8   2.2   369   485   172   290   168   293 0.95 -
SOLCI005697300       -           1080 EOG093601CX          -            884  2.2e-112  378.8  39.3   3   7   5.8e-19   3.5e-17   63.8   3.4   370   498   294   426   289   435 0.92 -
SOLCI005697300       -           1080 EOG093601CX          -            884  2.2e-112  378.8  39.3   4   7   1.5e-14   9.4e-13   49.1   0.4    82   196   435   553   429   554 0.74 -
SOLCI005697300       -           1080 EOG093601CX          -            884  2.2e-112  378.8  39.3   5   7   1.8e-17   1.1e-15   58.8   0.4   382   485   552   656   552   659 0.94 -
SOLCI005697300       -           1080 EOG093601CX          -            884  2.2e-112  378.8  39.3   6   7   1.3e-07   8.1e-06   26.2   0.1   106   152   655   701   654   721 0.92 -
SOLCI005697300       -           1080 EOG093601CX          -            884  2.2e-112  378.8  39.3   7   7   8.7e-23   5.3e-21   76.4   0.0   623   821   803  1000   794  1047 0.87 -
SOLCI004469300       -           1002 EOG093601CX          -            884  4.7e-112  377.7  29.5   1   6   1.4e-24   8.6e-23   82.3   0.4    27   173    33   184     8   187 0.88 -
SOLCI004469300       -           1002 EOG093601CX          -            884  4.7e-112  377.7  29.5   2   6   2.7e-16   1.6e-14   55.0   0.1    92   196   172   280   170   285 0.96 -
SOLCI004469300       -           1002 EOG093601CX          -            884  4.7e-112  377.7  29.5   3   6   1.6e-24     1e-22   82.1   1.0   325   482   270   428   270   431 0.94 -
SOLCI004469300       -           1002 EOG093601CX          -            884  4.7e-112  377.7  29.5   4   6   2.7e-16   1.7e-14   54.9   3.7   369   483   434   549   431   550 0.95 -
SOLCI004469300       -           1002 EOG093601CX          -            884  4.7e-112  377.7  29.5   5   6   1.2e-12   7.1e-11   42.9   3.0    86   154   527   597   525   607 0.86 -
SOLCI004469300       -           1002 EOG093601CX          -            884  4.7e-112  377.7  29.5   6   6   1.3e-29   8.1e-28   99.0   0.0   622   882   693   970   678   972 0.82 -
SOLCI004265800       -            938 EOG093601CX          -            884  3.9e-111  374.7  37.5   1   6   1.7e-19   1.1e-17   65.5   0.8     6   177    12   194     6   199 0.79 -
SOLCI004265800       -            938 EOG093601CX          -            884  3.9e-111  374.7  37.5   2   6   5.5e-16   3.4e-14   53.9   2.0   106   201   195   290   192   293 0.96 -
SOLCI004265800       -            938 EOG093601CX          -            884  3.9e-111  374.7  37.5   3   6   4.3e-12   2.6e-10   41.0   3.4    87   167   269   352   266   353 0.68 -
SOLCI004265800       -            938 EOG093601CX          -            884  3.9e-111  374.7  37.5   4   6   1.1e-25   6.8e-24   86.0   6.4   371   510   345   487   341   495 0.93 -
SOLCI004265800       -            938 EOG093601CX          -            884  3.9e-111  374.7  37.5   5   6   4.1e-21   2.5e-19   70.9   1.9   370   516   464   610   462   629 0.90 -
SOLCI004265800       -            938 EOG093601CX          -            884  3.9e-111  374.7  37.5   6   6     8e-29   4.8e-27   96.4   0.0   607   836   696   930   674   936 0.80 -
SOLCI000848200       -           1000 EOG093601CX          -            884  7.1e-110  370.5  29.5   1   6   1.6e-25     1e-23   85.4   1.4    46   193    50   201    32   202 0.92 -
SOLCI000848200       -           1000 EOG093601CX          -            884  7.1e-110  370.5  29.5   2   6   9.3e-14   5.7e-12   46.5   0.0   104   196   184   277   175   287 0.85 -
SOLCI000848200       -           1000 EOG093601CX          -            884  7.1e-110  370.5  29.5   3   6   3.4e-17   2.1e-15   57.9   0.2   377   484   271   379   271   386 0.84 -
SOLCI000848200       -           1000 EOG093601CX          -            884  7.1e-110  370.5  29.5   4   6   1.4e-14   8.7e-13   49.2   0.4   111   199   384   472   380   480 0.92 -
SOLCI000848200       -           1000 EOG093601CX          -            884  7.1e-110  370.5  29.5   5   6   6.7e-22   4.1e-20   73.5   9.8   370   513   456   602   455   616 0.87 -
SOLCI000848200       -           1000 EOG093601CX          -            884  7.1e-110  370.5  29.5   6   6   1.6e-27   9.6e-26   92.1   0.1   622   882   691   968   675   970 0.80 -
SOLCI004927300       -           1008 EOG093601CX          -            884  7.7e-110  370.4  44.2   1   6   9.7e-19   5.9e-17   63.0   1.0    15   194    21   198     3   200 0.81 -
SOLCI004927300       -           1008 EOG093601CX          -            884  7.7e-110  370.4  44.2   2   6   6.3e-14   3.9e-12   47.1   0.6   105   197   157   250   157   254 0.95 -
SOLCI004927300       -           1008 EOG093601CX          -            884  7.7e-110  370.4  44.2   3   6   2.9e-11   1.8e-09   38.3   0.5    84   151   206   276   201   282 0.91 -
SOLCI004927300       -           1008 EOG093601CX          -            884  7.7e-110  370.4  44.2   4   6   6.9e-23   4.2e-21   76.8   2.1   370   505   260   397   255   398 0.91 -
SOLCI004927300       -           1008 EOG093601CX          -            884  7.7e-110  370.4  44.2   5   6   5.6e-33   3.4e-31  110.1  10.7   301   558   379   653   375   683 0.76 -
SOLCI004927300       -           1008 EOG093601CX          -            884  7.7e-110  370.4  44.2   6   6   7.4e-30   4.5e-28   99.8   0.0   621   881   685   963   668   966 0.79 -
SOLCI001114500       -            981 EOG093601CX          -            884  1.2e-109  369.7  46.9   1   5   8.3e-19     5e-17   63.3   4.1     5   171    17   184    12   191 0.82 -
SOLCI001114500       -            981 EOG093601CX          -            884  1.2e-109  369.7  46.9   2   5   5.1e-14   3.1e-12   47.4   2.7   108   198   194   284   189   296 0.85 -
SOLCI001114500       -            981 EOG093601CX          -            884  1.2e-109  369.7  46.9   3   5   4.3e-20   2.6e-18   67.5   2.3   305   504   249   380   248   385 0.59 -
SOLCI001114500       -            981 EOG093601CX          -            884  1.2e-109  369.7  46.9   4   5   5.9e-31   3.6e-29  103.5   5.1   351   505   368   525   361   525 0.95 -
SOLCI001114500       -            981 EOG093601CX          -            884  1.2e-109  369.7  46.9   5   5   2.6e-42   1.6e-40  141.0  12.2   439   881   505   954   500   956 0.76 -
SOLCI001279800       -            961 EOG093601CX          -            884  1.5e-107  362.8  39.4   1   5     3e-21   1.8e-19   71.3   1.7    16   199    27   211    10   213 0.85 -
SOLCI001279800       -            961 EOG093601CX          -            884  1.5e-107  362.8  39.4   2   5   1.8e-24   1.1e-22   82.0   2.5   376   508   201   336   197   340 0.94 -
SOLCI001279800       -            961 EOG093601CX          -            884  1.5e-107  362.8  39.4   3   5   6.5e-22     4e-20   73.5   1.8   347   484   340   478   337   484 0.94 -
SOLCI001279800       -            961 EOG093601CX          -            884  1.5e-107  362.8  39.4   4   5   1.2e-17   7.2e-16   59.4   7.7   370   459   483   572   479   576 0.96 -
SOLCI001279800       -            961 EOG093601CX          -            884  1.5e-107  362.8  39.4   5   5   1.3e-29     8e-28   99.0   0.1   622   882   688   957   672   959 0.81 -
SOLCI004365700       -           1003 EOG093601CX          -            884  1.7e-107  362.6  70.8   1   8      0.58        35    4.2   0.1     3    62    14    72    12    75 0.83 -
SOLCI004365700       -           1003 EOG093601CX          -            884  1.7e-107  362.6  70.8   2   8   1.9e-18   1.1e-16   62.1   5.3   366   482    73   194    71   199 0.92 -
SOLCI004365700       -           1003 EOG093601CX          -            884  1.7e-107  362.6  70.8   3   8   7.3e-29   4.5e-27   96.5   8.0   345   506   200   365   197   368 0.94 -
SOLCI004365700       -           1003 EOG093601CX          -            884  1.7e-107  362.6  70.8   4   8   6.8e-16   4.2e-14   53.6   5.6   394   499   346   455   342   461 0.91 -
SOLCI004365700       -           1003 EOG093601CX          -            884  1.7e-107  362.6  70.8   5   8   5.4e-08   3.3e-06   27.5   1.0    81   166   461   550   456   551 0.89 -
SOLCI004365700       -           1003 EOG093601CX          -            884  1.7e-107  362.6  70.8   6   8   2.1e-26   1.3e-24   88.4   8.4   347   505   544   704   541   709 0.94 -
SOLCI004365700       -           1003 EOG093601CX          -            884  1.7e-107  362.6  70.8   7   8   1.3e-16     8e-15   56.0   1.7   419   550   639   781   639   806 0.77 -
SOLCI004365700       -           1003 EOG093601CX          -            884  1.7e-107  362.6  70.8   8   8   2.1e-18   1.3e-16   61.9   0.0   622   786   828   992   820   996 0.88 -
SOLCI006790600       -            875 EOG093601CX          -            884  1.3e-105  356.4  97.3   1   7   3.5e-12   2.1e-10   41.3   6.3   111   247     2   144     1   147 0.86 -
SOLCI006790600       -            875 EOG093601CX          -            884  1.3e-105  356.4  97.3   2   7   4.7e-26   2.9e-24   87.2  15.7   299   504    77   285    76   288 0.92 -
SOLCI006790600       -            875 EOG093601CX          -            884  1.3e-105  356.4  97.3   3   7   2.5e-17   1.5e-15   58.4   9.2   347   475   245   374   243   381 0.94 -
SOLCI006790600       -            875 EOG093601CX          -            884  1.3e-105  356.4  97.3   4   7   1.1e-17   6.7e-16   59.5  11.2   347   503   293   452   288   454 0.95 -
SOLCI006790600       -            875 EOG093601CX          -            884  1.3e-105  356.4  97.3   5   7   5.6e-19   3.4e-17   63.8   4.7   366   502   383   521   379   524 0.91 -
SOLCI006790600       -            875 EOG093601CX          -            884  1.3e-105  356.4  97.3   6   7   6.4e-22   3.9e-20   73.5   1.9   348   505   460   622   459   628 0.92 -
SOLCI006790600       -            875 EOG093601CX          -            884  1.3e-105  356.4  97.3   7   7   4.7e-18   2.9e-16   60.8   1.5   395   484   678   768   653   779 0.92 -
SOLCI002302600       -           1041 EOG093601CX          -            884  5.3e-105  354.3  43.3   1   5   2.5e-23   1.5e-21   78.2   1.8     3   180    21   204    19   206 0.87 -
SOLCI002302600       -           1041 EOG093601CX          -            884  5.3e-105  354.3  43.3   2   5   4.8e-24   2.9e-22   80.6   8.6   346   505   183   346   183   352 0.94 -
SOLCI002302600       -           1041 EOG093601CX          -            884  5.3e-105  354.3  43.3   3   5   1.7e-19   1.1e-17   65.5   7.8   369   506   357   498   347   506 0.90 -
SOLCI002302600       -           1041 EOG093601CX          -            884  5.3e-105  354.3  43.3   4   5   1.3e-24   7.7e-23   82.5   7.5   346   501   479   637   478   695 0.89 -
SOLCI002302600       -           1041 EOG093601CX          -            884  5.3e-105  354.3  43.3   5   5   1.6e-25     1e-23   85.4   0.0   622   819   719   931   703   948 0.83 -
SOLCI000511700       -            977 EOG093601CX          -            884  1.9e-104  352.5  36.3   1   6   5.6e-20   3.4e-18   67.1   1.9     3   194    13   206    11   207 0.87 -
SOLCI000511700       -            977 EOG093601CX          -            884  1.9e-104  352.5  36.3   2   6   1.8e-23   1.1e-21   78.7   0.8   371   508   196   336   184   338 0.92 -
SOLCI000511700       -            977 EOG093601CX          -            884  1.9e-104  352.5  36.3   3   6   3.3e-14     2e-12   48.0   0.0   385   481   330   427   330   432 0.93 -
SOLCI000511700       -            977 EOG093601CX          -            884  1.9e-104  352.5  36.3   4   6   7.8e-14   4.8e-12   46.8   0.6   105   173   429   497   427   499 0.97 -
SOLCI000511700       -            977 EOG093601CX          -            884  1.9e-104  352.5  36.3   5   6   7.3e-17   4.5e-15   56.8   7.8   370   459   483   572   482   577 0.96 -
SOLCI000511700       -            977 EOG093601CX          -            884  1.9e-104  352.5  36.3   6   6     1e-27   6.4e-26   92.7   0.0   611   881   673   953   664   956 0.81 -
SOLCI003842400       -           1033 EOG093601CX          -            884  2.2e-103  349.0  44.8   1   6     8e-20   4.9e-18   66.6   1.4     8   171    29   194    19   196 0.85 -
SOLCI003842400       -           1033 EOG093601CX          -            884  2.2e-103  349.0  44.8   2   6   3.2e-17     2e-15   58.0   2.5   105   201   176   272   174   277 0.97 -
SOLCI003842400       -           1033 EOG093601CX          -            884  2.2e-103  349.0  44.8   3   6   8.4e-08   5.1e-06   26.8   0.3   110   168   278   336   273   345 0.91 -
SOLCI003842400       -           1033 EOG093601CX          -            884  2.2e-103  349.0  44.8   4   6   1.4e-10   8.6e-09   36.0   1.1   410   483   349   424   344   429 0.91 -
SOLCI003842400       -           1033 EOG093601CX          -            884  2.2e-103  349.0  44.8   5   6   2.3e-30   1.4e-28  101.5  13.9   301   488   430   621   427   641 0.89 -
SOLCI003842400       -           1033 EOG093601CX          -            884  2.2e-103  349.0  44.8   6   6   8.9e-26   5.4e-24   86.3   0.0   622   859   719   968   707   973 0.81 -
SOLCI005546100       -           1066 EOG093601CX          -            884  6.5e-103  347.4  33.5   1   4   3.5e-21   2.2e-19   71.1   1.6     7   167    17   178    10   178 0.88 -
SOLCI005546100       -           1066 EOG093601CX          -            884  6.5e-103  347.4  33.5   2   4     7e-18   4.3e-16   60.2   5.2   351   497   175   325   173   338 0.87 -
SOLCI005546100       -           1066 EOG093601CX          -            884  6.5e-103  347.4  33.5   3   4   5.6e-17   3.4e-15   57.2   6.7   370   506   345   485   337   491 0.72 -
SOLCI005546100       -           1066 EOG093601CX          -            884  6.5e-103  347.4  33.5   4   4   4.1e-55   2.5e-53  183.4   1.3   350   854   470   964   469   967 0.78 -
SOLCI000899100       -            963 EOG093601CX          -            884  3.2e-102  345.2  48.8   1   6   3.7e-20   2.3e-18   67.7   4.9   394   510    85   205    80   210 0.91 -
SOLCI000899100       -            963 EOG093601CX          -            884  3.2e-102  345.2  48.8   2   6   3.9e-24   2.4e-22   80.9   2.4   361   510   197   349   197   352 0.92 -
SOLCI000899100       -            963 EOG093601CX          -            884  3.2e-102  345.2  48.8   3   6   2.7e-20   1.6e-18   68.2   0.9    86   203   274   394   273   395 0.96 -
SOLCI000899100       -            963 EOG093601CX          -            884  3.2e-102  345.2  48.8   4   6   9.1e-27   5.6e-25   89.6   2.4   354   504   334   488   332   505 0.93 -
SOLCI000899100       -            963 EOG093601CX          -            884  3.2e-102  345.2  48.8   5   6   4.1e-19   2.5e-17   64.3   5.2   417   523   517   627   504   664 0.86 -
SOLCI000899100       -            963 EOG093601CX          -            884  3.2e-102  345.2  48.8   6   6   1.5e-12     9e-11   42.6   0.0   630   875   715   950   711   958 0.79 -
SOLCI002604900       -           1013 EOG093601CX          -            884  3.5e-102  345.0  41.5   1   7       0.2        12    5.7   0.1     7    64    21    77    14    78 0.78 -
SOLCI002604900       -           1013 EOG093601CX          -            884  3.5e-102  345.0  41.5   2   7   2.1e-12   1.3e-10   42.0   0.1   417   483    79   146    77   148 0.91 -
SOLCI002604900       -           1013 EOG093601CX          -            884  3.5e-102  345.0  41.5   3   7   5.4e-17   3.3e-15   57.3   1.7   392   505   150   266   146   279 0.80 -
SOLCI002604900       -           1013 EOG093601CX          -            884  3.5e-102  345.0  41.5   4   7   1.6e-09   9.5e-08   32.6   0.1   401   477   255   333   253   340 0.79 -
SOLCI002604900       -           1013 EOG093601CX          -            884  3.5e-102  345.0  41.5   5   7   4.2e-12   2.5e-10   41.1   1.0    82   173   344   439   334   441 0.61 -
SOLCI002604900       -           1013 EOG093601CX          -            884  3.5e-102  345.0  41.5   6   7   1.1e-24   6.6e-23   82.7   7.1   345   482   472   611   468   645 0.88 -
SOLCI002604900       -           1013 EOG093601CX          -            884  3.5e-102  345.0  41.5   7   7   1.8e-28   1.1e-26   95.2   0.0   620   882   708  1003   698  1005 0.76 -
SOLCI001902500       -            894 EOG093601CX          -            884  5.2e-102  344.4  28.0   1   4   1.1e-21   6.9e-20   72.7   2.9    54   173    57   179    47   181 0.88 -
SOLCI001902500       -            894 EOG093601CX          -            884  5.2e-102  344.4  28.0   2   4     3e-07   1.8e-05   25.0   0.8   418   483   165   231   162   236 0.71 -
SOLCI001902500       -            894 EOG093601CX          -            884  5.2e-102  344.4  28.0   3   4   9.1e-32   5.5e-30  106.1   9.7   300   485   188   377   187   383 0.93 -
SOLCI001902500       -            894 EOG093601CX          -            884  5.2e-102  344.4  28.0   4   4   3.5e-51   2.1e-49  170.4   1.0   394   883   381   890   377   891 0.71 -
SOLCI006474700       -            661 EOG093601CX          -            884  1.4e-101  343.1  12.6   1   2   2.2e-29   1.3e-27   98.3   4.8     4   200    23   215    19   217 0.91 -
SOLCI006474700       -            661 EOG093601CX          -            884  1.4e-101  343.1  12.6   2   2   1.1e-77   6.4e-76  258.1   0.9   369   883    78   641    77   642 0.77 -
SOLCI003797100       -            944 EOG093601CX          -            884  3.2e-101  341.9  49.9   1   6       1.5        92    2.8   0.1     3    61     9    65     7    68 0.75 -
SOLCI003797100       -            944 EOG093601CX          -            884  3.2e-101  341.9  49.9   2   6   3.9e-28   2.4e-26   94.1   7.5   321   483    69   231    66   233 0.95 -
SOLCI003797100       -            944 EOG093601CX          -            884  3.2e-101  341.9  49.9   3   6   5.4e-16   3.3e-14   53.9   1.7   105   193   231   319   230   319 0.98 -
SOLCI003797100       -            944 EOG093601CX          -            884  3.2e-101  341.9  49.9   4   6   1.2e-27   7.5e-26   92.5   5.7   346   504   309   470   307   471 0.96 -
SOLCI003797100       -            944 EOG093601CX          -            884  3.2e-101  341.9  49.9   5   6   6.5e-30     4e-28  100.0   7.7   325   481   432   588   431   669 0.95 -
SOLCI003797100       -            944 EOG093601CX          -            884  3.2e-101  341.9  49.9   6   6   2.9e-12   1.8e-10   41.6   0.2   658   875   719   919   702   928 0.78 -
SOLCI002284600       -           1031 EOG093601CX          -            884    8e-101  340.5  32.8   1   3   1.2e-65   7.3e-64  218.2  25.8    12   504    35   543    23   544 0.88 -
SOLCI002284600       -           1031 EOG093601CX          -            884    8e-101  340.5  32.8   2   3     1e-10   6.1e-09   36.5   0.4   105   174   544   612   542   625 0.92 -
SOLCI002284600       -           1031 EOG093601CX          -            884    8e-101  340.5  32.8   3   3   4.3e-26   2.6e-24   87.3   0.0   622   823   717   938   706  1017 0.74 -
SOLCI004734400       -            659 EOG093601CX          -            884   2.3e-99  335.7   8.0   1   2   6.5e-26     4e-24   86.8   1.4    12   175    21   184     7   186 0.86 -
SOLCI004734400       -            659 EOG093601CX          -            884   2.3e-99  335.7   8.0   2   2   1.1e-78   6.8e-77  261.3   0.7   402   880   104   618   103   622 0.79 -
SOLCI005026300       -            957 EOG093601CX          -            884     6e-99  334.3  32.0   1   4   5.2e-15   3.2e-13   50.7   0.8   371   502    64   200    59   200 0.87 -
SOLCI005026300       -            957 EOG093601CX          -            884     6e-99  334.3  32.0   2   4   5.6e-17   3.4e-15   57.2   0.2   409   509   176   279   173   281 0.89 -
SOLCI005026300       -            957 EOG093601CX          -            884     6e-99  334.3  32.0   3   4   4.7e-20   2.9e-18   67.4   0.3   392   512   279   402   278   405 0.93 -
SOLCI005026300       -            957 EOG093601CX          -            884     6e-99  334.3  32.0   4   4   5.3e-53   3.2e-51  176.4  12.3   373   881   404   922   400   924 0.80 -
SOLCI004846500       -           1048 EOG093601CX          -            884   7.8e-99  333.9  42.7   1   5     1e-20   6.2e-19   69.6   2.2     8   180    33   207    25   213 0.90 -
SOLCI004846500       -           1048 EOG093601CX          -            884   7.8e-99  333.9  42.7   2   5   3.5e-20   2.1e-18   67.8  12.0   346   504   210   426   203   428 0.86 -
SOLCI004846500       -           1048 EOG093601CX          -            884   7.8e-99  333.9  42.7   3   5   2.7e-13   1.7e-11   45.0   1.9   105   195   427   518   426   518 0.93 -
SOLCI004846500       -           1048 EOG093601CX          -            884   7.8e-99  333.9  42.7   4   5   1.2e-23   7.2e-22   79.3   9.0   351   503   486   642   486   647 0.92 -
SOLCI004846500       -           1048 EOG093601CX          -            884   7.8e-99  333.9  42.7   5   5   1.4e-26   8.6e-25   89.0   0.0   621   835   721   953   711  1028 0.76 -
SOLCI000578700       -           1005 EOG093601CX          -            884   2.8e-98  332.1  62.9   1   7   1.9e-12   1.2e-10   42.2   3.0    18   147    48   196    28   216 0.72 -
SOLCI000578700       -           1005 EOG093601CX          -            884   2.8e-98  332.1  62.9   2   7   3.7e-07   2.2e-05   24.7   4.4   412   504   208   303   197   305 0.86 -
SOLCI000578700       -           1005 EOG093601CX          -            884   2.8e-98  332.1  62.9   3   7   3.9e-29   2.4e-27   97.4  10.5    91   265   287   466   285   466 0.94 -
SOLCI000578700       -           1005 EOG093601CX          -            884   2.8e-98  332.1  62.9   4   7   2.9e-15   1.8e-13   51.5   3.3   373   503   457   589   453   592 0.93 -
SOLCI000578700       -           1005 EOG093601CX          -            884   2.8e-98  332.1  62.9   5   7   2.4e-16   1.4e-14   55.1   1.4    88   178   571   662   568   666 0.85 -
SOLCI000578700       -           1005 EOG093601CX          -            884   2.8e-98  332.1  62.9   6   7   2.2e-13   1.4e-11   45.3   0.2   106   203   662   761   658   767 0.91 -
SOLCI000578700       -           1005 EOG093601CX          -            884   2.8e-98  332.1  62.9   7   7   3.4e-18   2.1e-16   61.2   2.4   394   484   810   901   802   914 0.90 -
SOLCI001789600       -            605 EOG093601CX          -            884   3.2e-98  331.9   5.9   1   2   3.1e-26   1.9e-24   87.8   0.3     6   176    10   180     5   183 0.90 -
SOLCI001789600       -            605 EOG093601CX          -            884   3.2e-98  331.9   5.9   2   2   8.9e-77   5.4e-75  255.1   1.0   369   874    65   593    65   603 0.78 -
SOLCI005415500       -           1032 EOG093601CX          -            884   9.5e-97  327.0  50.9   1   7   7.7e-18   4.7e-16   60.0   2.8    11   167    32   190    18   190 0.88 -
SOLCI005415500       -           1032 EOG093601CX          -            884   9.5e-97  327.0  50.9   2   7   9.8e-23     6e-21   76.2   6.0   350   503   162   319   160   323 0.93 -
SOLCI005415500       -           1032 EOG093601CX          -            884   9.5e-97  327.0  50.9   3   7   6.3e-08   3.8e-06   27.3   0.2   110   168   278   336   270   345 0.90 -
SOLCI005415500       -           1032 EOG093601CX          -            884   9.5e-97  327.0  50.9   4   7   1.8e-09   1.1e-07   32.4   2.7   410   483   349   424   341   426 0.89 -
SOLCI005415500       -           1032 EOG093601CX          -            884   9.5e-97  327.0  50.9   5   7   2.3e-10   1.4e-08   35.3   2.8   105   184   424   503   423   505 0.81 -
SOLCI005415500       -           1032 EOG093601CX          -            884   9.5e-97  327.0  50.9   6   7   1.6e-25   9.8e-24   85.5   6.6   349   502   481   636   479   700 0.85 -
SOLCI005415500       -           1032 EOG093601CX          -            884   9.5e-97  327.0  50.9   7   7   1.7e-25     1e-23   85.4   0.0   622   823   723   938   707   974 0.80 -
SOLCI004238700       -            815 EOG093601CX          -            884   1.4e-96  326.5  23.2   1   4     1e-21   6.3e-20   72.9   0.1     6   156     9   157     4   162 0.87 -
SOLCI004238700       -            815 EOG093601CX          -            884   1.4e-96  326.5  23.2   2   4   3.9e-26   2.4e-24   87.5   1.0   343   483   164   305   160   308 0.95 -
SOLCI004238700       -            815 EOG093601CX          -            884   1.4e-96  326.5  23.2   3   4   2.4e-25   1.5e-23   84.9   6.9   373   513   290   432   289   500 0.86 -
SOLCI004238700       -            815 EOG093601CX          -            884   1.4e-96  326.5  23.2   4   4   2.6e-31   1.6e-29  104.6   0.3   623   884   535   798   511   798 0.85 -
SOLCI004437400       -            813 EOG093601CX          -            884   1.6e-94  319.6  64.0   1   8   1.2e-17   7.3e-16   59.4   0.5     9   159    11   163     4   164 0.91 -
SOLCI004437400       -            813 EOG093601CX          -            884   1.6e-94  319.6  64.0   2   8   2.1e-17   1.3e-15   58.6   0.9   402   504   147   252   144   255 0.93 -
SOLCI004437400       -            813 EOG093601CX          -            884   1.6e-94  319.6  64.0   3   8   1.7e-09   1.1e-07   32.4   0.4   106   172   230   296   229   300 0.90 -
SOLCI004437400       -            813 EOG093601CX          -            884   1.6e-94  319.6  64.0   4   8   9.8e-09     6e-07   29.9   1.3   105   167   253   315   251   317 0.86 -
SOLCI004437400       -            813 EOG093601CX          -            884   1.6e-94  319.6  64.0   5   8     7e-28   4.2e-26   93.3  13.2    97   270   290   469   290   474 0.90 -
SOLCI004437400       -            813 EOG093601CX          -            884   1.6e-94  319.6  64.0   6   8   3.2e-13     2e-11   44.8   0.8   346   472   452   581   451   591 0.76 -
SOLCI004437400       -            813 EOG093601CX          -            884   1.6e-94  319.6  64.0   7   8   2.3e-18   1.4e-16   61.8   1.0    97   196   597   696   588   699 0.93 -
SOLCI004437400       -            813 EOG093601CX          -            884   1.6e-94  319.6  64.0   8   8   1.6e-09   9.8e-08   32.5   0.2   106   152   654   700   653   711 0.93 -
SOLCI001532600       -           1051 EOG093601CX          -            884   2.2e-94  319.2  62.1   1   5   8.6e-14   5.2e-12   46.7   2.3    18   153    32   174    17   229 0.77 -
SOLCI001532600       -           1051 EOG093601CX          -            884   2.2e-94  319.2  62.1   2   5   1.4e-23   8.6e-22   79.0   6.7   325   481   220   377   192   382 0.90 -
SOLCI001532600       -           1051 EOG093601CX          -            884   2.2e-94  319.2  62.1   3   5   1.5e-32   9.4e-31  108.7  18.4   110   435   383   715   378   719 0.87 -
SOLCI001532600       -           1051 EOG093601CX          -            884   2.2e-94  319.2  62.1   4   5   3.2e-16   1.9e-14   54.7   3.0    94   213   702   826   696   834 0.89 -
SOLCI001532600       -           1051 EOG093601CX          -            884   2.2e-94  319.2  62.1   5   5   3.3e-17     2e-15   58.0   3.5   417   525   868   981   848   989 0.77 -
SOLCI001731500       -            849 EOG093601CX          -            884     7e-94  317.6  50.0   1   6   1.1e-23   6.4e-22   79.5   4.0     4   171     7   175     4   177 0.90 -
SOLCI001731500       -            849 EOG093601CX          -            884     7e-94  317.6  50.0   2   6   9.7e-23   5.9e-21   76.3  14.5   348   505   165   325   163   327 0.94 -
SOLCI001731500       -            849 EOG093601CX          -            884     7e-94  317.6  50.0   3   6     2e-09   1.2e-07   32.2   0.9   105   159   301   355   299   356 0.95 -
SOLCI001731500       -            849 EOG093601CX          -            884     7e-94  317.6  50.0   4   6   4.5e-23   2.8e-21   77.4   5.6   105   270   325   493   323   498 0.93 -
SOLCI001731500       -            849 EOG093601CX          -            884     7e-94  317.6  50.0   5   6   2.4e-13   1.5e-11   45.2   0.5   110   207   499   598   493   607 0.89 -
SOLCI001731500       -            849 EOG093601CX          -            884     7e-94  317.6  50.0   6   6     5e-18   3.1e-16   60.7   0.7   394   483   642   732   635   759 0.90 -
SOLCI001532500       -           1138 EOG093601CX          -            884   2.5e-93  315.7  62.8   1   5   3.8e-14   2.3e-12   47.8   2.3    16   143    27   161    12   181 0.76 -
SOLCI001532500       -           1138 EOG093601CX          -            884   2.5e-93  315.7  62.8   2   5   2.1e-23   1.3e-21   78.5   6.5   323   481   215   374   179   377 0.91 -
SOLCI001532500       -           1138 EOG093601CX          -            884   2.5e-93  315.7  62.8   3   5   9.1e-33   5.5e-31  109.4  18.4   110   434   380   713   375   718 0.87 -
SOLCI001532500       -           1138 EOG093601CX          -            884   2.5e-93  315.7  62.8   4   5   5.4e-13   3.3e-11   44.0   1.1   111   211   721   823   717   831 0.74 -
SOLCI001532500       -           1138 EOG093601CX          -            884   2.5e-93  315.7  62.8   5   5   1.8e-17   1.1e-15   58.8   3.2   417   519   867   974   839   991 0.81 -
SOLCI006941300       -            871 EOG093601CX          -            884   4.4e-93  314.9  33.6   1   3   1.7e-19     1e-17   65.5   9.8    12   192    16   198     6   201 0.84 -
SOLCI006941300       -            871 EOG093601CX          -            884   4.4e-93  314.9  33.6   2   3   3.3e-22     2e-20   74.5   4.7   348   509   167   334   166   337 0.92 -
SOLCI006941300       -            871 EOG093601CX          -            884   4.4e-93  314.9  33.6   3   3   1.1e-56   6.5e-55  188.6   7.8   346   882   336   849   335   851 0.82 -
SOLCI001583300       -           1115 EOG093601CX          -            884   1.3e-92  313.3  67.8   1   7       3.9   2.4e+02    1.5   0.3     5   103     8   115     4   175 0.54 -
SOLCI001583300       -           1115 EOG093601CX          -            884   1.3e-92  313.3  67.8   2   7   2.5e-06   0.00015   22.0  10.0    80   210   204   343   184   355 0.73 -
SOLCI001583300       -           1115 EOG093601CX          -            884   1.3e-92  313.3  67.8   3   7   2.7e-22   1.7e-20   74.8   2.5   105   316   356   575   321   577 0.85 -
SOLCI001583300       -           1115 EOG093601CX          -            884   1.3e-92  313.3  67.8   4   7   4.9e-22     3e-20   73.9   6.8   345   487   559   701   544   706 0.91 -
SOLCI001583300       -           1115 EOG093601CX          -            884   1.3e-92  313.3  67.8   5   7   1.8e-23   1.1e-21   78.7   4.3   369   509   607   749   605   750 0.91 -
SOLCI001583300       -           1115 EOG093601CX          -            884   1.3e-92  313.3  67.8   6   7   2.5e-21   1.5e-19   71.6   4.4   348   479   705   836   702   845 0.94 -
SOLCI001583300       -           1115 EOG093601CX          -            884   1.3e-92  313.3  67.8   7   7   5.1e-20   3.1e-18   67.3   1.1   419   518   918  1022   896  1036 0.85 -
SOLCI004509000       -            860 EOG093601CX          -            884   1.4e-92  313.3  29.8   1   3   2.8e-20   1.7e-18   68.1   5.4    48   171    49   174     8   176 0.84 -
SOLCI004509000       -            860 EOG093601CX          -            884   1.4e-92  313.3  29.8   2   3   7.2e-27   4.4e-25   89.9   9.3   326   502   186   365   184   365 0.94 -
SOLCI004509000       -            860 EOG093601CX          -            884   1.4e-92  313.3  29.8   3   3   1.1e-49   6.7e-48  165.4   0.5   394   883   350   856   347   857 0.75 -
SOLCI007377200       -            831 EOG093601CX          -            884   2.7e-92  312.3  43.0   1   3   1.7e-60     1e-58  201.2  23.1    12   481    23   512     9   515 0.86 -
SOLCI007377200       -            831 EOG093601CX          -            884   2.7e-92  312.3  43.0   2   3   3.3e-32     2e-30  107.6   9.6   231   505   378   685   373   686 0.82 -
SOLCI007377200       -            831 EOG093601CX          -            884   2.7e-92  312.3  43.0   3   3   5.4e-08   3.3e-06   27.5   0.0   105   152   685   732   684   744 0.94 -
SOLCI000134800       -            877 EOG093601CX          -            884   2.5e-90  305.8  47.8   1   7   1.1e-19   6.8e-18   66.1   3.1     3   167    12   178    10   183 0.89 -
SOLCI000134800       -            877 EOG093601CX          -            884   2.5e-90  305.8  47.8   2   7     1e-13   6.1e-12   46.4   0.9    81   173   185   281   179   286 0.78 -
SOLCI000134800       -            877 EOG093601CX          -            884   2.5e-90  305.8  47.8   3   7   1.7e-11     1e-09   39.1   0.5   107   170   263   326   261   329 0.95 -
SOLCI000134800       -            877 EOG093601CX          -            884   2.5e-90  305.8  47.8   4   7   4.2e-23   2.6e-21   77.4   5.9   346   482   291   429   289   431 0.93 -
SOLCI000134800       -            877 EOG093601CX          -            884   2.5e-90  305.8  47.8   5   7   1.3e-13   7.9e-12   46.1   1.6   105   189   430   514   428   517 0.94 -
SOLCI000134800       -            877 EOG093601CX          -            884   2.5e-90  305.8  47.8   6   7   3.8e-13   2.3e-11   44.5   1.1   377   493   510   629   508   647 0.74 -
SOLCI000134800       -            877 EOG093601CX          -            884   2.5e-90  305.8  47.8   7   7   6.5e-15   3.9e-13   50.4   0.5   395   482   666   754   652   768 0.79 -
SOLCI000353800       -            733 EOG093601CX          -            884   7.9e-90  304.2  62.1   1   5   9.1e-18   5.6e-16   59.8   2.9    22   158    32   172     6   197 0.78 -
SOLCI000353800       -            733 EOG093601CX          -            884   7.9e-90  304.2  62.1   2   5    0.0089      0.54   10.2   0.4   416   473   175   231   169   241 0.85 -
SOLCI000353800       -            733 EOG093601CX          -            884   7.9e-90  304.2  62.1   3   5   3.2e-19   1.9e-17   64.6  11.1   298   481   196   385   194   389 0.90 -
SOLCI000353800       -            733 EOG093601CX          -            884   7.9e-90  304.2  62.1   4   5   7.4e-52   4.5e-50  172.6  23.6   106   481   268   668   267   669 0.88 -
SOLCI000353800       -            733 EOG093601CX          -            884   7.9e-90  304.2  62.1   5   5   7.7e-15   4.7e-13   50.1   1.3   113   191   654   732   641   733 0.87 -
SOLCI003352000       -            968 EOG093601CX          -            884   6.2e-89  301.2  46.4   1   6   1.7e-10     1e-08   35.7   9.5    48   257    72   272    58   273 0.72 -
SOLCI003352000       -            968 EOG093601CX          -            884   6.2e-89  301.2  46.4   2   6   7.9e-18   4.8e-16   60.0   6.3   328   483   200   360   195   362 0.83 -
SOLCI003352000       -            968 EOG093601CX          -            884   6.2e-89  301.2  46.4   3   6   2.8e-14   1.7e-12   48.2   0.4   105   172   360   427   359   430 0.97 -
SOLCI003352000       -            968 EOG093601CX          -            884   6.2e-89  301.2  46.4   4   6   1.7e-15   1.1e-13   52.3   0.6   353   457   421   527   418   531 0.92 -
SOLCI003352000       -            968 EOG093601CX          -            884   6.2e-89  301.2  46.4   5   6   4.5e-16   2.7e-14   54.2   0.5   394   508   534   649   529   650 0.90 -
SOLCI003352000       -            968 EOG093601CX          -            884   6.2e-89  301.2  46.4   6   6     1e-33   6.2e-32  112.6   5.5   247   519   575   873   574   884 0.81 -
SOLCI000834500       -            904 EOG093601CX          -            884   1.6e-88  299.8  39.7   1   7   6.1e-14   3.7e-12   47.1   3.6    13   168    24   180     7   209 0.79 -
SOLCI000834500       -            904 EOG093601CX          -            884   1.6e-88  299.8  39.7   2   7   1.8e-25   1.1e-23   85.3   9.5    84   263   191   376   184   380 0.88 -
SOLCI000834500       -            904 EOG093601CX          -            884   1.6e-88  299.8  39.7   3   7     7e-09   4.3e-07   30.4   0.6   110   176   317   383   316   398 0.90 -
SOLCI000834500       -            904 EOG093601CX          -            884   1.6e-88  299.8  39.7   4   7     4e-14   2.4e-12   47.8   0.0   377   480   397   498   387   503 0.90 -
SOLCI000834500       -            904 EOG093601CX          -            884   1.6e-88  299.8  39.7   5   7   4.7e-14   2.9e-12   47.5   4.1   410   505   502   600   498   603 0.77 -
SOLCI000834500       -            904 EOG093601CX          -            884   1.6e-88  299.8  39.7   6   7   1.6e-09   9.7e-08   32.5   0.1   107   159   603   655   598   657 0.94 -
SOLCI000834500       -            904 EOG093601CX          -            884   1.6e-88  299.8  39.7   7   7   9.9e-15     6e-13   49.8   0.2   348   436   695   783   688   827 0.54 -
SOLCI002911300       -            995 EOG093601CX          -            884   1.4e-87  296.8  57.3   1   5   6.6e-17     4e-15   57.0   5.4    21   193    44   221    30   247 0.78 -
SOLCI002911300       -            995 EOG093601CX          -            884   1.4e-87  296.8  57.3   2   5   3.5e-26   2.2e-24   87.6  10.2   106   291   259   446   231   448 0.89 -
SOLCI002911300       -            995 EOG093601CX          -            884   1.4e-87  296.8  57.3   3   5   1.1e-13   6.8e-12   46.3   5.2   346   503   434   595   429   600 0.70 -
SOLCI002911300       -            995 EOG093601CX          -            884   1.4e-87  296.8  57.3   4   5   6.3e-23   3.8e-21   76.9   4.5   302   468   601   771   597   782 0.91 -
SOLCI002911300       -            995 EOG093601CX          -            884   1.4e-87  296.8  57.3   5   5   3.1e-16   1.9e-14   54.7   3.2   346   437   814   905   805   924 0.69 -
SOLCI002277800       -           1035 EOG093601CX          -            884   1.1e-86  293.8  60.6   1   7   4.2e-10   2.5e-08   34.5   0.5    50   143    70   168    57   184 0.82 -
SOLCI002277800       -           1035 EOG093601CX          -            884   1.1e-86  293.8  60.6   2   7   3.9e-08   2.4e-06   27.9   1.4    84   174   183   276   177   280 0.81 -
SOLCI002277800       -           1035 EOG093601CX          -            884   1.1e-86  293.8  60.6   3   7   1.3e-16   8.2e-15   55.9   1.8   105   202   279   376   277   377 0.98 -
SOLCI002277800       -           1035 EOG093601CX          -            884   1.1e-86  293.8  60.6   4   7   2.2e-23   1.3e-21   78.4  10.8   326   501   337   515   337   528 0.90 -
SOLCI002277800       -           1035 EOG093601CX          -            884   1.1e-86  293.8  60.6   5   7   2.5e-17   1.5e-15   58.4   8.6   325   482   551   708   546   709 0.63 -
SOLCI002277800       -           1035 EOG093601CX          -            884   1.1e-86  293.8  60.6   6   7   4.3e-11   2.6e-09   37.7   0.4   109   230   689   812   685   817 0.80 -
SOLCI002277800       -           1035 EOG093601CX          -            884   1.1e-86  293.8  60.6   7   7   2.2e-17   1.3e-15   58.6   1.5   394   488   830   923   811   990 0.83 -
SOLCI005329900       -            933 EOG093601CX          -            884   8.3e-86  290.8  76.2   1   7   6.9e-18   4.2e-16   60.2   4.2    20   172    29   199     9   206 0.74 -
SOLCI005329900       -            933 EOG093601CX          -            884   8.3e-86  290.8  76.2   2   7   2.5e-15   1.5e-13   51.7   8.7   348   501   188   344   182   350 0.90 -
SOLCI005329900       -            933 EOG093601CX          -            884   8.3e-86  290.8  76.2   3   7   5.2e-12   3.1e-10   40.8   4.5    85   170   325   412   322   422 0.87 -
SOLCI005329900       -            933 EOG093601CX          -            884   8.3e-86  290.8  76.2   4   7     1e-11   6.3e-10   39.8   2.7   393   481   351   465   348   465 0.81 -
SOLCI005329900       -            933 EOG093601CX          -            884   8.3e-86  290.8  76.2   5   7   7.4e-28   4.5e-26   93.2   8.8   272   508   442   684   426   703 0.89 -
SOLCI005329900       -            933 EOG093601CX          -            884   8.3e-86  290.8  76.2   6   7   9.6e-17   5.8e-15   56.4   2.4   104   196   721   813   707   814 0.91 -
SOLCI005329900       -            933 EOG093601CX          -            884   8.3e-86  290.8  76.2   7   7   2.4e-10   1.5e-08   35.3   0.2   105   152   770   817   768   828 0.95 -
SOLCI005915700       -            608 EOG093601CX          -            884   1.8e-85  289.7   0.0   1   2   2.6e-16   1.6e-14   55.0   0.0     3   150     5   154     3   154 0.83 -
SOLCI005915700       -            608 EOG093601CX          -            884   1.8e-85  289.7   0.0   2   2   1.5e-72     9e-71  241.1   0.0   403   882    76   589    75   591 0.80 -
SOLCI003185200       -            625 EOG093601CX          -            884   3.1e-85  289.0   0.1   1   2   5.4e-09   3.3e-07   30.8   0.0     8   106    13   109     6   114 0.84 -
SOLCI003185200       -            625 EOG093601CX          -            884   3.1e-85  289.0   0.1   2   2   1.8e-79   1.1e-77  264.0   0.0   401   880   100   589    98   593 0.81 -
SOLCI000085900       -            678 EOG093601CX          -            884   1.1e-84  287.1   0.1   1   2   1.4e-23   8.5e-22   79.1   0.4     7   167    19   181     8   182 0.88 -
SOLCI000085900       -            678 EOG093601CX          -            884   1.1e-84  287.1   0.1   2   2   1.7e-63     1e-61  211.1   0.0   441   879   173   641   171   646 0.76 -
SOLCI003680400       -            643 EOG093601CX          -            884   2.1e-84  286.2  46.2   1   5   0.00018     0.011   15.8   0.2    18    69    30    81    11    90 0.80 -
SOLCI003680400       -            643 EOG093601CX          -            884   2.1e-84  286.2  46.2   2   5   2.3e-29   1.4e-27   98.2   8.8   331   504    96   274    84   275 0.91 -
SOLCI003680400       -            643 EOG093601CX          -            884   2.1e-84  286.2  46.2   3   5   5.9e-23   3.6e-21   77.0   6.0   346   503   257   417   250   421 0.88 -
SOLCI003680400       -            643 EOG093601CX          -            884   2.1e-84  286.2  46.2   4   5   4.1e-17   2.5e-15   57.6   3.5    96   197   407   515   399   516 0.85 -
SOLCI003680400       -            643 EOG093601CX          -            884   2.1e-84  286.2  46.2   5   5   5.5e-21   3.4e-19   70.5   3.0   395   517   502   629   496   638 0.88 -
SOLCI002911400       -            968 EOG093601CX          -            884   2.2e-84  286.1  44.8   1   4   6.6e-11     4e-09   37.1   0.5    21   171    38   201    24   205 0.77 -
SOLCI002911400       -            968 EOG093601CX          -            884   2.2e-84  286.1  44.8   2   4   1.7e-47     1e-45  158.2  23.1   108   505   212   619   204   621 0.87 -
SOLCI002911400       -            968 EOG093601CX          -            884   2.2e-84  286.1  44.8   3   4   1.7e-12   1.1e-10   42.3   0.8    85   179   620   717   617   725 0.67 -
SOLCI002911400       -            968 EOG093601CX          -            884   2.2e-84  286.1  44.8   4   4   1.4e-18   8.5e-17   62.5   1.1   345   447   767   869   754   880 0.88 -
SOLCI006115200       -            633 EOG093601CX          -            884   5.9e-83  281.4   4.2   1   2   7.2e-16   4.4e-14   53.5   0.0     6   132    15   141    10   143 0.88 -
SOLCI006115200       -            633 EOG093601CX          -            884   5.9e-83  281.4   4.2   2   2   1.2e-67   7.4e-66  224.8   2.9   440   881   141   606   137   609 0.81 -
SOLCI001865600       -            635 EOG093601CX          -            884   1.3e-82  280.3  12.4   1   2   9.8e-12     6e-10   39.8   0.3     2   126    10   135     9   135 0.89 -
SOLCI001865600       -            635 EOG093601CX          -            884   1.3e-82  280.3  12.4   2   2   5.8e-76   3.5e-74  252.4   6.7   388   880    90   606    86   610 0.79 -
SOLCI002883000       -            942 EOG093601CX          -            884     4e-82  278.7  64.4   1   6   2.5e-13   1.5e-11   45.1   4.5    38   156    59   180    30   184 0.85 -
SOLCI002883000       -            942 EOG093601CX          -            884     4e-82  278.7  64.4   2   6   3.3e-12     2e-10   41.4   5.6   412   505   181   277   171   294 0.86 -
SOLCI002883000       -            942 EOG093601CX          -            884     4e-82  278.7  64.4   3   6   1.3e-10   8.1e-09   36.1   3.2   378   457   291   371   280   375 0.88 -
SOLCI002883000       -            942 EOG093601CX          -            884     4e-82  278.7  64.4   4   6     2e-12   1.2e-10   42.1   3.5    86   172   351   439   350   456 0.89 -
SOLCI002883000       -            942 EOG093601CX          -            884     4e-82  278.7  64.4   5   6   2.8e-27   1.7e-25   91.3  11.4   292   512   466   692   441   728 0.86 -
SOLCI002883000       -            942 EOG093601CX          -            884     4e-82  278.7  64.4   6   6   8.1e-17   4.9e-15   56.7   4.4   419   524   742   852   731   864 0.59 -
SOLCI006937100       -            696 EOG093601CX          -            884   4.2e-82  278.6  47.1   1   4     2e-13   1.2e-11   45.4   8.4    54   159    71   178    25   183 0.57 -
SOLCI006937100       -            696 EOG093601CX          -            884   4.2e-82  278.6  47.1   2   4   6.3e-25   3.8e-23   83.5  16.6   346   508    83   247    63   249 0.95 -
SOLCI006937100       -            696 EOG093601CX          -            884   4.2e-82  278.6  47.1   3   4   3.2e-22   1.9e-20   74.5   6.7   370   508   178   318   172   344 0.91 -
SOLCI006937100       -            696 EOG093601CX          -            884   4.2e-82  278.6  47.1   4   4     5e-33     3e-31  110.3   0.0   607   875   404   693   388   695 0.80 -
SOLCI005382700       -            627 EOG093601CX          -            884   7.3e-82  277.8   3.8   1   3   6.4e-15   3.9e-13   50.4   0.2    17   131    25   140     8   145 0.82 -
SOLCI005382700       -            627 EOG093601CX          -            884   7.3e-82  277.8   3.8   2   3     5e-21   3.1e-19   70.6   5.5   418   521   120   221   118   228 0.93 -
SOLCI005382700       -            627 EOG093601CX          -            884   7.3e-82  277.8   3.8   3   3   5.6e-50   3.4e-48  166.4   0.0   524   880   252   609   244   613 0.81 -
SOLCI004373100       -            544 EOG093601CX          -            884   2.1e-81  276.3  63.9   1   6   2.6e-11   1.6e-09   38.5   1.9    54   165     2   124     1   132 0.79 -
SOLCI004373100       -            544 EOG093601CX          -            884   2.1e-81  276.3  63.9   2   6   3.1e-13   1.9e-11   44.8   4.0   372   483   120   232   112   234 0.85 -
SOLCI004373100       -            544 EOG093601CX          -            884   2.1e-81  276.3  63.9   3   6   1.3e-21   7.8e-20   72.6   3.6   349   485   143   282   142   288 0.91 -
SOLCI004373100       -            544 EOG093601CX          -            884   2.1e-81  276.3  63.9   4   6     4e-20   2.5e-18   67.6   5.3   105   218   232   347   231   348 0.97 -
SOLCI004373100       -            544 EOG093601CX          -            884   2.1e-81  276.3  63.9   5   6   7.5e-17   4.6e-15   56.8   5.4   367   485   283   401   279   406 0.95 -
SOLCI004373100       -            544 EOG093601CX          -            884   2.1e-81  276.3  63.9   6   6   9.4e-20   5.7e-18   66.4   4.5   347   483   406   542   403   544 0.88 -
SOLCI003364700       -            746 EOG093601CX          -            884   2.9e-81  275.8  42.7   1   4     3e-20   1.8e-18   68.0   5.8    18   196    52   231    43   233 0.90 -
SOLCI003364700       -            746 EOG093601CX          -            884   2.9e-81  275.8  42.7   2   4   4.1e-24   2.5e-22   80.8   6.2   347   483   240   380   234   383 0.95 -
SOLCI003364700       -            746 EOG093601CX          -            884   2.9e-81  275.8  42.7   3   4   3.3e-24     2e-22   81.1   5.7   345   509   385   544   380   563 0.87 -
SOLCI003364700       -            746 EOG093601CX          -            884   2.9e-81  275.8  42.7   4   4   3.5e-18   2.1e-16   61.2   1.8   395   480   574   660   567   663 0.87 -
SOLCI002687500       -            642 EOG093601CX          -            884   3.4e-81  275.6  13.0   1   2   6.2e-13   3.8e-11   43.8   0.2     7   139    21   154    15   154 0.89 -
SOLCI002687500       -            642 EOG093601CX          -            884   3.4e-81  275.6  13.0   2   2   3.5e-73   2.1e-71  243.2   7.9   400   881   108   604   106   607 0.79 -
SOLCI000310500       -            936 EOG093601CX          -            884   8.8e-81  274.2  62.5   1   3   8.9e-24   5.4e-22   79.7   8.1   306   500    64   259     7   264 0.86 -
SOLCI000310500       -            936 EOG093601CX          -            884   8.8e-81  274.2  62.5   2   3   7.7e-16   4.7e-14   53.4   8.6   391   498   266   377   261   387 0.88 -
SOLCI000310500       -            936 EOG093601CX          -            884   8.8e-81  274.2  62.5   3   3   1.1e-45   6.5e-44  152.2  32.8    70   525   373   840   369   926 0.85 -
SOLCI005609200       -            642 EOG093601CX          -            884   1.1e-80  273.8   0.5   1   3   1.2e-24   7.5e-23   82.5   0.6    15   176    22   183     7   186 0.84 -
SOLCI005609200       -            642 EOG093601CX          -            884   1.1e-80  273.8   0.5   2   3   1.5e-06   8.9e-05   22.7   0.0   473   554   174   264   174   294 0.66 -
SOLCI005609200       -            642 EOG093601CX          -            884   1.1e-80  273.8   0.5   3   3   5.3e-52   3.2e-50  173.1   0.0   610   880   346   619   330   626 0.86 -
SOLCI006566300       -            940 EOG093601CX          -            884   1.6e-80  273.3   8.6   1   4   1.9e-20   1.2e-18   68.6   0.3     5   217    15   229    10   231 0.83 -
SOLCI006566300       -            940 EOG093601CX          -            884   1.6e-80  273.3   8.6   2   4   6.9e-12   4.2e-10   40.4   1.5   367   493   189   315   188   328 0.79 -
SOLCI006566300       -            940 EOG093601CX          -            884   1.6e-80  273.3   8.6   3   4   8.2e-12     5e-10   40.1   0.3    49   127   355   434   327   462 0.82 -
SOLCI006566300       -            940 EOG093601CX          -            884   1.6e-80  273.3   8.6   4   4   1.4e-40   8.2e-39  135.3   0.0   543   883   498   866   474   867 0.73 -
SOLCI006766300       -            593 EOG093601CX          -            884   2.4e-80  272.7   5.5   1   2   6.3e-10   3.9e-08   33.9   0.2     3   110    11   116     9   117 0.88 -
SOLCI006766300       -            593 EOG093601CX          -            884   2.4e-80  272.7   5.5   2   2   5.1e-75   3.1e-73  249.2   1.3   387   881    89   587    83   590 0.81 -
SOLCI001360200       -            855 EOG093601CX          -            884   2.5e-80  272.7  19.0   1   4     2e-15   1.2e-13   52.1   3.5    54   159    52   161    41   162 0.92 -
SOLCI001360200       -            855 EOG093601CX          -            884   2.5e-80  272.7  19.0   2   4   3.5e-16   2.1e-14   54.6   4.2   105   221   155   270   154   278 0.92 -
SOLCI001360200       -            855 EOG093601CX          -            884   2.5e-80  272.7  19.0   3   4   9.1e-28   5.6e-26   92.9   2.6   393   709   281   633   276   640 0.57 -
SOLCI001360200       -            855 EOG093601CX          -            884   2.5e-80  272.7  19.0   4   4   3.3e-20     2e-18   67.9   0.0   716   878   672   844   665   850 0.82 -
SOLCI003129400       -           1022 EOG093601CX          -            884     1e-79  270.7  58.9   1   7   7.3e-06   0.00045   20.4   4.4    22   170    30   181     7   192 0.45 -
SOLCI003129400       -           1022 EOG093601CX          -            884     1e-79  270.7  58.9   2   7      0.36        22    4.9   0.2    84   140   200   264   193   273 0.56 -
SOLCI003129400       -           1022 EOG093601CX          -            884     1e-79  270.7  58.9   3   7   9.3e-19   5.7e-17   63.1   8.6    91   321   265   495   246   495 0.81 -
SOLCI003129400       -           1022 EOG093601CX          -            884     1e-79  270.7  58.9   4   7   1.2e-15   7.5e-14   52.8   1.2   382   507   416   544   393   547 0.89 -
SOLCI003129400       -           1022 EOG093601CX          -            884     1e-79  270.7  58.9   5   7   1.4e-26   8.6e-25   89.0   5.7   350   510   504   667   502   667 0.95 -
SOLCI003129400       -           1022 EOG093601CX          -            884     1e-79  270.7  58.9   6   7   1.3e-18   8.1e-17   62.6   0.7   370   488   644   760   637   777 0.90 -
SOLCI003129400       -           1022 EOG093601CX          -            884     1e-79  270.7  58.9   7   7   1.8e-16   1.1e-14   55.5   1.3   420   522   832   939   825   948 0.74 -
SOLCI005546300       -            777 EOG093601CX          -            884   2.6e-79  269.3  43.6   1   5   2.4e-15   1.5e-13   51.8   2.2    17   193    12   192     1   206 0.87 -
SOLCI005546300       -            777 EOG093601CX          -            884   2.6e-79  269.3  43.6   2   5   7.7e-18   4.7e-16   60.1   2.6   108   202   209   304   203   308 0.94 -
SOLCI005546300       -            777 EOG093601CX          -            884   2.6e-79  269.3  43.6   3   5   1.4e-27   8.8e-26   92.2   6.6   361   506   300   449   299   451 0.93 -
SOLCI005546300       -            777 EOG093601CX          -            884   2.6e-79  269.3  43.6   4   5   6.2e-22   3.8e-20   73.6   5.6   371   575   359   557   359   569 0.82 -
SOLCI005546300       -            777 EOG093601CX          -            884   2.6e-79  269.3  43.6   5   5   2.5e-13   1.5e-11   45.1   0.1   620   767   566   729   549   763 0.77 -
SOLCI002216100       -            776 EOG093601CX          -            884   3.7e-79  268.9  44.2   1   2   5.6e-63   3.4e-61  209.4  34.6     6   505    28   548    21   549 0.86 -
SOLCI002216100       -            776 EOG093601CX          -            884   3.7e-79  268.9  44.2   2   2   5.3e-18   3.2e-16   60.6   2.1   388   550   616   770   591   775 0.75 -
SOLCI006342500       -            897 EOG093601CX          -            884   6.5e-79  268.0  43.0   1   3   1.9e-38   1.1e-36  128.3  17.4    19   457    40   505    21   512 0.82 -
SOLCI006342500       -            897 EOG093601CX          -            884   6.5e-79  268.0  43.0   2   3   7.3e-28   4.4e-26   93.2   3.8   323   484   511   673   505   682 0.92 -
SOLCI006342500       -            897 EOG093601CX          -            884   6.5e-79  268.0  43.0   3   3   3.2e-17     2e-15   58.0   6.0   394   491   729   825   721   833 0.90 -
SOLCI000227400       -            850 EOG093601CX          -            884   6.5e-79  268.0  48.4   1   7   4.9e-06    0.0003   21.0   0.6    54   141    27   119    12   127 0.61 -
SOLCI000227400       -            850 EOG093601CX          -            884   6.5e-79  268.0  48.4   2   7     9e-08   5.5e-06   26.7   2.4   414   505   136   229   123   231 0.89 -
SOLCI000227400       -            850 EOG093601CX          -            884   6.5e-79  268.0  48.4   3   7   6.7e-23   4.1e-21   76.8   5.7    92   241   213   369   211   374 0.88 -
SOLCI000227400       -            850 EOG093601CX          -            884   6.5e-79  268.0  48.4   4   7   6.7e-15   4.1e-13   50.3   2.8   388   502   372   489   355   493 0.90 -
SOLCI000227400       -            850 EOG093601CX          -            884   6.5e-79  268.0  48.4   5   7   2.2e-14   1.3e-12   48.6   1.2    88   174   472   559   469   560 0.92 -
SOLCI000227400       -            850 EOG093601CX          -            884   6.5e-79  268.0  48.4   6   7   1.6e-13   9.5e-12   45.8   0.4   373   505   558   713   557   713 0.75 -
SOLCI000227400       -            850 EOG093601CX          -            884   6.5e-79  268.0  48.4   7   7   2.2e-18   1.3e-16   61.9   1.2   396   482   673   760   643   772 0.84 -
SOLCI001030400       -            510 EOG093601CX          -            884   1.7e-78  266.6  45.7   1   4   1.2e-24   7.2e-23   82.6   4.8    51   197    14   163     7   167 0.96 -
SOLCI001030400       -            510 EOG093601CX          -            884   1.7e-78  266.6  45.7   2   4   3.2e-27     2e-25   91.1   8.6   351   483   154   287   150   295 0.95 -
SOLCI001030400       -            510 EOG093601CX          -            884   1.7e-78  266.6  45.7   3   4   3.7e-21   2.2e-19   71.0  11.8   370   503   293   429   288   429 0.87 -
SOLCI001030400       -            510 EOG093601CX          -            884   1.7e-78  266.6  45.7   4   4   8.1e-18   4.9e-16   60.0   6.3    87   200   386   502   383   510 0.70 -
SOLCI003690500       -            787 EOG093601CX          -            884   2.6e-78  266.0  57.0   1   5   1.4e-12   8.4e-11   42.7   2.1    47   175    74   211    52   215 0.80 -
SOLCI003690500       -            787 EOG093601CX          -            884   2.6e-78  266.0  57.0   2   5   6.9e-17   4.2e-15   56.9   2.3   349   500   198   351   190   354 0.90 -
SOLCI003690500       -            787 EOG093601CX          -            884   2.6e-78  266.0  57.0   3   5   7.4e-16   4.5e-14   53.5   2.7    84   178   332   431   330   435 0.89 -
SOLCI003690500       -            787 EOG093601CX          -            884   2.6e-78  266.0  57.0   4   5   2.9e-25   1.8e-23   84.6  10.5   336   485   355   502   353   509 0.94 -
SOLCI003690500       -            787 EOG093601CX          -            884   2.6e-78  266.0  57.0   5   5   8.6e-26   5.2e-24   86.4   8.3   325   524   510   717   506   732 0.75 -
SOLCI000074100       -            772 EOG093601CX          -            884   3.7e-78  265.5  59.1   1   5   1.3e-13   8.1e-12   46.0   1.6    51   175    77   211    59   216 0.83 -
SOLCI000074100       -            772 EOG093601CX          -            884   3.7e-78  265.5  59.1   2   5   1.8e-14   1.1e-12   48.9   3.3   393   481   216   307   212   311 0.91 -
SOLCI000074100       -            772 EOG093601CX          -            884   3.7e-78  265.5  59.1   3   5   3.4e-39   2.1e-37  130.7  20.1   228   506   313   617   307   619 0.89 -
SOLCI000074100       -            772 EOG093601CX          -            884   3.7e-78  265.5  59.1   4   5   3.3e-16     2e-14   54.7   2.6   107   195   570   658   564   658 0.95 -
SOLCI000074100       -            772 EOG093601CX          -            884   3.7e-78  265.5  59.1   5   5   1.8e-12   1.1e-10   42.3   1.3    90   482   598   663   591   683 0.52 -
SOLCI004708800       -            975 EOG093601CX          -            884   6.9e-78  264.6  13.6   1   4   7.4e-19   4.5e-17   63.4   0.1     3   205    17   222    15   232 0.89 -
SOLCI004708800       -            975 EOG093601CX          -            884   6.9e-78  264.6  13.6   2   4   2.6e-10   1.6e-08   35.1   0.9   103   175   241   312   219   326 0.84 -
SOLCI004708800       -            975 EOG093601CX          -            884   6.9e-78  264.6  13.6   3   4   3.4e-10     2e-08   34.8   0.5   417   516   378   482   349   491 0.83 -
SOLCI004708800       -            975 EOG093601CX          -            884   6.9e-78  264.6  13.6   4   4   2.2e-41   1.4e-39  137.9   0.1   524   880   527   906   517   910 0.79 -
SOLCI001102500       -            717 EOG093601CX          -            884   6.9e-78  264.6   3.7   1   3   3.3e-18     2e-16   61.3   1.1   369   488    73   193    65   196 0.93 -
SOLCI001102500       -            717 EOG093601CX          -            884   6.9e-78  264.6   3.7   2   3   1.9e-12   1.2e-10   42.2   0.5   107   174   191   259   187   269 0.91 -
SOLCI001102500       -            717 EOG093601CX          -            884   6.9e-78  264.6   3.7   3   3   8.9e-48   5.4e-46  159.1   0.0   599   883   399   714   396   715 0.80 -
SOLCI005252400       -            739 EOG093601CX          -            884     7e-78  264.6  30.4   1   5   1.1e-18   6.5e-17   62.9   0.2   131   271     3   149     1   150 0.89 -
SOLCI005252400       -            739 EOG093601CX          -            884     7e-78  264.6  30.4   2   5   3.2e-18     2e-16   61.3   0.6   383   505   120   246   112   251 0.91 -
SOLCI005252400       -            739 EOG093601CX          -            884     7e-78  264.6  30.4   3   5   2.1e-22   1.3e-20   75.1   1.9   369   506   227   367   226   370 0.92 -
SOLCI005252400       -            739 EOG093601CX          -            884     7e-78  264.6  30.4   4   5     2e-12   1.2e-10   42.2   4.8   394   479   371   457   366   466 0.93 -
SOLCI005252400       -            739 EOG093601CX          -            884     7e-78  264.6  30.4   5   5   3.2e-19     2e-17   64.6   0.6   419   521   538   645   519   657 0.87 -
SOLCI001442800       -            937 EOG093601CX          -            884   7.6e-78  264.5   7.5   1   4   1.5e-14   9.4e-13   49.1   0.3    16   204    23   209     7   225 0.83 -
SOLCI001442800       -            937 EOG093601CX          -            884   7.6e-78  264.5   7.5   2   4   8.1e-10   4.9e-08   33.5   0.6    73   151   219   297   210   303 0.75 -
SOLCI001442800       -            937 EOG093601CX          -            884   7.6e-78  264.5   7.5   3   4   4.1e-15   2.5e-13   51.0   0.1    48   131   348   432   326   440 0.88 -
SOLCI001442800       -            937 EOG093601CX          -            884   7.6e-78  264.5   7.5   4   4   9.7e-40   5.9e-38  132.5   0.0   559   863   530   833   510   863 0.76 -
SOLCI002352500       -            808 EOG093601CX          -            884   9.2e-78  264.2  42.8   1   5     3e-15   1.8e-13   51.5   1.1    48   170    19   150     7   165 0.84 -
SOLCI002352500       -            808 EOG093601CX          -            884   9.2e-78  264.2  42.8   2   5   6.2e-06   0.00038   20.7   0.5   394   483   161   253   151   258 0.80 -
SOLCI002352500       -            808 EOG093601CX          -            884   9.2e-78  264.2  42.8   3   5   1.4e-17   8.4e-16   59.2   1.7   396   503   261   372   255   376 0.89 -
SOLCI002352500       -            808 EOG093601CX          -            884   9.2e-78  264.2  42.8   4   5   3.2e-31   1.9e-29  104.3  12.3   229   436   355   566   351   584 0.87 -
SOLCI002352500       -            808 EOG093601CX          -            884   9.2e-78  264.2  42.8   5   5   8.5e-18   5.2e-16   59.9   2.6   372   483   597   706   591   729 0.85 -
SOLCI006868400       -            732 EOG093601CX          -            884   9.7e-78  264.2  44.6   1   5     3e-16   1.8e-14   54.8   1.3    20   174    30   193    10   207 0.81 -
SOLCI006868400       -            732 EOG093601CX          -            884   9.7e-78  264.2  44.6   2   5   4.9e-11     3e-09   37.5   2.2   349   479   181   312   175   312 0.85 -
SOLCI006868400       -            732 EOG093601CX          -            884   9.7e-78  264.2  44.6   3   5   4.6e-28   2.8e-26   93.9  12.0   299   483   296   482   293   486 0.93 -
SOLCI006868400       -            732 EOG093601CX          -            884   9.7e-78  264.2  44.6   4   5   1.5e-18   8.9e-17   62.4   3.7   380   506   474   602   473   613 0.89 -
SOLCI006868400       -            732 EOG093601CX          -            884   9.7e-78  264.2  44.6   5   5   2.1e-15   1.3e-13   52.0   1.0   111   191   651   731   631   732 0.57 -
SOLCI002608400       -            634 EOG093601CX          -            884   1.6e-77  263.4   4.8   1   3   5.2e-25   3.2e-23   83.8   0.7     4   173     4   173     1   178 0.84 -
SOLCI002608400       -            634 EOG093601CX          -            884   1.6e-77  263.4   4.8   2   3   1.4e-06   8.8e-05   22.8   0.5   470   523   164   217   161   231 0.88 -
SOLCI002608400       -            634 EOG093601CX          -            884   1.6e-77  263.4   4.8   3   3   2.2e-49   1.3e-47  164.4   0.0   609   882   350   626   337   628 0.87 -
SOLCI005329700       -            869 EOG093601CX          -            884   1.7e-77  263.3  45.9   1   7   1.1e-14   6.7e-13   49.6   1.1    54   168     7   132     1   143 0.82 -
SOLCI005329700       -            869 EOG093601CX          -            884   1.7e-77  263.3  45.9   2   7   1.6e-14   9.4e-13   49.1   3.2   370   500   145   281   132   282 0.89 -
SOLCI005329700       -            869 EOG093601CX          -            884   1.7e-77  263.3  45.9   3   7   1.1e-10   6.9e-09   36.3   5.7   107   194   264   350   260   370 0.69 -
SOLCI005329700       -            869 EOG093601CX          -            884   1.7e-77  263.3  45.9   4   7     3e-16   1.8e-14   54.8   3.6   370   503   387   518   359   522 0.73 -
SOLCI005329700       -            869 EOG093601CX          -            884   1.7e-77  263.3  45.9   5   7     8e-17   4.9e-15   56.7   0.7    92   212   504   629   499   653 0.40 -
SOLCI005329700       -            869 EOG093601CX          -            884   1.7e-77  263.3  45.9   6   7   1.1e-16   6.5e-15   56.3   1.7    94   197   648   751   643   754 0.84 -
SOLCI005329700       -            869 EOG093601CX          -            884   1.7e-77  263.3  45.9   7   7   1.4e-09   8.6e-08   32.7   0.4   106   152   708   754   706   768 0.92 -
SOLCI002681900       -            963 EOG093601CX          -            884   3.3e-77  262.4  19.0   1   4   4.8e-11   2.9e-09   37.6   0.0     3   155    19   175    16   179 0.83 -
SOLCI002681900       -            963 EOG093601CX          -            884   3.3e-77  262.4  19.0   2   4   2.5e-19   1.5e-17   65.0   7.4   348   503   153   315   150   329 0.88 -
SOLCI002681900       -            963 EOG093601CX          -            884   3.3e-77  262.4  19.0   3   4   1.4e-09   8.8e-08   32.7   1.2    15   132   333   451   319   458 0.82 -
SOLCI002681900       -            963 EOG093601CX          -            884   3.3e-77  262.4  19.0   4   4   2.1e-49   1.3e-47  164.5   0.8   394   857   382   860   380   894 0.73 -
SOLCI003849900       -            715 EOG093601CX          -            884   5.7e-77  261.6  15.4   1   4   2.8e-05    0.0017   18.5   0.3     5    70     9    73     3    80 0.76 -
SOLCI003849900       -            715 EOG093601CX          -            884   5.7e-77  261.6  15.4   2   4   4.6e-21   2.8e-19   70.7   2.5   368   489    66   188    66   191 0.95 -
SOLCI003849900       -            715 EOG093601CX          -            884   5.7e-77  261.6  15.4   3   4     2e-42   1.2e-40  141.4   0.1   417   773   188   566   185   591 0.76 -
SOLCI003849900       -            715 EOG093601CX          -            884   5.7e-77  261.6  15.4   4   4   2.9e-12   1.8e-10   41.6   0.1   783   883   603   709   588   710 0.76 -
SOLCI002229200       -            637 EOG093601CX          -            884   6.2e-77  261.5  40.2   1   5     1e-17   6.2e-16   59.7   0.5     2   200     5   195     4   196 0.76 -
SOLCI002229200       -            637 EOG093601CX          -            884   6.2e-77  261.5  40.2   2   5   1.9e-30   1.2e-28  101.8   7.5   349   504   181   341   173   343 0.95 -
SOLCI002229200       -            637 EOG093601CX          -            884   6.2e-77  261.5  40.2   3   5   8.6e-22   5.2e-20   73.1   2.5   371   503   301   435   297   443 0.92 -
SOLCI002229200       -            637 EOG093601CX          -            884   6.2e-77  261.5  40.2   4   5   1.8e-08   1.1e-06   29.1   0.8   106   176   438   513   435   515 0.85 -
SOLCI002229200       -            637 EOG093601CX          -            884   6.2e-77  261.5  40.2   5   5   3.2e-15   1.9e-13   51.4   1.2   418   516   521   623   515   632 0.77 -
SOLCI002915700       -            660 EOG093601CX          -            884   8.9e-77  261.0   0.2   1   1   7.5e-78   4.6e-76  258.6   0.2   337   881    84   635    69   637 0.84 -
SOLCI005700000       -            939 EOG093601CX          -            884     2e-76  259.8  59.7   1   6   3.4e-05    0.0021   18.2   4.7     3   161    27   197    24   198 0.72 -
SOLCI005700000       -            939 EOG093601CX          -            884     2e-76  259.8  59.7   2   6     2e-15   1.2e-13   52.1   4.7   359   505   133   282   110   283 0.89 -
SOLCI005700000       -            939 EOG093601CX          -            884     2e-76  259.8  59.7   3   6   7.4e-21   4.5e-19   70.0   5.3   354   504   200   353   197   358 0.94 -
SOLCI005700000       -            939 EOG093601CX          -            884     2e-76  259.8  59.7   4   6   8.5e-12   5.2e-10   40.1   0.7   356   516   357   520   353   526 0.79 -
SOLCI005700000       -            939 EOG093601CX          -            884     2e-76  259.8  59.7   5   6   2.2e-26   1.3e-24   88.3   3.0   304   483   525   709   521   719 0.90 -
SOLCI005700000       -            939 EOG093601CX          -            884     2e-76  259.8  59.7   6   6   4.1e-19   2.5e-17   64.3   3.2   418   527   760   873   733   879 0.83 -
SOLCI004408700       -            668 EOG093601CX          -            884   3.3e-76  259.1   8.1   1   3   4.1e-23   2.5e-21   77.5   0.8     5   167     9   170     4   170 0.86 -
SOLCI004408700       -            668 EOG093601CX          -            884   3.3e-76  259.1   8.1   2   3   1.6e-13   9.4e-12   45.8   0.2   441   517   138   216   136   227 0.91 -
SOLCI004408700       -            668 EOG093601CX          -            884   3.3e-76  259.1   8.1   3   3   8.5e-47   5.2e-45  155.9   0.0   537   882   285   645   259   647 0.73 -
SOLCI004438400       -            699 EOG093601CX          -            884     1e-75  257.5  34.9   1   4   4.4e-27   2.7e-25   90.6   0.2    19   197     9   189     2   193 0.95 -
SOLCI004438400       -            699 EOG093601CX          -            884     1e-75  257.5  34.9   2   4   9.5e-24   5.8e-22   79.6  11.6   351   504   180   337   178   340 0.93 -
SOLCI004438400       -            699 EOG093601CX          -            884     1e-75  257.5  34.9   3   4   7.7e-27   4.7e-25   89.8   4.5   300   505   294   526   293   526 0.87 -
SOLCI004438400       -            699 EOG093601CX          -            884     1e-75  257.5  34.9   4   4   2.1e-10   1.3e-08   35.4   0.3   105   153   526   574   525   587 0.92 -
SOLCI006560800       -            667 EOG093601CX          -            884   1.9e-75  256.6   7.4   1   2   2.1e-15   1.3e-13   52.0   0.1     3   129     8   135     5   146 0.83 -
SOLCI006560800       -            667 EOG093601CX          -            884   1.9e-75  256.6   7.4   2   2   1.3e-64   7.7e-63  214.9   3.6   421   881   120   619   117   622 0.81 -
SOLCI002250300       -            733 EOG093601CX          -            884   2.1e-75  256.4  39.8   1   5   6.7e-07   4.1e-05   23.8   1.2   421   495     3    77     1    82 0.89 -
SOLCI002250300       -            733 EOG093601CX          -            884   2.1e-75  256.4  39.8   2   5   2.6e-13   1.6e-11   45.1   1.1   391   483    92   185    76   188 0.92 -
SOLCI002250300       -            733 EOG093601CX          -            884   2.1e-75  256.4  39.8   3   5   4.1e-07   2.5e-05   24.6   0.9   106   179   186   259   184   275 0.89 -
SOLCI002250300       -            733 EOG093601CX          -            884   2.1e-75  256.4  39.8   4   5     8e-48   4.9e-46  159.3  11.8   234   505   270   548   264   554 0.91 -
SOLCI002250300       -            733 EOG093601CX          -            884   2.1e-75  256.4  39.8   5   5   1.8e-06   0.00011   22.4   0.1   443   481   597   635   564   647 0.66 -
SOLCI002195000       -            950 EOG093601CX          -            884   2.1e-75  256.4  20.8   1   4   1.5e-23   9.2e-22   78.9   2.2     6   173    14   179     9   182 0.86 -
SOLCI002195000       -            950 EOG093601CX          -            884   2.1e-75  256.4  20.8   2   4   7.9e-17   4.8e-15   56.7   7.3   376   509   171   314   170   315 0.83 -
SOLCI002195000       -            950 EOG093601CX          -            884   2.1e-75  256.4  20.8   3   4   1.5e-06   9.2e-05   22.7   1.4   370   452   291   374   286   391 0.91 -
SOLCI002195000       -            950 EOG093601CX          -            884   2.1e-75  256.4  20.8   4   4     7e-34   4.2e-32  113.1   0.0   529   884   548   899   534   899 0.73 -
SOLCI005519000       -            636 EOG093601CX          -            884   3.8e-74  252.3   0.0   1   2   5.5e-11   3.3e-09   37.4   0.0     4   129    28   156    25   159 0.83 -
SOLCI005519000       -            636 EOG093601CX          -            884   3.8e-74  252.3   0.0   2   2   1.4e-66   8.6e-65  221.3   0.0   409   881   129   630   128   633 0.79 -
SOLCI000407200       -            669 EOG093601CX          -            884   4.4e-74  252.0   0.7   1   2   4.6e-21   2.8e-19   70.7   0.2     4   163    21   186    18   188 0.87 -
SOLCI000407200       -            669 EOG093601CX          -            884   4.4e-74  252.0   0.7   2   2   1.4e-56   8.2e-55  188.3   0.0   441   882   158   641   153   643 0.74 -
SOLCI003871800       -            939 EOG093601CX          -            884   4.7e-74  252.0  19.2   1   3   3.1e-11   1.9e-09   38.2   0.0     5   146    17   158    14   163 0.85 -
SOLCI003871800       -            939 EOG093601CX          -            884   4.7e-74  252.0  19.2   2   3   8.6e-18   5.2e-16   59.9   7.7   346   503   147   311   146   324 0.88 -
SOLCI003871800       -            939 EOG093601CX          -            884   4.7e-74  252.0  19.2   3   3   1.3e-48   7.9e-47  161.9   1.9   416   851   373   829   366   870 0.73 -
SOLCI007338400       -            666 EOG093601CX          -            884   1.5e-73  250.3  13.8   1   3   1.1e-17     7e-16   59.5   0.7    48   162    70   184    39   184 0.87 -
SOLCI007338400       -            666 EOG093601CX          -            884   1.5e-73  250.3  13.8   2   3   4.7e-18   2.9e-16   60.7   3.9   417   514   132   232   124   243 0.88 -
SOLCI007338400       -            666 EOG093601CX          -            884   1.5e-73  250.3  13.8   3   3   1.1e-45   6.8e-44  152.2   0.0   519   881   275   645   266   648 0.75 -
SOLCI004774300       -            964 EOG093601CX          -            884   2.2e-73  249.8  33.3   1   5     3e-24   1.8e-22   81.3   2.2    40   217    38   231    27   233 0.83 -
SOLCI004774300       -            964 EOG093601CX          -            884   2.2e-73  249.8  33.3   2   5   9.7e-11   5.9e-09   36.6   2.9   395   481   195   283   186   286 0.88 -
SOLCI004774300       -            964 EOG093601CX          -            884   2.2e-73  249.8  33.3   3   5   8.5e-12   5.2e-10   40.1   4.3    97   171   226   302   218   313 0.74 -
SOLCI004774300       -            964 EOG093601CX          -            884   2.2e-73  249.8  33.3   4   5   1.2e-07   7.5e-06   26.3   2.2   106   195   285   375   284   388 0.87 -
SOLCI004774300       -            964 EOG093601CX          -            884   2.2e-73  249.8  33.3   5   5   1.4e-34   8.5e-33  115.5   0.0   621   884   632   902   539   902 0.79 -
SOLCI006296400       -            684 EOG093601CX          -            884   2.4e-73  249.6   7.2   1   3   8.1e-21     5e-19   69.9   1.2    10   173    37   198    28   201 0.88 -
SOLCI006296400       -            684 EOG093601CX          -            884   2.4e-73  249.6   7.2   2   3     3e-13   1.8e-11   44.8   3.1   443   553   162   288   158   295 0.70 -
SOLCI006296400       -            684 EOG093601CX          -            884   2.4e-73  249.6   7.2   3   3   2.5e-45   1.5e-43  151.0   0.0   606   879   367   646   361   650 0.85 -
SOLCI006617800       -            881 EOG093601CX          -            884   4.6e-73  248.7  50.5   1   6   1.6e-13   9.7e-12   45.8   1.7    25   173    36   205    14   211 0.72 -
SOLCI006617800       -            881 EOG093601CX          -            884   4.6e-73  248.7  50.5   2   6   0.00048     0.029   14.4   0.9   369   451   190   271   177   290 0.54 -
SOLCI006617800       -            881 EOG093601CX          -            884   4.6e-73  248.7  50.5   3   6   8.8e-15   5.3e-13   49.9   0.7   109   176   295   362   288   365 0.95 -
SOLCI006617800       -            881 EOG093601CX          -            884   4.6e-73  248.7  50.5   4   6   6.7e-12   4.1e-10   40.4   8.1   392   507   365   483   363   484 0.89 -
SOLCI006617800       -            881 EOG093601CX          -            884   4.6e-73  248.7  50.5   5   6   1.8e-24   1.1e-22   82.0   3.5   345   506   462   628   459   636 0.91 -
SOLCI006617800       -            881 EOG093601CX          -            884   4.6e-73  248.7  50.5   6   6     6e-17   3.6e-15   57.1   3.7   385   524   644   785   630   789 0.68 -
SOLCI000166000       -            656 EOG093601CX          -            884   1.3e-72  247.2  18.9   1   4   3.2e-14   1.9e-12   48.1   0.1   376   507     4   135     1   141 0.83 -
SOLCI000166000       -            656 EOG093601CX          -            884   1.3e-72  247.2  18.9   2   4   1.7e-22   1.1e-20   75.4   1.4   350   484    95   230    90   233 0.95 -
SOLCI000166000       -            656 EOG093601CX          -            884   1.3e-72  247.2  18.9   3   4   1.2e-24     7e-23   82.6   4.0   372   538   141   318   135   369 0.75 -
SOLCI000166000       -            656 EOG093601CX          -            884   1.3e-72  247.2  18.9   4   4   5.5e-22   3.3e-20   73.8   0.0   621   818   375   570   337   626 0.86 -
SOLCI002531100       -            617 EOG093601CX          -            884   5.3e-72  245.2  35.1   1   5     6e-07   3.7e-05   24.0   0.2   119   440     1    63     1    79 0.47 -
SOLCI002531100       -            617 EOG093601CX          -            884   5.3e-72  245.2  35.1   2   5   7.3e-29   4.4e-27   96.5  10.9   301   508    41   245    41   248 0.93 -
SOLCI002531100       -            617 EOG093601CX          -            884   5.3e-72  245.2  35.1   3   5   8.9e-15   5.4e-13   49.9   1.1   388   484   249   347   238   352 0.89 -
SOLCI002531100       -            617 EOG093601CX          -            884   5.3e-72  245.2  35.1   4   5   1.7e-15     1e-13   52.3   0.4   108   203   349   444   346   446 0.85 -
SOLCI002531100       -            617 EOG093601CX          -            884   5.3e-72  245.2  35.1   5   5     5e-21     3e-19   70.6   1.1   419   566   425   586   425   604 0.78 -
SOLCI005471400       -            897 EOG093601CX          -            884   6.3e-72  244.9   8.8   1   4   4.9e-13     3e-11   44.1   0.3   402   483     7    88     3    90 0.93 -
SOLCI005471400       -            897 EOG093601CX          -            884   6.3e-72  244.9   8.8   2   4   1.7e-10   1.1e-08   35.7   0.2   105   179    88   161    86   181 0.88 -
SOLCI005471400       -            897 EOG093601CX          -            884   6.3e-72  244.9   8.8   3   4   1.5e-12   9.3e-11   42.5   0.1   105   198   183   275   179   290 0.90 -
SOLCI005471400       -            897 EOG093601CX          -            884   6.3e-72  244.9   8.8   4   4   1.2e-37   7.1e-36  125.6   0.0   620   879   567   835   552   839 0.85 -
SOLCI000310700       -            816 EOG093601CX          -            884   9.9e-72  244.3  52.1   1   4   2.3e-22   1.4e-20   75.0   4.6   310   500    48   239     6   244 0.89 -
SOLCI000310700       -            816 EOG093601CX          -            884   9.9e-72  244.3  52.1   2   4   2.4e-16   1.5e-14   55.1   8.6   391   499   246   358   243   372 0.89 -
SOLCI000310700       -            816 EOG093601CX          -            884   9.9e-72  244.3  52.1   3   4   4.8e-22   2.9e-20   74.0  10.9   271   470   387   594   367   604 0.82 -
SOLCI000310700       -            816 EOG093601CX          -            884   9.9e-72  244.3  52.1   4   4   2.1e-17   1.3e-15   58.6   4.3   418   523   608   718   593   806 0.88 -
SOLCI002194800       -            959 EOG093601CX          -            884   1.1e-71  244.1  13.3   1   4   1.5e-20   9.4e-19   69.0   0.6     4   173    14   182    10   186 0.84 -
SOLCI002194800       -            959 EOG093601CX          -            884   1.1e-71  244.1  13.3   2   4   2.2e-12   1.4e-10   42.0   5.1   376   481   174   287   174   290 0.86 -
SOLCI002194800       -            959 EOG093601CX          -            884   1.1e-71  244.1  13.3   3   4   1.8e-09   1.1e-07   32.4   5.5    89   191   270   375   268   380 0.86 -
SOLCI002194800       -            959 EOG093601CX          -            884   1.1e-71  244.1  13.3   4   4   7.9e-34   4.8e-32  112.9   0.0   509   883   533   908   505   909 0.77 -
SOLCI007103000       -            941 EOG093601CX          -            884   1.2e-70  240.7  14.2   1   3   8.4e-06   0.00051   20.2   2.4    63   185    76   151    60   161 0.48 -
SOLCI007103000       -            941 EOG093601CX          -            884   1.2e-70  240.7  14.2   2   3   2.9e-13   1.7e-11   44.9   2.0   359   502   164   309   162   332 0.81 -
SOLCI007103000       -            941 EOG093601CX          -            884   1.2e-70  240.7  14.2   3   3   5.6e-54   3.4e-52  179.6   0.0   417   881   376   860   366   863 0.78 -
SOLCI002653000       -            700 EOG093601CX          -            884   1.3e-70  240.6  43.7   1   4   9.5e-18   5.8e-16   59.7   1.4    49   178    73   211    60   213 0.86 -
SOLCI002653000       -            700 EOG093601CX          -            884   1.3e-70  240.6  43.7   2   4   2.6e-11   1.6e-09   38.5   1.1   369   501   213   349   208   352 0.92 -
SOLCI002653000       -            700 EOG093601CX          -            884   1.3e-70  240.6  43.7   3   4   7.4e-27   4.5e-25   89.9  12.0   336   485   352   499   350   505 0.94 -
SOLCI002653000       -            700 EOG093601CX          -            884   1.3e-70  240.6  43.7   4   4   1.2e-20   7.3e-19   69.3   7.6   323   485   505   690   501   700 0.86 -
SOLCI007399500       -            648 EOG093601CX          -            884   2.4e-70  239.7   0.8   1   2   1.1e-12   6.6e-11   43.0   0.9     4   126    12   142     9   149 0.82 -
SOLCI007399500       -            648 EOG093601CX          -            884   2.4e-70  239.7   0.8   2   2   8.5e-61   5.2e-59  202.2   0.0   417   853   126   568   117   606 0.82 -
SOLCI004061300       -            771 EOG093601CX          -            884   5.7e-70  238.4  14.4   1   3   1.7e-23     1e-21   78.8   6.9   329   483    35   189    28   194 0.91 -
SOLCI004061300       -            771 EOG093601CX          -            884   5.7e-70  238.4  14.4   2   3     9e-11   5.5e-09   36.7   0.2   420   592   194   393   189   404 0.65 -
SOLCI004061300       -            771 EOG093601CX          -            884   5.7e-70  238.4  14.4   3   3   6.8e-35   4.2e-33  116.5   0.0   578   882   415   756   398   758 0.71 -
SOLCI006458900       -            629 EOG093601CX          -            884   6.8e-70  238.2  18.2   1   3   1.9e-13   1.1e-11   45.5   6.2     2   135     6   141     3   141 0.83 -
SOLCI006458900       -            629 EOG093601CX          -            884   6.8e-70  238.2  18.2   2   3   1.3e-23   7.7e-22   79.2   4.9   394   509    69   188    65   194 0.92 -
SOLCI006458900       -            629 EOG093601CX          -            884   6.8e-70  238.2  18.2   3   3     5e-40     3e-38  133.5   0.0   599   883   311   625   295   626 0.84 -
SOLCI003433400       -            650 EOG093601CX          -            884   9.8e-70  237.7  17.8   1   2   3.2e-14   1.9e-12   48.1   0.8     6   150    12   169     7   171 0.80 -
SOLCI003433400       -            650 EOG093601CX          -            884   9.8e-70  237.7  17.8   2   2   5.4e-61   3.3e-59  202.9  10.2   401   878   113   626   106   632 0.73 -
SOLCI000565900       -            744 EOG093601CX          -            884   1.4e-69  237.1  10.6   1   3   5.1e-15   3.1e-13   50.7   1.2    15   197    40   228    27   234 0.83 -
SOLCI000565900       -            744 EOG093601CX          -            884   1.4e-69  237.1  10.6   2   3   1.1e-15   6.4e-14   53.0   3.3    85   200   209   328   207   349 0.76 -
SOLCI000565900       -            744 EOG093601CX          -            884   1.4e-69  237.1  10.6   3   3   6.5e-43     4e-41  143.0   0.0   599   883   429   725   397   726 0.87 -
SOLCI005941300       -            773 EOG093601CX          -            884   1.6e-69  237.0  23.7   1   4     6e-22   3.7e-20   73.6   8.7   366   483    71   189    61   191 0.95 -
SOLCI005941300       -            773 EOG093601CX          -            884   1.6e-69  237.0  23.7   2   4   1.3e-09   7.9e-08   32.8   3.2   396   589   194   391   189   403 0.60 -
SOLCI005941300       -            773 EOG093601CX          -            884   1.6e-69  237.0  23.7   3   4   1.4e-32   8.8e-31  108.8   0.0   570   772   413   617   391   622 0.82 -
SOLCI005941300       -            773 EOG093601CX          -            884   1.6e-69  237.0  23.7   4   4     1e-06   6.3e-05   23.2   0.0   783   875   663   758   653   767 0.64 -
SOLCI001227200       -            654 EOG093601CX          -            884   1.7e-69  236.8  13.6   1   3   2.4e-12   1.5e-10   41.9   0.6    18   106    34   123    12   127 0.81 -
SOLCI001227200       -            654 EOG093601CX          -            884   1.7e-69  236.8  13.6   2   3   2.3e-15   1.4e-13   51.8   3.8   437   533   126   223   122   227 0.88 -
SOLCI001227200       -            654 EOG093601CX          -            884   1.7e-69  236.8  13.6   3   3   9.1e-45   5.6e-43  149.1   0.1   536   884   254   621   228   621 0.73 -
SOLCI006769200       -            845 EOG093601CX          -            884   6.7e-69  234.9  40.1   1   3   4.1e-42   2.5e-40  140.4  23.8     9   484    12   506     3   509 0.78 -
SOLCI006769200       -            845 EOG093601CX          -            884   6.7e-69  234.9  40.1   2   3   5.7e-14   3.5e-12   47.3   0.8   110   222   510   624   505   634 0.90 -
SOLCI006769200       -            845 EOG093601CX          -            884   6.7e-69  234.9  40.1   3   3   1.2e-16   7.6e-15   56.0   1.4   414   515   647   753   629   772 0.65 -
SOLCI004296100       -           1027 EOG093601CX          -            884   1.3e-68  234.0  19.4   1   3     5e-20   3.1e-18   67.3   2.1   345   486   116   259    90   276 0.90 -
SOLCI004296100       -           1027 EOG093601CX          -            884   1.3e-68  234.0  19.4   2   3   8.7e-18   5.3e-16   59.9   6.7   370   478   286   390   274   416 0.81 -
SOLCI004296100       -           1027 EOG093601CX          -            884   1.3e-68  234.0  19.4   3   3   1.2e-33   7.1e-32  112.4   0.0   622   874   695   952   678   960 0.87 -
SOLCI000515900       -            742 EOG093601CX          -            884     6e-68  231.8  13.7   1   3   2.5e-18   1.5e-16   61.7   0.8    18   153   109   247    98   249 0.87 -
SOLCI000515900       -            742 EOG093601CX          -            884     6e-68  231.8  13.7   2   3   5.2e-15   3.2e-13   50.7   0.6   418   517   204   305   200   324 0.88 -
SOLCI000515900       -            742 EOG093601CX          -            884     6e-68  231.8  13.7   3   3   2.4e-43   1.4e-41  144.5   0.7   534   882   357   729   344   731 0.74 -
SOLCI002532400       -           1018 EOG093601CX          -            884     1e-67  231.0  12.7   1   4   1.7e-07     1e-05   25.8   0.2   440   505    89   155    61   155 0.72 -
SOLCI002532400       -           1018 EOG093601CX          -            884     1e-67  231.0  12.7   2   4   4.2e-19   2.6e-17   64.2   2.6   346   472   137   264   131   274 0.94 -
SOLCI002532400       -           1018 EOG093601CX          -            884     1e-67  231.0  12.7   3   4   4.2e-08   2.5e-06   27.8   0.2   410   498   273   360   263   369 0.66 -
SOLCI002532400       -           1018 EOG093601CX          -            884     1e-67  231.0  12.7   4   4   1.5e-37   9.1e-36  125.3   0.0   619   879   663   931   651   935 0.87 -
SOLCI002940100       -            651 EOG093601CX          -            884   1.3e-67  230.6  27.4   1   4   2.1e-21   1.3e-19   71.9   0.5     8   150    14   157     6   157 0.91 -
SOLCI002940100       -            651 EOG093601CX          -            884   1.3e-67  230.6  27.4   2   4   8.9e-24   5.4e-22   79.7   6.8   350   503   122   269   121   274 0.93 -
SOLCI002940100       -            651 EOG093601CX          -            884   1.3e-67  230.6  27.4   3   4     2e-16   1.2e-14   55.4   1.0   286   417   260   399   255   409 0.67 -
SOLCI002940100       -            651 EOG093601CX          -            884   1.3e-67  230.6  27.4   4   4   2.1e-18   1.3e-16   61.9   0.3    99   197   433   531   425   549 0.84 -
SOLCI003233800       -           1027 EOG093601CX          -            884   2.1e-67  229.9   9.7   1   4   1.4e-08   8.5e-07   29.4   0.0   437   508    88   160    67   162 0.86 -
SOLCI003233800       -           1027 EOG093601CX          -            884   2.1e-67  229.9   9.7   2   4   7.5e-18   4.6e-16   60.1   0.8   351   472   144   266   134   285 0.78 -
SOLCI003233800       -           1027 EOG093601CX          -            884   2.1e-67  229.9   9.7   3   4   5.1e-11   3.1e-09   37.5   0.3   373   453   286   365   276   370 0.84 -
SOLCI003233800       -           1027 EOG093601CX          -            884   2.1e-67  229.9   9.7   4   4   1.3e-34   7.7e-33  115.6   0.0   617   878   688   958   661   963 0.85 -
SOLCI003578500       -            611 EOG093601CX          -            884   2.8e-66  226.2   4.3   1   2   2.1e-06   0.00013   22.2   0.6    22   104    19   105     1   110 0.76 -
SOLCI003578500       -            611 EOG093601CX          -            884   2.8e-66  226.2   4.3   2   2   2.4e-64   1.4e-62  214.0   0.2   394   878    91   593    88   599 0.78 -
SOLCI003514600       -            995 EOG093601CX          -            884   3.7e-66  225.8  15.4   1   4   1.3e-13   7.7e-12   46.1   0.1   395   484    79   168    67   172 0.91 -
SOLCI003514600       -            995 EOG093601CX          -            884   3.7e-66  225.8  15.4   2   4   8.6e-20   5.2e-18   66.5   3.2   345   507   172   337   168   338 0.92 -
SOLCI003514600       -            995 EOG093601CX          -            884   3.7e-66  225.8  15.4   3   4   1.7e-10     1e-08   35.8   0.3   368   470   267   369   257   374 0.86 -
SOLCI003514600       -            995 EOG093601CX          -            884   3.7e-66  225.8  15.4   4   4   4.1e-33   2.5e-31  110.6   0.1   621   866   663   915   640   930 0.85 -
SOLCI006585800       -            989 EOG093601CX          -            884   6.2e-66  225.1   3.7   1   4   1.5e-17   9.1e-16   59.1   0.3   394   501    98   208    93   212 0.76 -
SOLCI006585800       -            989 EOG093601CX          -            884   6.2e-66  225.1   3.7   2   4   4.2e-15   2.5e-13   51.0   2.0   370   472   217   320   214   328 0.88 -
SOLCI006585800       -            989 EOG093601CX          -            884   6.2e-66  225.1   3.7   3   4   9.8e-10     6e-08   33.2   0.0    77   194   331   422   321   441 0.52 -
SOLCI006585800       -            989 EOG093601CX          -            884   6.2e-66  225.1   3.7   4   4   4.5e-23   2.7e-21   77.4   0.0   624   881   719   974   711   976 0.81 -
SOLCI006943600       -            601 EOG093601CX          -            884   7.6e-65  221.5   0.5   1   2   1.1e-23   6.6e-22   79.4   0.3    18   176    23   183     6   204 0.84 -
SOLCI006943600       -            601 EOG093601CX          -            884   7.6e-65  221.5   0.5   2   2   4.4e-42   2.7e-40  140.3   0.0   620   881   313   580   265   582 0.87 -
SOLCI006468600       -            758 EOG093601CX          -            884   8.3e-65  221.4  42.9   1   5   6.4e-07   3.9e-05   23.9   0.5    48   153    44   158    26   160 0.76 -
SOLCI006468600       -            758 EOG093601CX          -            884   8.3e-65  221.4  42.9   2   5   3.7e-14   2.3e-12   47.9   2.8   350   501   144   297   138   301 0.89 -
SOLCI006468600       -            758 EOG093601CX          -            884   8.3e-65  221.4  42.9   3   5   6.6e-23     4e-21   76.8   4.9   336   485   300   447   298   450 0.95 -
SOLCI006468600       -            758 EOG093601CX          -            884   8.3e-65  221.4  42.9   4   5   1.1e-26   6.7e-25   89.3   8.0   257   437   383   569   382   582 0.90 -
SOLCI006468600       -            758 EOG093601CX          -            884   8.3e-65  221.4  42.9   5   5   8.7e-11   5.3e-09   36.7   0.1   106   169   612   675   600   679 0.90 -
SOLCI004937400       -            932 EOG093601CX          -            884   2.7e-64  219.7  17.0   1   3   6.4e-08   3.9e-06   27.2   1.2   111   191    66   145    56   150 0.90 -
SOLCI004937400       -            932 EOG093601CX          -            884   2.7e-64  219.7  17.0   2   3   1.4e-15   8.6e-14   52.6   3.0   367   503   160   298   146   303 0.88 -
SOLCI004937400       -            932 EOG093601CX          -            884   2.7e-64  219.7  17.0   3   3   1.5e-43   9.2e-42  145.1   0.3   418   852   366   821   348   857 0.74 -
SOLCI000074200       -            446 EOG093601CX          -            884   2.7e-64  219.7  37.7   1   3   1.1e-22   6.5e-21   76.1   7.6   350   485     1   135     1   139 0.93 -
SOLCI000074200       -            446 EOG093601CX          -            884   2.7e-64  219.7  37.7   2   3   7.4e-32   4.5e-30  106.4  12.3   228   438    43   255    39   279 0.88 -
SOLCI000074200       -            446 EOG093601CX          -            884   2.7e-64  219.7  37.7   3   3   3.3e-19     2e-17   64.6   2.1   369   482   280   391   255   406 0.86 -
SOLCI005736500       -            921 EOG093601CX          -            884   3.6e-64  219.3  18.0   1   4   2.4e-07   1.5e-05   25.3   2.0    28   143    30   142     5   147 0.54 -
SOLCI005736500       -            921 EOG093601CX          -            884   3.6e-64  219.3  18.0   2   4   1.2e-16   7.4e-15   56.1   3.2   370   503   160   295   149   303 0.89 -
SOLCI005736500       -            921 EOG093601CX          -            884   3.6e-64  219.3  18.0   3   4     1e-08   6.3e-07   29.8   0.5   438   503   360   427   338   448 0.68 -
SOLCI005736500       -            921 EOG093601CX          -            884   3.6e-64  219.3  18.0   4   4   4.2e-34   2.5e-32  113.9   0.0   622   852   578   812   540   850 0.86 -
SOLCI005677900       -            593 EOG093601CX          -            884   6.7e-64  218.4  40.8   1   4   2.2e-12   1.3e-10   42.0   5.3    18   167    29   189    11   189 0.80 -
SOLCI005677900       -            593 EOG093601CX          -            884   6.7e-64  218.4  40.8   2   4   1.9e-29   1.2e-27   98.5   7.1   345   503   156   317   155   322 0.94 -
SOLCI005677900       -            593 EOG093601CX          -            884   6.7e-64  218.4  40.8   3   4     2e-14   1.2e-12   48.7   2.4   370   505   301   438   298   441 0.93 -
SOLCI005677900       -            593 EOG093601CX          -            884   6.7e-64  218.4  40.8   4   4   2.5e-21   1.5e-19   71.6   2.6   371   513   421   569   419   580 0.85 -
SOLCI000709700       -            635 EOG093601CX          -            884     1e-63  217.7   1.5   1   2   7.3e-16   4.4e-14   53.5   0.0     5   151    16   159    12   160 0.83 -
SOLCI000709700       -            635 EOG093601CX          -            884     1e-63  217.7   1.5   2   2   2.5e-51   1.5e-49  170.9   0.4   442   881   144   626   143   629 0.75 -
SOLCI005193700       -            581 EOG093601CX          -            884   2.4e-63  216.5   6.6   1   3   7.5e-19   4.5e-17   63.4   0.9    12   180    23   198    12   207 0.71 -
SOLCI005193700       -            581 EOG093601CX          -            884   2.4e-63  216.5   6.6   2   3   1.9e-28   1.2e-26   95.1   0.6   393   696    79   381    57   388 0.75 -
SOLCI005193700       -            581 EOG093601CX          -            884   2.4e-63  216.5   6.6   3   3   1.5e-22   9.2e-21   75.6   0.0   724   883   384   554   379   555 0.82 -
SOLCI002911200       -            679 EOG093601CX          -            884   3.5e-63  216.0  34.8   1   4   5.9e-34   3.6e-32  113.4  16.6   212   505    10   329     7   329 0.91 -
SOLCI002911200       -            679 EOG093601CX          -            884   3.5e-63  216.0  34.8   2   4   2.5e-17   1.5e-15   58.3   1.6   371   488   265   382   259   386 0.92 -
SOLCI002911200       -            679 EOG093601CX          -            884   3.5e-63  216.0  34.8   3   4   2.1e-07   1.3e-05   25.5   0.1   107   162   380   435   377   444 0.90 -
SOLCI002911200       -            679 EOG093601CX          -            884   3.5e-63  216.0  34.8   4   4     3e-16   1.8e-14   54.8   4.3   346   437   478   569   470   584 0.83 -
SOLCI000372100       -            711 EOG093601CX          -            884   1.9e-62  213.6   9.6   1   3     7e-23   4.3e-21   76.7   0.2     5   157     9   160     5   162 0.87 -
SOLCI000372100       -            711 EOG093601CX          -            884   1.9e-62  213.6   9.6   2   3   5.4e-09   3.3e-07   30.8   1.7   440   513   161   233   158   337 0.56 -
SOLCI000372100       -            711 EOG093601CX          -            884   1.9e-62  213.6   9.6   3   3   5.9e-33   3.6e-31  110.1   0.1   618   884   387   666   322   666 0.83 -
SOLCI005023100       -            620 EOG093601CX          -            884   7.3e-62  211.6   0.0   1   2       1.1        64    3.3   0.0     5    79    22   100    18   101 0.74 -
SOLCI005023100       -            620 EOG093601CX          -            884   7.3e-62  211.6   0.0   2   2   2.4e-63   1.4e-61  210.6   0.0   395   881    87   587    63   590 0.83 -
SOLCI000683200       -            680 EOG093601CX          -            884   1.2e-61  211.0  33.5   1   4   1.7e-18   1.1e-16   62.2   1.5     3   150     5   163     3   171 0.77 -
SOLCI000683200       -            680 EOG093601CX          -            884   1.2e-61  211.0  33.5   2   4   1.8e-08   1.1e-06   29.1   0.6   109   181   168   243   165   255 0.81 -
SOLCI000683200       -            680 EOG093601CX          -            884   1.2e-61  211.0  33.5   3   4   8.1e-26   4.9e-24   86.5   8.3   297   507   261   476   256   484 0.88 -
SOLCI000683200       -            680 EOG093601CX          -            884   1.2e-61  211.0  33.5   4   4   3.7e-14   2.3e-12   47.9   2.4    88   167   533   615   510   622 0.57 -
SOLCI000663400       -            881 EOG093601CX          -            884   3.5e-61  209.4  14.7   1   3   7.3e-25   4.5e-23   83.3   0.9    15   205    25   220     9   222 0.82 -
SOLCI000663400       -            881 EOG093601CX          -            884   3.5e-61  209.4  14.7   2   3     4e-09   2.4e-07   31.2   1.3   105   159   216   272   215   274 0.91 -
SOLCI000663400       -            881 EOG093601CX          -            884   3.5e-61  209.4  14.7   3   3   4.5e-31   2.8e-29  103.8   0.9   388   881   263   775   263   777 0.72 -
SOLCI006400300       -            951 EOG093601CX          -            884   5.6e-61  208.7  23.3   1   2   1.4e-32   8.3e-31  108.9  21.2     5   332    17   356    11   363 0.85 -
SOLCI006400300       -            951 EOG093601CX          -            884   5.6e-61  208.7  23.3   2   2   1.9e-29   1.2e-27   98.4   0.0   589   881   586   890   550   893 0.82 -
SOLCI002417700       -            953 EOG093601CX          -            884   6.4e-61  208.5  22.4   1   3   2.2e-14   1.3e-12   48.6   3.5     6   185    20   204    13   205 0.76 -
SOLCI002417700       -            953 EOG093601CX          -            884   6.4e-61  208.5  22.4   2   3   2.5e-18   1.5e-16   61.7   9.1   374   521   182   331   180   353 0.88 -
SOLCI002417700       -            953 EOG093601CX          -            884   6.4e-61  208.5  22.4   3   3   5.8e-34   3.5e-32  113.4   0.1   589   883   586   892   556   893 0.83 -
SOLCI003252600       -            444 EOG093601CX          -            884   8.1e-61  208.2  20.6   1   3   7.5e-23   4.6e-21   76.6   2.1     3   167    10   184     7   184 0.85 -
SOLCI003252600       -            444 EOG093601CX          -            884   8.1e-61  208.2  20.6   2   3   3.8e-22   2.3e-20   74.3   1.6   369   484   175   292   171   296 0.94 -
SOLCI003252600       -            444 EOG093601CX          -            884   8.1e-61  208.2  20.6   3   3   7.9e-22   4.8e-20   73.3   3.6   369   492   296   420   292   431 0.92 -
SOLCI003763100       -            601 EOG093601CX          -            884   1.9e-60  207.0   0.0   1   2      0.18        11    5.9   0.1     4    80    12    92     9    95 0.70 -
SOLCI003763100       -            601 EOG093601CX          -            884   1.9e-60  207.0   0.0   2   2   7.3e-61   4.4e-59  202.4   0.0   395   883    78   573    73   574 0.78 -
SOLCI002230100       -            610 EOG093601CX          -            884     2e-60  206.9   0.2   1   1     7e-62   4.3e-60  205.8   0.2   394   883    77   583    45   584 0.81 -
SOLCI002417600       -            870 EOG093601CX          -            884   5.8e-60  205.3  17.4   1   3   1.6e-12   9.6e-11   42.5   0.7    84   175    13   107     1   118 0.46 -
SOLCI002417600       -            870 EOG093601CX          -            884   5.8e-60  205.3  17.4   2   3   3.4e-19   2.1e-17   64.5  11.2   354   519    99   264    99   277 0.75 -
SOLCI002417600       -            870 EOG093601CX          -            884   5.8e-60  205.3  17.4   3   3   3.7e-31   2.3e-29  104.1   0.0   619   882   543   810   521   812 0.82 -
SOLCI002989300       -            683 EOG093601CX          -            884   9.9e-60  204.6   6.7   1   2     4e-26   2.4e-24   87.5   0.3     3   173    11   183     8   184 0.92 -
SOLCI002989300       -            683 EOG093601CX          -            884   9.9e-60  204.6   6.7   2   2   3.1e-38   1.9e-36  127.5   1.9   394   881   169   677   168   679 0.74 -
SOLCI001681700       -            534 EOG093601CX          -            884     1e-59  204.5  44.3   1   5     0.013      0.78    9.7   0.6     3    61     9    64     5    68 0.77 -
SOLCI001681700       -            534 EOG093601CX          -            884     1e-59  204.5  44.3   2   5   1.1e-18   6.4e-17   62.9   4.7   368   505    68   208    64   214 0.93 -
SOLCI001681700       -            534 EOG093601CX          -            884     1e-59  204.5  44.3   3   5   8.7e-24   5.3e-22   79.7   6.1   346   482   214   352   211   353 0.94 -
SOLCI001681700       -            534 EOG093601CX          -            884     1e-59  204.5  44.3   4   5   8.2e-20     5e-18   66.6   8.0   372   499   337   468   335   472 0.95 -
SOLCI001681700       -            534 EOG093601CX          -            884     1e-59  204.5  44.3   5   5   0.00018     0.011   15.8   0.3    81   136   474   533   470   534 0.88 -
SOLCI005243000       -            588 EOG093601CX          -            884   5.2e-59  202.2   2.1   1   2   1.6e-20   9.7e-19   68.9   0.8     6   178    14   193     9   202 0.82 -
SOLCI005243000       -            588 EOG093601CX          -            884   5.2e-59  202.2   2.1   2   2     3e-42   1.8e-40  140.8   0.0   407   883    90   565    89   566 0.74 -
SOLCI002522900       -            792 EOG093601CX          -            884     6e-59  202.0   9.7   1   2   1.4e-27   8.4e-26   92.3  10.0    22   221    35   231    14   242 0.88 -
SOLCI002522900       -            792 EOG093601CX          -            884     6e-59  202.0   9.7   2   2   7.7e-32   4.7e-30  106.4   0.0   621   883   506   779   496   780 0.83 -
SOLCI003235100       -            973 EOG093601CX          -            884   8.8e-59  201.4  11.8   1   4   1.1e-15   6.5e-14   53.0   0.4   394   504    89   201    80   202 0.74 -
SOLCI003235100       -            973 EOG093601CX          -            884   8.8e-59  201.4  11.8   2   4   3.9e-22   2.4e-20   74.3   3.1   348   506   186   347   179   352 0.91 -
SOLCI003235100       -            973 EOG093601CX          -            884   8.8e-59  201.4  11.8   3   4   4.9e-18     3e-16   60.7   0.0   622   750   673   803   653   808 0.90 -
SOLCI003235100       -            973 EOG093601CX          -            884   8.8e-59  201.4  11.8   4   4   6.1e-08   3.7e-06   27.3   0.0   782   878   805   906   803   911 0.79 -
SOLCI004191500       -            730 EOG093601CX          -            884   2.7e-58  199.8  18.7   1   4   6.9e-16   4.2e-14   53.6   4.5    18   152    29   166    12   170 0.61 -
SOLCI004191500       -            730 EOG093601CX          -            884   2.7e-58  199.8  18.7   2   4     1e-13   6.2e-12   46.4   0.6   109   191   173   257   166   257 0.93 -
SOLCI004191500       -            730 EOG093601CX          -            884   2.7e-58  199.8  18.7   3   4   1.8e-14   1.1e-12   48.9   1.7   353   446   231   325   231   344 0.84 -
SOLCI004191500       -            730 EOG093601CX          -            884   2.7e-58  199.8  18.7   4   4   1.3e-20   8.1e-19   69.2   0.0   622   837   422   649   415   704 0.82 -
SOLCI005491100       -            591 EOG093601CX          -            884   5.1e-58  198.9  13.8   1   2   2.1e-20   1.3e-18   68.6   4.4   346   481     8   138     5   145 0.91 -
SOLCI005491100       -            591 EOG093601CX          -            884   5.1e-58  198.9  13.8   2   2   2.9e-43   1.8e-41  144.2   1.9   399   880   103   586   102   589 0.72 -
SOLCI002801800       -            743 EOG093601CX          -            884   1.4e-57  197.4  10.2   1   3   1.9e-27   1.1e-25   91.9   4.1    20   217    26   223     6   223 0.87 -
SOLCI002801800       -            743 EOG093601CX          -            884   1.4e-57  197.4  10.2   2   3    0.0065       0.4   10.7   0.0   467   562   213   311   204   322 0.81 -
SOLCI002801800       -            743 EOG093601CX          -            884   1.4e-57  197.4  10.2   3   3   2.5e-30   1.5e-28  101.4   0.1   609   834   440   668   359   727 0.75 -
SOLCI002853200       -            564 EOG093601CX          -            884   7.6e-57  195.0   6.4   1   1   2.6e-57   1.6e-55  190.7   6.4   348   882     1   538     1   539 0.79 -
SOLCI001636800       -            621 EOG093601CX          -            884   7.8e-57  195.0   3.0   1   2   3.5e-22   2.1e-20   74.4   2.6     5   179    12   188     9   195 0.84 -
SOLCI001636800       -            621 EOG093601CX          -            884   7.8e-57  195.0   3.0   2   2   1.2e-35   7.5e-34  118.9   0.0   609   880   294   569   272   572 0.85 -
SOLCI006274600       -            930 EOG093601CX          -            884   8.1e-57  194.9  31.6   1   5   4.5e-12   2.7e-10   41.0   0.9     8   158    22   179    15   179 0.81 -
SOLCI006274600       -            930 EOG093601CX          -            884   8.1e-57  194.9  31.6   2   5   2.7e-22   1.6e-20   74.8   3.4   329   483    91   247    81   251 0.93 -
SOLCI006274600       -            930 EOG093601CX          -            884   8.1e-57  194.9  31.6   3   5   1.3e-13   7.9e-12   46.1   9.3   361   475   244   362   242   390 0.78 -
SOLCI006274600       -            930 EOG093601CX          -            884   8.1e-57  194.9  31.6   4   5   4.3e-17   2.6e-15   57.6   0.0   607   735   608   741   546   755 0.84 -
SOLCI006274600       -            930 EOG093601CX          -            884   8.1e-57  194.9  31.6   5   5   3.6e-06   0.00022   21.5   0.0   779   883   769   872   757   873 0.74 -
SOLCI002772200       -            589 EOG093601CX          -            884   9.4e-57  194.7   6.4   1   2   4.6e-17   2.8e-15   57.5   5.1   396   519    77   204    66   217 0.85 -
SOLCI002772200       -            589 EOG093601CX          -            884   9.4e-57  194.7   6.4   2   2   8.9e-41   5.4e-39  135.9   0.0   622   881   308   571   273   574 0.88 -
SOLCI005384800       -            620 EOG093601CX          -            884   9.5e-57  194.7   1.8   1   2   5.6e-22   3.4e-20   73.8   1.8     8   179    16   187     9   194 0.88 -
SOLCI005384800       -            620 EOG093601CX          -            884   9.5e-57  194.7   1.8   2   2   1.3e-35   7.8e-34  118.9   0.0   620   880   301   567   275   570 0.88 -
SOLCI001541200       -            395 EOG093601CX          -            884     1e-56  194.6  23.7   1   3   6.1e-21   3.7e-19   70.3   4.5     4   173    11   180     8   180 0.83 -
SOLCI001541200       -            395 EOG093601CX          -            884     1e-56  194.6  23.7   2   3   3.1e-27   1.9e-25   91.1   2.0   348   485   144   283   142   286 0.96 -
SOLCI001541200       -            395 EOG093601CX          -            884     1e-56  194.6  23.7   3   3   9.2e-18   5.6e-16   59.8   2.0   347   475   264   394   264   395 0.92 -
SOLCI007173200       -            538 EOG093601CX          -            884     2e-56  193.6  25.4   1   4   1.7e-17     1e-15   58.9   1.6   367   483     5   122     2   127 0.82 -
SOLCI007173200       -            538 EOG093601CX          -            884     2e-56  193.6  25.4   2   4   1.7e-15     1e-13   52.3   1.1   393   481   127   215   124   217 0.96 -
SOLCI007173200       -            538 EOG093601CX          -            884     2e-56  193.6  25.4   3   4   2.2e-08   1.4e-06   28.7   0.5   105   160   217   272   215   278 0.94 -
SOLCI007173200       -            538 EOG093601CX          -            884     2e-56  193.6  25.4   4   4   1.3e-20   8.1e-19   69.2   1.8   418   520   341   448   319   460 0.84 -
SOLCI007049300       -            678 EOG093601CX          -            884     8e-56  191.6   8.0   1   2   6.5e-30     4e-28  100.0   5.2     4   219     9   225     6   227 0.89 -
SOLCI007049300       -            678 EOG093601CX          -            884     8e-56  191.6   8.0   2   2   6.3e-27   3.8e-25   90.1   0.0   620   882   408   672   392   674 0.83 -
SOLCI001901000       -            623 EOG093601CX          -            884     9e-56  191.5   1.1   1   2   3.6e-25   2.2e-23   84.3   0.8    20   199    28   208     5   212 0.85 -
SOLCI001901000       -            623 EOG093601CX          -            884     9e-56  191.5   1.1   2   2   1.5e-31   8.9e-30  105.4   0.0   621   879   301   569   279   573 0.86 -
SOLCI006750000       -            706 EOG093601CX          -            884   1.4e-55  190.9  10.0   1   2   1.5e-26   9.1e-25   88.9   7.4    16   219    22   227     7   237 0.85 -
SOLCI006750000       -            706 EOG093601CX          -            884   1.4e-55  190.9  10.0   2   2   1.2e-30   7.1e-29  102.5   0.0   622   882   409   676   389   678 0.79 -
SOLCI003744500       -            607 EOG093601CX          -            884   2.2e-55  190.2   1.9   1   2   1.4e-22   8.4e-21   75.8   3.3    14   180    14   184     1   201 0.81 -
SOLCI003744500       -            607 EOG093601CX          -            884   2.2e-55  190.2   1.9   2   2   2.9e-33   1.7e-31  111.1   0.0   621   880   287   557   267   560 0.87 -
SOLCI004856000       -            460 EOG093601CX          -            884   2.4e-55  190.1   7.6   1   3   8.4e-22   5.1e-20   73.2   1.6    16   175    21   176     8   179 0.85 -
SOLCI004856000       -            460 EOG093601CX          -            884   2.4e-55  190.1   7.6   2   3   1.1e-15   6.7e-14   52.9   0.3   441   516   136   211   134   224 0.91 -
SOLCI004856000       -            460 EOG093601CX          -            884   2.4e-55  190.1   7.6   3   3   2.2e-24   1.4e-22   81.7   0.0   528   701   272   438   240   446 0.73 -
SOLCI004800100       -            718 EOG093601CX          -            884   2.6e-55  189.9   5.7   1   2   1.3e-24   7.8e-23   82.5   4.6     6   220    12   233     7   242 0.85 -
SOLCI004800100       -            718 EOG093601CX          -            884   2.6e-55  189.9   5.7   2   2   6.8e-32   4.1e-30  106.6   0.0   622   883   420   688   404   689 0.82 -
SOLCI002452100       -            629 EOG093601CX          -            884   3.2e-55  189.6   7.6   1   3      0.43        26    4.6   0.1     5    77    16    87     9    90 0.70 -
SOLCI002452100       -            629 EOG093601CX          -            884   3.2e-55  189.6   7.6   2   3   3.9e-19   2.4e-17   64.3   7.1    95   197    80   185    76   203 0.91 -
SOLCI002452100       -            629 EOG093601CX          -            884   3.2e-55  189.6   7.6   3   3   6.4e-36   3.9e-34  119.9   0.0   618   880   306   579   284   582 0.87 -
SOLCI004768800       -            505 EOG093601CX          -            884   3.2e-55  189.6  15.5   1   3   2.5e-14   1.6e-12   48.4   1.0     9   149    17   157     5   160 0.81 -
SOLCI004768800       -            505 EOG093601CX          -            884   3.2e-55  189.6  15.5   2   3     3e-22   1.9e-20   74.6   2.8   372   507    97   235    95   249 0.93 -
SOLCI004768800       -            505 EOG093601CX          -            884   3.2e-55  189.6  15.5   3   3   5.1e-27   3.1e-25   90.4   0.2   622   846   279   497   262   505 0.88 -
SOLCI000576600       -            651 EOG093601CX          -            884   3.6e-55  189.5  28.6   1   4   4.9e-20     3e-18   67.3   5.8   326   505   115   295   107   297 0.88 -
SOLCI000576600       -            651 EOG093601CX          -            884   3.6e-55  189.5  28.6   2   4   5.1e-16   3.1e-14   54.0   0.9    94   197   233   338   227   340 0.75 -
SOLCI000576600       -            651 EOG093601CX          -            884   3.6e-55  189.5  28.6   3   4   2.9e-13   1.8e-11   44.9   1.0    85   180   296   394   294   403 0.87 -
SOLCI000576600       -            651 EOG093601CX          -            884   3.6e-55  189.5  28.6   4   4   1.1e-18   6.5e-17   62.9   0.6   345   449   445   549   432   560 0.91 -
SOLCI002691300       -            536 EOG093601CX          -            884     4e-55  189.3  40.3   1   4   5.9e-11   3.6e-09   37.3   2.9    48   144    24   127    13   153 0.76 -
SOLCI002691300       -            536 EOG093601CX          -            884     4e-55  189.3  40.3   2   4   5.2e-11   3.2e-09   37.5   4.8   370   483   145   256   134   259 0.88 -
SOLCI002691300       -            536 EOG093601CX          -            884     4e-55  189.3  40.3   3   4     2e-22   1.2e-20   75.2   4.1   105   218   256   372   255   373 0.95 -
SOLCI002691300       -            536 EOG093601CX          -            884     4e-55  189.3  40.3   4   4   8.6e-09   5.2e-07   30.1   1.4    90   169   454   535   447   536 0.79 -
SOLCI007142100       -            722 EOG093601CX          -            884   5.1e-55  189.0  13.2   1   2   9.1e-28   5.5e-26   92.9  11.4     4   219    21   235    17   248 0.91 -
SOLCI007142100       -            722 EOG093601CX          -            884   5.1e-55  189.0  13.2   2   2   1.9e-28   1.1e-26   95.2   0.0   617   883   413   691   375   692 0.78 -
SOLCI007323300       -            889 EOG093601CX          -            884   8.6e-55  188.2  21.0   1   4   2.4e-18   1.5e-16   61.7   0.7     7   168    10   176     4   176 0.80 -
SOLCI007323300       -            889 EOG093601CX          -            884   8.6e-55  188.2  21.0   2   4     2e-25   1.2e-23   85.2  10.3   346   504   167   331   166   335 0.92 -
SOLCI007323300       -            889 EOG093601CX          -            884   8.6e-55  188.2  21.0   3   4    0.0066       0.4   10.6   0.1    94   127   342   375   336   392 0.89 -
SOLCI007323300       -            889 EOG093601CX          -            884   8.6e-55  188.2  21.0   4   4   1.2e-12   7.6e-11   42.8   0.0   624   881   514   788   483   790 0.76 -
SOLCI002434700       -            454 EOG093601CX          -            884   1.5e-54  187.4  24.5   1   3   8.9e-19   5.4e-17   63.2   2.5     4   160    12   171     9   171 0.84 -
SOLCI002434700       -            454 EOG093601CX          -            884   1.5e-54  187.4  24.5   2   3   6.5e-27   3.9e-25   90.1   3.7   347   505   147   309   144   319 0.92 -
SOLCI002434700       -            454 EOG093601CX          -            884   1.5e-54  187.4  24.5   3   3   4.5e-17   2.7e-15   57.5   5.8   379   499   326   451   311   453 0.90 -
SOLCI001671300       -            604 EOG093601CX          -            884   2.2e-54  186.9   4.4   1   2   1.5e-22   9.3e-21   75.6   5.1     7   199     7   197     2   205 0.85 -
SOLCI001671300       -            604 EOG093601CX          -            884   2.2e-54  186.9   4.4   2   2   1.8e-32   1.1e-30  108.5   0.0   621   880   284   554   264   557 0.86 -
SOLCI004458900       -            616 EOG093601CX          -            884   3.6e-54  186.1   1.6   1   2   7.4e-23   4.5e-21   76.7   2.4     6   174    15   186    11   215 0.84 -
SOLCI004458900       -            616 EOG093601CX          -            884   3.6e-54  186.1   1.6   2   2   6.2e-32   3.8e-30  106.7   0.0   620   881   296   567   276   570 0.86 -
SOLCI003747400       -            616 EOG093601CX          -            884   4.8e-54  185.7   0.0   1   2   5.9e-23   3.6e-21   77.0   0.1    22   180    33   192    13   211 0.88 -
SOLCI003747400       -            616 EOG093601CX          -            884   4.8e-54  185.7   0.0   2   2   6.2e-32   3.8e-30  106.7   0.0   621   879   296   563   269   568 0.84 -
SOLCI004735700       -            638 EOG093601CX          -            884   5.1e-54  185.7  14.4   1   4   8.1e-13   4.9e-11   43.4   0.7     8   149    18   162    11   166 0.75 -
SOLCI004735700       -            638 EOG093601CX          -            884   5.1e-54  185.7  14.4   2   4   9.5e-19   5.8e-17   63.1   2.4   365   502    71   211    67   213 0.91 -
SOLCI004735700       -            638 EOG093601CX          -            884   5.1e-54  185.7  14.4   3   4   1.7e-06    0.0001   22.5   0.2   108   151   168   212   163   229 0.85 -
SOLCI004735700       -            638 EOG093601CX          -            884   5.1e-54  185.7  14.4   4   4   4.9e-26     3e-24   87.2   0.0   618   879   344   631   326   636 0.80 -
SOLCI005041900       -            631 EOG093601CX          -            884   5.5e-54  185.5   0.3   1   2   1.6e-21   9.7e-20   72.2   0.4    16   178    23   186     7   210 0.83 -
SOLCI005041900       -            631 EOG093601CX          -            884   5.5e-54  185.5   0.3   2   2   2.6e-33   1.6e-31  111.2   0.0   598   880   270   563   255   566 0.86 -
SOLCI001000400       -            615 EOG093601CX          -            884   5.6e-54  185.5   4.5   1   2   4.9e-17     3e-15   57.4   7.1   343   458    68   184    61   203 0.87 -
SOLCI001000400       -            615 EOG093601CX          -            884   5.6e-54  185.5   4.5   2   2   7.5e-37   4.6e-35  123.0   0.0   616   880   291   564   268   567 0.87 -
SOLCI007445400       -            511 EOG093601CX          -            884   7.2e-54  185.2   8.3   1   2   2.5e-17   1.5e-15   58.4   3.8    34   172    40   184     8   196 0.82 -
SOLCI007445400       -            511 EOG093601CX          -            884   7.2e-54  185.2   8.3   2   2   7.6e-39   4.6e-37  129.6   0.3   534   857   195   507   180   510 0.77 -
SOLCI002050700       -            964 EOG093601CX          -            884   1.6e-53  184.0   0.0   1   2   8.7e-32   5.3e-30  106.2   0.0   621   882   243   532   227   534 0.82 -
SOLCI002050700       -            964 EOG093601CX          -            884   1.6e-53  184.0   0.0   2   2   1.4e-22   8.5e-21   75.7   0.0   578   837   598   871   568   925 0.71 -
SOLCI000683100       -            493 EOG093601CX          -            884   1.9e-53  183.8  35.3   1   4   6.3e-12   3.9e-10   40.5   6.2   147   506    12   146     9   151 0.46 -
SOLCI000683100       -            493 EOG093601CX          -            884   1.9e-53  183.8  35.3   2   4   6.3e-19   3.9e-17   63.6   3.3   345   457   151   264   145   270 0.85 -
SOLCI000683100       -            493 EOG093601CX          -            884   1.9e-53  183.8  35.3   3   4   2.4e-13   1.4e-11   45.2   3.4    83   180   241   342   240   355 0.86 -
SOLCI000683100       -            493 EOG093601CX          -            884   1.9e-53  183.8  35.3   4   4   6.2e-18   3.8e-16   60.4   3.3   348   475   367   492   351   493 0.68 -
SOLCI002966200       -            524 EOG093601CX          -            884   3.1e-53  183.1  37.8   1   4   1.2e-12   7.5e-11   42.8   0.4    48   145    86   189    72   196 0.85 -
SOLCI002966200       -            524 EOG093601CX          -            884   3.1e-53  183.1  37.8   2   4   1.1e-08   6.9e-07   29.7   4.4   412   504   200   294   191   295 0.91 -
SOLCI002966200       -            524 EOG093601CX          -            884   3.1e-53  183.1  37.8   3   4   1.3e-23     8e-22   79.1   2.3    84   202   271   392   267   399 0.94 -
SOLCI002966200       -            524 EOG093601CX          -            884   3.1e-53  183.1  37.8   4   4   1.7e-16     1e-14   55.6  10.1   346   460   397   512   393   523 0.90 -
SOLCI007055700       -            381 EOG093601CX          -            884   3.1e-53  183.1  28.2   1   3   3.1e-22   1.9e-20   74.6   0.5    23   164    33   176    22   179 0.93 -
SOLCI007055700       -            381 EOG093601CX          -            884   3.1e-53  183.1  28.2   2   3   3.6e-27   2.2e-25   90.9  10.2   347   504   148   308   148   310 0.95 -
SOLCI007055700       -            381 EOG093601CX          -            884   3.1e-53  183.1  28.2   3   3   2.3e-12   1.4e-10   41.9   4.8   105   173   309   377   307   381 0.96 -
SOLCI001454600       -            603 EOG093601CX          -            884   4.4e-53  182.6   1.0   1   2   7.7e-20   4.7e-18   66.7   0.3    15   151    28   165    13   174 0.83 -
SOLCI001454600       -            603 EOG093601CX          -            884   4.4e-53  182.6   1.0   2   2   2.6e-34   1.6e-32  114.5   0.0   621   875   283   548   261   555 0.85 -
SOLCI002651700       -            457 EOG093601CX          -            884   5.9e-53  182.1  32.5   1   3   1.2e-24   7.1e-23   82.6  12.6   345   504    23   185    15   188 0.94 -
SOLCI002651700       -            457 EOG093601CX          -            884   5.9e-53  182.1  32.5   2   3   6.1e-13   3.7e-11   43.8   4.5   105   197   186   278   184   278 0.88 -
SOLCI002651700       -            457 EOG093601CX          -            884   5.9e-53  182.1  32.5   3   3   1.5e-21   9.1e-20   72.3   4.3   107   270   260   426   256   441 0.88 -
SOLCI007288200       -            755 EOG093601CX          -            884   1.2e-52  181.2  16.3   1   3   2.6e-17   1.6e-15   58.3   2.0    41   158    36   151     1   152 0.85 -
SOLCI007288200       -            755 EOG093601CX          -            884   1.2e-52  181.2  16.3   2   3   4.1e-14   2.5e-12   47.7   6.1   417   510   127   221   125   241 0.87 -
SOLCI007288200       -            755 EOG093601CX          -            884   1.2e-52  181.2  16.3   3   3   4.6e-28   2.8e-26   93.9   0.0   622   883   470   742   459   743 0.79 -
SOLCI004189800       -            552 EOG093601CX          -            884   6.8e-52  178.6  27.5   1   5     1e-15   6.2e-14   53.0   0.5    18   138     9   131     1   136 0.89 -
SOLCI004189800       -            552 EOG093601CX          -            884   6.8e-52  178.6  27.5   2   5   0.00045     0.027   14.5   0.6   105   142   144   181   139   187 0.91 -
SOLCI004189800       -            552 EOG093601CX          -            884   6.8e-52  178.6  27.5   3   5   3.4e-05    0.0021   18.2   0.1   118   174   194   251   187   259 0.77 -
SOLCI004189800       -            552 EOG093601CX          -            884   6.8e-52  178.6  27.5   4   5   2.2e-14   1.3e-12   48.6   1.3    91   464   237   358   234   364 0.51 -
SOLCI004189800       -            552 EOG093601CX          -            884   6.8e-52  178.6  27.5   5   5   4.9e-19     3e-17   64.0   3.1   372   482   383   491   380   509 0.90 -
SOLCI001721400       -            657 EOG093601CX          -            884   1.9e-51  177.2   5.1   1   3     0.066         4    7.3   0.1    39    78    55    93    11    94 0.73 -
SOLCI001721400       -            657 EOG093601CX          -            884   1.9e-51  177.2   5.1   2   3   2.3e-21   1.4e-19   71.7   3.4   379   514    89   222    86   244 0.89 -
SOLCI001721400       -            657 EOG093601CX          -            884   1.9e-51  177.2   5.1   3   3   7.9e-30   4.8e-28   99.7   0.0   619   883   385   651   258   652 0.79 -
SOLCI004729800       -            395 EOG093601CX          -            884     3e-51  176.5  13.4   1   3     2e-25   1.2e-23   85.1   0.4    12   218    18   229     4   230 0.84 -
SOLCI004729800       -            395 EOG093601CX          -            884     3e-51  176.5  13.4   2   3   9.5e-23   5.8e-21   76.3   1.9   369   483   146   258   146   262 0.96 -
SOLCI004729800       -            395 EOG093601CX          -            884     3e-51  176.5  13.4   3   3     5e-11   3.1e-09   37.5   0.3   392   494   238   335   233   350 0.82 -
SOLCI003838300       -            879 EOG093601CX          -            884   3.3e-51  176.4   1.6   1   1   1.8e-51   1.1e-49  171.4   1.6   385   816   402   812   394   818 0.84 -
SOLCI003993200       -            626 EOG093601CX          -            884   3.6e-51  176.2   4.3   1   2   2.4e-18   1.5e-16   61.7   4.7    54   172    66   187    14   199 0.55 -
SOLCI003993200       -            626 EOG093601CX          -            884   3.6e-51  176.2   4.3   2   2     2e-33   1.2e-31  111.6   0.0   617   879   304   572   276   576 0.86 -
SOLCI002478900       -            775 EOG093601CX          -            884     1e-50  174.8  13.7   1   3     2e-16   1.2e-14   55.4   1.9    12   195    20   215     9   215 0.79 -
SOLCI002478900       -            775 EOG093601CX          -            884     1e-50  174.8  13.7   2   3   6.7e-22   4.1e-20   73.5   6.0   107   263   199   353   196   359 0.89 -
SOLCI002478900       -            775 EOG093601CX          -            884     1e-50  174.8  13.7   3   3   2.4e-18   1.5e-16   61.7   0.0   521   877   375   741   359   746 0.71 -
SOLCI001280000       -            613 EOG093601CX          -            884   1.1e-50  174.6  17.0   1   4     2e-11   1.2e-09   38.8   0.2    54   141    14   105    11   112 0.71 -
SOLCI001280000       -            613 EOG093601CX          -            884   1.1e-50  174.6  17.0   2   4   2.4e-13   1.5e-11   45.2   0.9   370   484   113   229   108   232 0.92 -
SOLCI001280000       -            613 EOG093601CX          -            884   1.1e-50  174.6  17.0   3   4   1.2e-17   7.1e-16   59.5   1.6   377   569   217   402   213   419 0.75 -
SOLCI001280000       -            613 EOG093601CX          -            884   1.1e-50  174.6  17.0   4   4   1.6e-15   9.9e-14   52.4   0.0   621   786   424   611   413   612 0.77 -
SOLCI006508700       -            391 EOG093601CX          -            884   1.9e-50  173.8  40.9   1   3   8.2e-13     5e-11   43.4   7.6    38   172    43   182    10   183 0.84 -
SOLCI006508700       -            391 EOG093601CX          -            884   1.9e-50  173.8  40.9   2   3     1e-24   6.3e-23   82.8  10.1   370   507   122   261   117   262 0.93 -
SOLCI006508700       -            391 EOG093601CX          -            884   1.9e-50  173.8  40.9   3   3   2.2e-22   1.3e-20   75.1   7.2   346   484   241   377   239   388 0.94 -
SOLCI002836300       -            441 EOG093601CX          -            884   3.5e-50  173.0  28.7   1   5   2.2e-11   1.3e-09   38.7   0.2   428   503    25   103    10   112 0.60 -
SOLCI002836300       -            441 EOG093601CX          -            884   3.5e-50  173.0  28.7   2   5   5.4e-16   3.3e-14   53.9   5.4   352   508    93   263    92   264 0.86 -
SOLCI002836300       -            441 EOG093601CX          -            884   3.5e-50  173.0  28.7   3   5   2.2e-07   1.3e-05   25.5   0.2   110   171   241   302   236   304 0.92 -
SOLCI002836300       -            441 EOG093601CX          -            884   3.5e-50  173.0  28.7   4   5     9e-16   5.5e-14   53.2   4.6    84   200   260   379   258   383 0.92 -
SOLCI002836300       -            441 EOG093601CX          -            884   3.5e-50  173.0  28.7   5   5   1.2e-13   7.6e-12   46.1   0.6   105   165   380   440   377   441 0.96 -
SOLCI005605700       -            926 EOG093601CX          -            884   1.4e-49  171.0   0.0   1   1   4.2e-51   2.5e-49  170.1   0.0   417   880   414   875   405   879 0.81 -
SOLCI000006900       -            767 EOG093601CX          -            884   1.9e-49  170.5  15.7   1   2     5e-11     3e-09   37.5   0.4     6   183    11   190     5   195 0.77 -
SOLCI000006900       -            767 EOG093601CX          -            884   1.9e-49  170.5  15.7   2   2   1.5e-40   9.3e-39  135.2  10.6   346   817   190   678   183   746 0.74 -
SOLCI003699100       -            469 EOG093601CX          -            884     2e-48  167.2  31.9   1   3   2.2e-21   1.3e-19   71.8  10.0   298   495     5   206     2   206 0.85 -
SOLCI003699100       -            469 EOG093601CX          -            884     2e-48  167.2  31.9   2   3   1.8e-19   1.1e-17   65.5   3.7   344   507   172   365   170   366 0.81 -
SOLCI003699100       -            469 EOG093601CX          -            884     2e-48  167.2  31.9   3   3   4.3e-17   2.6e-15   57.6   2.5   394   482   321   410   311   425 0.74 -
SOLCI005922500       -            487 EOG093601CX          -            884   1.4e-47  164.4  47.0   1   4   4.2e-10   2.6e-08   34.4   1.1    84   174   129   225    67   227 0.56 -
SOLCI005922500       -            487 EOG093601CX          -            884   1.4e-47  164.4  47.0   2   4     1e-22   6.3e-21   76.2   8.3   346   483   162   298   156   301 0.82 -
SOLCI005922500       -            487 EOG093601CX          -            884   1.4e-47  164.4  47.0   3   4   5.3e-20   3.2e-18   67.2  10.3   370   509   210   352   205   353 0.91 -
SOLCI005922500       -            487 EOG093601CX          -            884   1.4e-47  164.4  47.0   4   4   4.4e-08   2.7e-06   27.8   4.2   344   437   302   397   300   429 0.77 -
SOLCI004510900       -            417 EOG093601CX          -            884   1.9e-47  163.9  28.7   1   3   6.1e-16   3.7e-14   53.8   4.4   394   502    14   126     1   131 0.55 -
SOLCI004510900       -            417 EOG093601CX          -            884   1.9e-47  163.9  28.7   2   3   3.5e-29   2.2e-27   97.6  15.5   279   495   111   330   105   350 0.82 -
SOLCI004510900       -            417 EOG093601CX          -            884   1.9e-47  163.9  28.7   3   3   1.4e-08   8.8e-07   29.4   0.1   113   159   370   416   349   417 0.91 -
SOLCI004537100       -            554 EOG093601CX          -            884   2.1e-47  163.8   8.4   1   3   8.9e-06   0.00054   20.1   1.3    62   135    48   124    17   127 0.71 -
SOLCI004537100       -            554 EOG093601CX          -            884   2.1e-47  163.8   8.4   2   3   1.5e-22     9e-21   75.7   3.2   381   631    62   327    60   338 0.72 -
SOLCI004537100       -            554 EOG093601CX          -            884   2.1e-47  163.8   8.4   3   3   5.9e-26   3.6e-24   86.9   0.0   685   877   341   543   334   550 0.79 -
SOLCI001110400       -            904 EOG093601CX          -            884   2.6e-47  163.5   4.1   1   2   8.3e-14   5.1e-12   46.7   3.5    49   177   376   504   366   531 0.84 -
SOLCI001110400       -            904 EOG093601CX          -            884   2.6e-47  163.5   4.1   2   2   2.5e-34   1.5e-32  114.6   0.0   610   881   604   886   587   889 0.78 -
SOLCI004768900       -            442 EOG093601CX          -            884   1.1e-46  161.4  18.1   1   4   8.2e-28     5e-26   93.1   8.0    57   218     1   165     1   166 0.94 -
SOLCI004768900       -            442 EOG093601CX          -            884   1.1e-46  161.4  18.1   2   4   6.8e-10   4.1e-08   33.8   0.6   106   152   123   169   120   185 0.92 -
SOLCI004768900       -            442 EOG093601CX          -            884   1.1e-46  161.4  18.1   3   4         3   1.8e+02    1.9   0.0   622   648   274   300   256   306 0.87 -
SOLCI004768900       -            442 EOG093601CX          -            884   1.1e-46  161.4  18.1   4   4   1.4e-16   8.3e-15   55.9   0.0   696   836   302   441   299   442 0.83 -
SOLCI001106700       -            671 EOG093601CX          -            884   1.1e-46  161.4   7.9   1   2   5.4e-20   3.3e-18   67.2   0.6    10   171    22   186    13   188 0.88 -
SOLCI001106700       -            671 EOG093601CX          -            884   1.1e-46  161.4   7.9   2   2   6.7e-32   4.1e-30  106.6   1.4   345   827   101   585   101   646 0.72 -
SOLCI002574900       -            459 EOG093601CX          -            884   6.3e-46  158.9  19.9   1   3   1.2e-25   7.3e-24   85.9   8.7   348   510     1   169     1   172 0.92 -
SOLCI002574900       -            459 EOG093601CX          -            884   6.3e-46  158.9  19.9   2   3   1.2e-05   0.00073   19.7   0.1   111   156   170   215   167   220 0.83 -
SOLCI002574900       -            459 EOG093601CX          -            884   6.3e-46  158.9  19.9   3   3   5.4e-18   3.3e-16   60.6   0.9   417   514   261   363   247   377 0.60 -
SOLCI004726300       -            786 EOG093601CX          -            884   6.4e-46  158.9  19.8   1   2   2.2e-22   1.4e-20   75.1   9.3     7   215    18   239    12   245 0.85 -
SOLCI004726300       -            786 EOG093601CX          -            884   6.4e-46  158.9  19.8   2   2   4.9e-26     3e-24   87.2   2.8   393   877   249   758   243   763 0.68 -
SOLCI002627000       -            625 EOG093601CX          -            884   7.4e-46  158.7   2.9   1   2   4.9e-23     3e-21   77.2   2.1   361   502    60   204    50   211 0.93 -
SOLCI002627000       -            625 EOG093601CX          -            884   7.4e-46  158.7   2.9   2   2     1e-23   6.4e-22   79.5   0.0   609   879   322   618   304   623 0.79 -
SOLCI006867800       -            769 EOG093601CX          -            884   1.6e-45  157.6   7.4   1   2   1.7e-08     1e-06   29.2   0.6    14   175    20   182     6   191 0.74 -
SOLCI006867800       -            769 EOG093601CX          -            884   1.6e-45  157.6   7.4   2   2   1.1e-39   6.6e-38  132.3   1.3   346   816   190   679   179   748 0.79 -
SOLCI000238600       -            364 EOG093601CX          -            884   1.8e-45  157.4   7.5   1   2   4.9e-24     3e-22   80.6   0.8     5   197     8   216     4   220 0.83 -
SOLCI000238600       -            364 EOG093601CX          -            884   1.8e-45  157.4   7.5   2   2   4.5e-26   2.7e-24   87.3   1.5   351   495   207   352   199   361 0.60 -
SOLCI003678200       -            865 EOG093601CX          -            884   5.3e-45  155.8   0.8   1   2   7.3e-13   4.4e-11   43.6   0.1    17   148   368   502   352   523 0.76 -
SOLCI003678200       -            865 EOG093601CX          -            884   5.3e-45  155.8   0.8   2   2   3.5e-33   2.1e-31  110.8   0.0   622   881   574   831   561   834 0.83 -
SOLCI007037400       -            368 EOG093601CX          -            884   5.8e-45  155.7  17.9   1   3     0.095       5.8    6.8   0.1     3    62    10    67     6    81 0.71 -
SOLCI007037400       -            368 EOG093601CX          -            884   5.8e-45  155.7  17.9   2   3   2.4e-17   1.4e-15   58.4   0.4   353   463    92   204    89   210 0.92 -
SOLCI007037400       -            368 EOG093601CX          -            884   5.8e-45  155.7  17.9   3   3   7.8e-29   4.8e-27   96.4   8.1   351   496   211   358   205   365 0.93 -
SOLCI000974400       -            584 EOG093601CX          -            884   7.7e-45  155.3  24.6   1   3   3.9e-06   0.00024   21.3   7.8   104   206    80   178    46   194 0.63 -
SOLCI000974400       -            584 EOG093601CX          -            884   7.7e-45  155.3  24.6   2   3   2.8e-18   1.7e-16   61.5   0.8    94   280   220   406   184   427 0.78 -
SOLCI000974400       -            584 EOG093601CX          -            884   7.7e-45  155.3  24.6   3   3   1.5e-24     9e-23   82.3   2.7   345   492   428   575   413   584 0.90 -
SOLCI001066700       -           1153 EOG093601CX          -            884   1.5e-44  154.3   0.0   1   2   8.6e-35   5.2e-33  116.1   0.0   620   852   512   746   498   785 0.83 -
SOLCI001066700       -           1153 EOG093601CX          -            884   1.5e-44  154.3   0.0   2   2   1.7e-10     1e-08   35.8   0.1   671   881   929  1140   916  1143 0.81 -
SOLCI001036800       -            620 EOG093601CX          -            884     2e-44  153.9   3.8   1   2   9.1e-15   5.6e-13   49.9   0.5   393   462    92   161    88   184 0.90 -
SOLCI001036800       -            620 EOG093601CX          -            884     2e-44  153.9   3.8   2   2   1.7e-31     1e-29  105.2   0.2   607   877   243   534   188   541 0.81 -
SOLCI003140300       -            807 EOG093601CX          -            884   2.1e-44  153.9  26.5   1   5   9.8e-17   5.9e-15   56.4   5.0     6   176    16   195    10   196 0.79 -
SOLCI003140300       -            807 EOG093601CX          -            884   2.1e-44  153.9  26.5   2   5   4.5e-24   2.7e-22   80.7   3.5    87   249   175   337   174   358 0.88 -
SOLCI003140300       -            807 EOG093601CX          -            884   2.1e-44  153.9  26.5   3   5   9.9e-06    0.0006   20.0   0.3   521   682   374   540   356   581 0.69 -
SOLCI003140300       -            807 EOG093601CX          -            884   2.1e-44  153.9  26.5   4   5      0.28        17    5.2   0.0   711   762   603   655   599   662 0.82 -
SOLCI003140300       -            807 EOG093601CX          -            884   2.1e-44  153.9  26.5   5   5   0.00091     0.056   13.5   0.3   801   881   677   763   672   765 0.62 -
SOLCI006905700       -            902 EOG093601CX          -            884   3.3e-44  153.2   2.1   1   2   3.5e-14   2.1e-12   48.0   1.7   393   495   388   490   385   530 0.91 -
SOLCI006905700       -            902 EOG093601CX          -            884   3.3e-44  153.2   2.1   2   2   5.8e-31   3.5e-29  103.5   0.0   618   882   574   847   545   849 0.86 -
SOLCI000930200       -            383 EOG093601CX          -            884     4e-44  152.9  19.5   1   3   8.8e-16   5.4e-14   53.2   1.4   105   181    33   109    17   112 0.73 -
SOLCI000930200       -            383 EOG093601CX          -            884     4e-44  152.9  19.5   2   3     1e-25   6.3e-24   86.1   3.9   347   485    88   228    85   243 0.94 -
SOLCI000930200       -            383 EOG093601CX          -            884     4e-44  152.9  19.5   3   3   1.1e-11   6.9e-10   39.6   3.2   108   204   242   339   237   345 0.53 -
SOLCI003257300       -            472 EOG093601CX          -            884   7.9e-44  152.0  33.1   1   3   8.3e-12   5.1e-10   40.1   4.0    17   182    28   202     9   209 0.71 -
SOLCI003257300       -            472 EOG093601CX          -            884   7.9e-44  152.0  33.1   2   3   2.8e-24   1.7e-22   81.4  11.9   322   501   179   360   166   365 0.90 -
SOLCI003257300       -            472 EOG093601CX          -            884   7.9e-44  152.0  33.1   3   3   1.7e-15     1e-13   52.3   6.0   369   487   345   466   341   472 0.89 -
SOLCI004437700       -            405 EOG093601CX          -            884   1.8e-43  150.8  23.4   1   3   4.3e-19   2.6e-17   64.2   2.6    19   166    28   190    10   197 0.74 -
SOLCI004437700       -            405 EOG093601CX          -            884   1.8e-43  150.8  23.4   2   3   9.9e-18     6e-16   59.7   7.5   349   500   186   340   176   343 0.90 -
SOLCI004437700       -            405 EOG093601CX          -            884   1.8e-43  150.8  23.4   3   3   4.8e-13   2.9e-11   44.2   3.2    84   164   321   403   319   405 0.91 -
SOLCI004861400       -            411 EOG093601CX          -            884   2.5e-43  150.3  13.4   1   2   8.2e-25     5e-23   83.1   6.0   358   504    77   227    53   231 0.88 -
SOLCI004861400       -            411 EOG093601CX          -            884   2.5e-43  150.3  13.4   2   2   1.1e-21   6.9e-20   72.7   0.8   368   508   229   374   226   396 0.88 -
SOLCI002473700       -            418 EOG093601CX          -            884   2.7e-43  150.2   0.6   1   1   8.7e-45   5.3e-43  149.2   0.6   526   881     5   393     2   396 0.77 -
SOLCI001426800       -            478 EOG093601CX          -            884   4.5e-43  149.4  21.9   1   1     3e-44   1.9e-42  147.4  21.8     6   434    17   453    11   462 0.85 -
SOLCI000986200       -            351 EOG093601CX          -            884   1.1e-42  148.2   0.1   1   1   2.5e-44   1.5e-42  147.7   0.1   619   879    73   340     4   345 0.87 -
SOLCI000468000       -            529 EOG093601CX          -            884   5.9e-42  145.8  11.8   1   2   6.5e-23     4e-21   76.8   6.5    82   220    32   168    26   181 0.92 -
SOLCI000468000       -            529 EOG093601CX          -            884   5.9e-42  145.8  11.8   2   2   1.1e-20   6.6e-19   69.5   0.2   690   883   316   521   303   522 0.77 -
SOLCI002349100       -            304 EOG093601CX          -            884   7.7e-42  145.4   0.0   1   1   1.5e-43     9e-42  145.1   0.0   594   881     4   297     2   300 0.88 -
SOLCI005418400       -            662 EOG093601CX          -            884   8.5e-41  141.9   0.0   1   1   2.1e-42   1.3e-40  141.3   0.0   611   879   340   620   327   624 0.88 -
SOLCI002991400       -            742 EOG093601CX          -            884   1.5e-40  141.1  16.0   1   3   2.2e-11   1.3e-09   38.7   4.6    81   172   104   197    92   205 0.86 -
SOLCI002991400       -            742 EOG093601CX          -            884   1.5e-40  141.1  16.0   2   3   5.1e-13   3.1e-11   44.1   3.6   370   459   209   299   204   331 0.74 -
SOLCI002991400       -            742 EOG093601CX          -            884   1.5e-40  141.1  16.0   3   3   1.7e-18     1e-16   62.2   0.0   524   877   346   701   341   707 0.73 -
SOLCI001666800       -            342 EOG093601CX          -            884   2.3e-40  140.5  11.9   1   3   9.5e-19   5.8e-17   63.1   2.2     8   167    17   178     8   179 0.88 -
SOLCI001666800       -            342 EOG093601CX          -            884   2.3e-40  140.5  11.9   2   3   2.2e-20   1.4e-18   68.4   1.2   369   484   169   286   165   287 0.94 -
SOLCI001666800       -            342 EOG093601CX          -            884   2.3e-40  140.5  11.9   3   3   2.3e-08   1.4e-06   28.7   0.0   110   177   266   333   263   337 0.93 -
SOLCI006854900       -            532 EOG093601CX          -            884   2.7e-40  140.3   0.0   1   2   9.5e-23   5.8e-21   76.3   0.0   620   765    10   158     5   172 0.87 -
SOLCI006854900       -            532 EOG093601CX          -            884   2.7e-40  140.3   0.0   2   2   2.3e-18   1.4e-16   61.8   0.0   623   851   275   518   265   524 0.78 -
SOLCI006463600       -            520 EOG093601CX          -            884   3.8e-40  139.8   0.0   1   1   7.6e-42   4.6e-40  139.5   0.0   600   883   218   508   186   509 0.86 -
SOLCI000869000       -            732 EOG093601CX          -            884   6.5e-40  139.0   0.0   1   1   1.6e-41   9.6e-40  138.4   0.0   618   882   389   665   277   667 0.89 -
SOLCI007312600       -            359 EOG093601CX          -            884   6.8e-40  138.9   0.0   1   1   1.6e-41   9.9e-40  138.4   0.0   587   882    42   355     8   357 0.85 -
SOLCI002242300       -            385 EOG093601CX          -            884     7e-40  138.9   0.0   1   1   1.4e-41   8.8e-40  138.6   0.0   575   880    51   374     5   378 0.77 -
SOLCI000096800       -            683 EOG093601CX          -            884   7.1e-40  138.9   0.5   1   2   1.2e-05   0.00075   19.7   0.1   423   491     2    71     1    92 0.89 -
SOLCI000096800       -            683 EOG093601CX          -            884   7.1e-40  138.9   0.5   2   2   3.1e-35   1.9e-33  117.6   0.0   620   878   354   620   319   625 0.86 -
SOLCI005567200       -            344 EOG093601CX          -            884   7.1e-40  138.9  30.4   1   3   8.4e-26   5.1e-24   86.4   9.4   350   505     2   161     1   163 0.94 -
SOLCI005567200       -            344 EOG093601CX          -            884   7.1e-40  138.9  30.4   2   3   1.8e-09   1.1e-07   32.4   0.6   392   459   141   209   135   225 0.37 -
SOLCI005567200       -            344 EOG093601CX          -            884   7.1e-40  138.9  30.4   3   3   5.3e-12   3.3e-10   40.7   7.5   354   465   225   343   215   344 0.81 -
SOLCI004839500       -            437 EOG093601CX          -            884   8.9e-40  138.5  18.1   1   4   1.7e-14     1e-12   49.0   1.9    98   177     4    86     1    91 0.66 -
SOLCI004839500       -            437 EOG093601CX          -            884   8.9e-40  138.5  18.1   2   4   3.8e-14   2.3e-12   47.8   2.0   325   436    71   184    70   202 0.67 -
SOLCI004839500       -            437 EOG093601CX          -            884   8.9e-40  138.5  18.1   3   4   5.1e-09   3.1e-07   30.9   0.3   104   156   224   276   208   278 0.86 -
SOLCI004839500       -            437 EOG093601CX          -            884   8.9e-40  138.5  18.1   4   4   8.2e-10     5e-08   33.5   0.3   105   152   273   320   271   335 0.90 -
SOLCI000166100       -            508 EOG093601CX          -            884     4e-39  136.4   0.0   1   1   9.3e-41   5.6e-39  135.9   0.0   621   880   187   454   169   457 0.87 -
SOLCI005092500       -            328 EOG093601CX          -            884   4.3e-39  136.3  20.2   1   3   3.3e-07     2e-05   24.9   0.6   105   173    26    93     3    98 0.56 -
SOLCI005092500       -            328 EOG093601CX          -            884   4.3e-39  136.3  20.2   2   3     2e-16   1.2e-14   55.4   2.0    91   184    80   178    75   181 0.87 -
SOLCI005092500       -            328 EOG093601CX          -            884   4.3e-39  136.3  20.2   3   3   1.3e-14   7.8e-13   49.4   2.0   371   474   224   328   222   328 0.95 -
SOLCI002639300       -            430 EOG093601CX          -            884     6e-39  135.8   0.0   1   1   1.2e-40   7.3e-39  135.5   0.0   622   884   116   378    64   378 0.84 -
SOLCI005133300       -            264 EOG093601CX          -            884   6.1e-39  135.8  23.6   1   3   4.6e-20   2.8e-18   67.4   8.9   378   502     3   130     1   131 0.95 -
SOLCI005133300       -            264 EOG093601CX          -            884   6.1e-39  135.8  23.6   2   3   3.8e-15   2.3e-13   51.2   3.1    87   456   112   202   107   205 0.54 -
SOLCI005133300       -            264 EOG093601CX          -            884   6.1e-39  135.8  23.6   3   3   9.8e-10     6e-08   33.2   0.3   105   156   205   256   202   259 0.95 -
SOLCI003890300       -            481 EOG093601CX          -            884   6.3e-39  135.7  16.7   1   2   7.6e-23   4.6e-21   76.6   9.0   279   503    25   253     9   270 0.88 -
SOLCI003890300       -            481 EOG093601CX          -            884   6.3e-39  135.7  16.7   2   2   6.4e-19   3.9e-17   63.6   0.9   100   200   292   392   281   404 0.90 -
SOLCI007109800       -            508 EOG093601CX          -            884     1e-38  135.0   0.0   1   1   2.4e-40   1.5e-38  134.5   0.0   622   881   192   459   129   461 0.88 -
SOLCI004019800       -            498 EOG093601CX          -            884   3.3e-38  133.3   0.1   1   1   2.1e-39   1.3e-37  131.4   0.0   619   880   165   434   153   437 0.88 -
SOLCI006627200       -            298 EOG093601CX          -            884   4.1e-38  133.0   0.0   1   2   4.7e-28   2.9e-26   93.8   0.0     3   198    14   215    11   219 0.91 -
SOLCI006627200       -            298 EOG093601CX          -            884   4.1e-38  133.0   0.0   2   2     4e-13   2.5e-11   44.4   0.1    84   169   194   285   192   294 0.87 -
SOLCI007407600       -            513 EOG093601CX          -            884   4.6e-38  132.9   0.0   1   1   1.7e-39     1e-37  131.7   0.0   619   880   179   448   167   451 0.89 -
SOLCI005092900       -            557 EOG093601CX          -            884   8.1e-38  132.0   5.9   1   2   1.6e-15   9.6e-14   52.4   4.5   392   548     2   150     1   214 0.68 -
SOLCI005092900       -            557 EOG093601CX          -            884   8.1e-38  132.0   5.9   2   2   1.4e-23   8.5e-22   79.0   0.0   617   821   274   475   217   543 0.77 -
SOLCI005873500       -            503 EOG093601CX          -            884   1.2e-37  131.5   0.0   1   1   3.2e-39   1.9e-37  130.8   0.0   619   881   181   451   168   453 0.88 -
SOLCI000020500       -            433 EOG093601CX          -            884   1.3e-37  131.4   0.3   1   1     4e-39   2.4e-37  130.5   0.3   537   882    39   407    18   409 0.70 -
SOLCI001073500       -            501 EOG093601CX          -            884   1.9e-37  130.8   0.0   1   1   4.2e-39   2.5e-37  130.4   0.0   621   879   169   435   154   439 0.89 -
SOLCI003222300       -            444 EOG093601CX          -            884     2e-37  130.8  21.8   1   3   6.1e-15   3.7e-13   50.5   3.8    84   173   132   225   124   229 0.87 -
SOLCI003222300       -            444 EOG093601CX          -            884     2e-37  130.8  21.8   2   3   9.4e-18   5.7e-16   59.8   2.8   105   201   229   326   225   330 0.94 -
SOLCI003222300       -            444 EOG093601CX          -            884     2e-37  130.8  21.8   3   3   4.1e-12   2.5e-10   41.1   2.4    84   168   302   390   300   418 0.81 -
SOLCI006322800       -            386 EOG093601CX          -            884   2.5e-37  130.4   0.0   1   1   5.1e-39   3.1e-37  130.1   0.0   624   878    48   310    21   315 0.84 -
SOLCI002308500       -            666 EOG093601CX          -            884   3.4e-37  130.0   0.0   1   1   7.9e-39   4.8e-37  129.5   0.0   621   881   349   618   333   620 0.89 -
SOLCI003680300       -            415 EOG093601CX          -            884   1.6e-36  127.8  13.9   1   2   1.6e-21     1e-19   72.2   2.9    51   205    67   222     4   227 0.80 -
SOLCI003680300       -            415 EOG093601CX          -            884   1.6e-36  127.8  13.9   2   2   1.7e-18     1e-16   62.2   3.5   370   485   222   339   220   372 0.91 -
SOLCI004832100       -            403 EOG093601CX          -            884   2.7e-36  127.0   2.8   1   2   7.3e-34   4.4e-32  113.1   0.5    11   266    17   276     4   279 0.86 -
SOLCI004832100       -            403 EOG093601CX          -            884   2.7e-36  127.0   2.8   2   2   5.1e-06   0.00031   20.9   0.2   417   489   262   330   256   359 0.71 -
SOLCI007500700       -            618 EOG093601CX          -            884     4e-36  126.4   0.0   1   1   8.9e-38   5.4e-36  126.0   0.0   523   878   231   583   226   588 0.81 -
SOLCI004632400       -            595 EOG093601CX          -            884   5.4e-36  126.0   6.0   1   2   7.9e-12   4.8e-10   40.2   4.4   376   459     3    85     1   103 0.59 -
SOLCI004632400       -            595 EOG093601CX          -            884   5.4e-36  126.0   6.0   2   2   1.4e-25   8.7e-24   85.6   0.0   621   882   327   593   311   595 0.78 -
SOLCI000801000       -            352 EOG093601CX          -            884   5.6e-36  126.0  28.1   1   3   1.8e-11   1.1e-09   39.0   8.9   173   316    23   162     2   169 0.79 -
SOLCI000801000       -            352 EOG093601CX          -            884   5.6e-36  126.0  28.1   2   3   1.2e-15   7.2e-14   52.8   3.0    89   178   146   240   142   245 0.88 -
SOLCI000801000       -            352 EOG093601CX          -            884   5.6e-36  126.0  28.1   3   3   1.6e-15   9.7e-14   52.4   5.2    89   196   242   348   238   351 0.95 -
SOLCI004436900       -            628 EOG093601CX          -            884   1.1e-35  125.0   0.1   1   1   2.5e-37   1.5e-35  124.5   0.1   622   883   343   614   328   615 0.87 -
SOLCI005478100       -            682 EOG093601CX          -            884   1.6e-35  124.4  17.5   1   5   4.8e-10   2.9e-08   34.3   2.2   135   216    57   140    49   149 0.81 -
SOLCI005478100       -            682 EOG093601CX          -            884   1.6e-35  124.4  17.5   2   5   9.8e-14     6e-12   46.5   4.9   395   519   130   255   127   274 0.83 -
SOLCI005478100       -            682 EOG093601CX          -            884   1.6e-35  124.4  17.5   3   5   3.4e-05    0.0021   18.2   0.0   541   710   319   496   264   503 0.67 -
SOLCI005478100       -            682 EOG093601CX          -            884   1.6e-35  124.4  17.5   4   5   0.00058     0.035   14.1   0.0   714   764   526   577   519   586 0.84 -
SOLCI005478100       -            682 EOG093601CX          -            884   1.6e-35  124.4  17.5   5   5   7.2e-06   0.00044   20.4   0.0   797   878   583   664   572   670 0.69 -
SOLCI007222100       -            637 EOG093601CX          -            884   2.3e-35  123.9   0.0   1   1   6.1e-37   3.7e-35  123.2   0.0   613   879   289   566   207   570 0.81 -
SOLCI007241100       -            306 EOG093601CX          -            884   2.5e-35  123.8   0.0   1   1   4.8e-37     3e-35  123.6   0.0   621   882    11   286     2   288 0.81 -
SOLCI006674200       -            376 EOG093601CX          -            884     3e-35  123.5   0.0   1   1   6.4e-37   3.9e-35  123.2   0.0   601   882    29   316    11   318 0.85 -
SOLCI002374600       -            400 EOG093601CX          -            884   5.2e-35  122.8   0.0   1   1   9.7e-37   5.9e-35  122.6   0.0   620   872    83   344    15   355 0.80 -
SOLCI005214800       -            465 EOG093601CX          -            884   6.5e-35  122.4  14.2   1   2   4.8e-26   2.9e-24   87.2   6.1   327   500   116   293   102   300 0.91 -
SOLCI005214800       -            465 EOG093601CX          -            884   6.5e-35  122.4  14.2   2   2   6.8e-13   4.1e-11   43.7   1.3    86   174   276   368   273   388 0.86 -
SOLCI007102400       -            386 EOG093601CX          -            884   8.9e-35  122.0  34.6   1   4   1.1e-13   6.6e-12   46.3   6.3   400   506    31   141     1   148 0.83 -
SOLCI007102400       -            386 EOG093601CX          -            884   8.9e-35  122.0  34.6   2   4   1.9e-10   1.2e-08   35.6   0.5   417   502   121   210   116   213 0.53 -
SOLCI007102400       -            386 EOG093601CX          -            884   8.9e-35  122.0  34.6   3   4   4.7e-14   2.8e-12   47.5   4.6   374   488   150   269   142   284 0.88 -
SOLCI007102400       -            386 EOG093601CX          -            884   8.9e-35  122.0  34.6   4   4   3.8e-09   2.3e-07   31.3   1.7    81   171   290   384   285   386 0.84 -
SOLCI006288800       -            621 EOG093601CX          -            884     1e-34  121.8   0.1   1   1   1.7e-36     1e-34  121.8   0.1   622   882   343   611   321   613 0.84 -
SOLCI003864900       -            860 EOG093601CX          -            884   1.3e-34  121.5   0.0   1   1   2.8e-36   1.7e-34  121.1   0.0   530   878   452   810   439   815 0.81 -
SOLCI003061300       -            286 EOG093601CX          -            884   1.5e-34  121.3   4.8   1   2     3e-25   1.8e-23   84.6   0.4    26   190    40   207    17   214 0.86 -
SOLCI003061300       -            286 EOG093601CX          -            884   1.5e-34  121.3   4.8   2   2   1.6e-11   9.5e-10   39.2   0.4   358   430   214   286   208   286 0.97 -
SOLCI002275600       -            459 EOG093601CX          -            884   1.9e-34  120.9   8.3   1   3     1e-17   6.2e-16   59.6   0.3     4   216     8   220     5   227 0.83 -
SOLCI002275600       -            459 EOG093601CX          -            884   1.9e-34  120.9   8.3   2   3   3.6e-12   2.2e-10   41.3   2.2   367   481   185   299   182   321 0.52 -
SOLCI002275600       -            459 EOG093601CX          -            884   1.9e-34  120.9   8.3   3   3   2.5e-10   1.5e-08   35.2   0.1    46   127   348   430   318   449 0.81 -
SOLCI001511700       -            651 EOG093601CX          -            884     2e-34  120.8   1.7   1   3   3.4e-16   2.1e-14   54.6   0.4    23   157    37   174    12   187 0.80 -
SOLCI001511700       -            651 EOG093601CX          -            884     2e-34  120.8   1.7   2   3     4e-14   2.4e-12   47.8   0.1   621   760   373   519   357   523 0.82 -
SOLCI001511700       -            651 EOG093601CX          -            884     2e-34  120.8   1.7   3   3   0.00018     0.011   15.8   0.0   796   882   532   621   525   623 0.72 -
SOLCI001728200       -            367 EOG093601CX          -            884   3.1e-34  120.2   0.0   1   1   6.4e-36   3.9e-34  119.9   0.0   624   881    46   307    27   311 0.87 -
SOLCI003305600       -            349 EOG093601CX          -            884   3.2e-34  120.2   0.1   1   1   6.2e-36   3.8e-34  119.9   0.1   620   881    67   332    35   335 0.82 -
SOLCI005038200       -            669 EOG093601CX          -            884   3.6e-34  120.0   0.0   1   1   1.3e-35   8.1e-34  118.8   0.0   515   879   234   592   222   596 0.75 -
SOLCI002290000       -            810 EOG093601CX          -            884     4e-34  119.8   0.0   1   1   9.6e-36   5.9e-34  119.3   0.0   621   881   497   765   463   767 0.85 -
SOLCI002860900       -            511 EOG093601CX          -            884   4.8e-34  119.6   0.0   1   1   9.8e-36     6e-34  119.3   0.0   573   881    37   359    12   362 0.77 -
SOLCI000002700       -            397 EOG093601CX          -            884   4.9e-34  119.6   0.0   1   1   9.6e-36   5.9e-34  119.3   0.0   622   881    47   316    26   319 0.85 -
SOLCI002697000       -            831 EOG093601CX          -            884   5.6e-34  119.4   0.0   1   1   1.3e-35   8.1e-34  118.8   0.0   524   881   424   787   407   789 0.74 -
SOLCI003965000       -            399 EOG093601CX          -            884   6.3e-34  119.2   0.0   1   1   1.6e-35   9.8e-34  118.5   0.0   620   881    53   321    38   323 0.87 -
SOLCI003235200       -            619 EOG093601CX          -            884   6.5e-34  119.1   0.0   1   1   1.5e-35   8.8e-34  118.7   0.0   620   881   285   554   266   556 0.86 -
SOLCI006239700       -            469 EOG093601CX          -            884   6.9e-34  119.1  18.3   1   2   8.5e-25   5.2e-23   83.1   6.4   346   499   147   305   138   307 0.92 -
SOLCI006239700       -            469 EOG093601CX          -            884   6.9e-34  119.1  18.3   2   2   9.1e-15   5.6e-13   49.9   3.9   397   501   272   380   272   388 0.85 -
SOLCI000084700       -            871 EOG093601CX          -            884   7.6e-34  118.9   0.0   1   1   1.8e-35   1.1e-33  118.4   0.0   508   880   411   783   369   787 0.76 -
SOLCI005637700       -            854 EOG093601CX          -            884   9.7e-34  118.6   0.0   1   1   2.4e-35   1.4e-33  118.0   0.0   525   880   429   794   390   797 0.79 -
SOLCI005717900       -            365 EOG093601CX          -            884   1.1e-33  118.3   0.0   1   1   2.3e-35   1.4e-33  118.0   0.0   623   882    48   315    29   317 0.85 -
SOLCI005367800       -            819 EOG093601CX          -            884   1.2e-33  118.2   0.1   1   1   2.9e-35   1.8e-33  117.7   0.1   622   882   514   777   503   779 0.87 -
SOLCI002776300       -            362 EOG093601CX          -            884   1.5e-33  117.9   0.0   1   1   3.1e-35   1.9e-33  117.6   0.0   624   882    50   314    32   319 0.86 -
SOLCI004537700       -           1004 EOG093601CX          -            884   1.5e-33  117.9   0.0   1   1   3.5e-35   2.2e-33  117.4   0.0   614   878   682   949   591   953 0.83 -
SOLCI004669800       -            382 EOG093601CX          -            884   1.6e-33  117.9   0.0   1   1   3.2e-35   1.9e-33  117.6   0.0   621   882    51   323     9   324 0.81 -
SOLCI003615600       -            829 EOG093601CX          -            884   1.6e-33  117.8   0.0   1   1   3.6e-35   2.2e-33  117.4   0.0   603   880   497   781   475   784 0.84 -
SOLCI000599100       -            371 EOG093601CX          -            884   1.8e-33  117.7   0.0   1   1   3.5e-35   2.2e-33  117.4   0.0   563   882    18   336     6   339 0.76 -
SOLCI002696600       -            843 EOG093601CX          -            884     2e-33  117.6   0.0   1   1   4.6e-35   2.8e-33  117.0   0.0   516   878   421   793   415   798 0.75 -
SOLCI001963500       -            420 EOG093601CX          -            884   2.1e-33  117.4   0.0   1   1   4.3e-35   2.6e-33  117.1   0.0   572   882    29   357     6   359 0.73 -
SOLCI005941100       -            382 EOG093601CX          -            884   2.3e-33  117.3   9.6   1   2   3.9e-20   2.4e-18   67.6   0.8     3   177     9   193     7   199 0.82 -
SOLCI005941100       -            382 EOG093601CX          -            884   2.3e-33  117.3   9.6   2   2   2.2e-18   1.3e-16   61.8   2.4   299   457   173   334   168   353 0.91 -
SOLCI003417700       -            410 EOG093601CX          -            884   2.6e-33  117.1   0.0   1   1   5.2e-35   3.2e-33  116.9   0.0   563   883    15   359     2   360 0.79 -
SOLCI002633400       -            375 EOG093601CX          -            884   3.1e-33  116.9   0.0   1   1   6.2e-35   3.8e-33  116.6   0.0   621   882    67   341    47   343 0.83 -
SOLCI003649400       -            718 EOG093601CX          -            884   3.6e-33  116.7   1.2   1   2   6.7e-21   4.1e-19   70.2   0.2     7   164    23   181    17   187 0.85 -
SOLCI003649400       -            718 EOG093601CX          -            884   3.6e-33  116.7   1.2   2   2   4.4e-13   2.7e-11   44.3   0.0   631   850   437   649   413   689 0.75 -
SOLCI005218700       -            400 EOG093601CX          -            884   3.9e-33  116.5   0.0   1   1     8e-35   4.9e-33  116.2   0.0   621   880    79   349    53   352 0.86 -
SOLCI002421100       -            474 EOG093601CX          -            884   4.4e-33  116.4   0.0   1   1   8.6e-35   5.2e-33  116.1   0.0   611   882    81   367    55   369 0.84 -
SOLCI004860400       -            720 EOG093601CX          -            884   5.8e-33  116.0   0.1   1   1   1.4e-34   8.3e-33  115.5   0.1   622   878   391   653   374   658 0.85 -
SOLCI006391300       -            366 EOG093601CX          -            884     7e-33  115.7   0.0   1   1   1.5e-34   9.3e-33  115.3   0.0   622   882    50   316    29   317 0.87 -
SOLCI003380300       -           1018 EOG093601CX          -            884   7.1e-33  115.7   0.1   1   1   1.7e-34     1e-32  115.2   0.1   535   877   614   956   602   962 0.77 -
SOLCI003995700       -            422 EOG093601CX          -            884   7.3e-33  115.7   0.0   1   1   1.5e-34   9.2e-33  115.3   0.0   622   882   120   376   102   378 0.82 -
SOLCI006658400       -            396 EOG093601CX          -            884   8.2e-33  115.5  38.2   1   3   1.1e-15   6.8e-14   52.9   6.5    21   194    40   205    23   229 0.81 -
SOLCI006658400       -            396 EOG093601CX          -            884   8.2e-33  115.5  38.2   2   3   8.5e-18   5.2e-16   59.9   9.4   120   320   106   318   102   319 0.89 -
SOLCI006658400       -            396 EOG093601CX          -            884   8.2e-33  115.5  38.2   3   3   8.2e-09     5e-07   30.2   6.4   105   263   213   384   206   388 0.82 -
SOLCI004255500       -            765 EOG093601CX          -            884   8.8e-33  115.4   0.0   1   1   2.2e-34   1.4e-32  114.8   0.0   610   882   415   700   406   702 0.86 -
SOLCI001284600       -            709 EOG093601CX          -            884   1.2e-32  115.0   0.0   1   1   2.6e-34   1.6e-32  114.6   0.0   614   879   363   632   334   636 0.87 -
SOLCI003484500       -            775 EOG093601CX          -            884   1.3e-32  114.9   0.0   1   1   3.1e-34   1.9e-32  114.3   0.0   600   877   455   739   440   743 0.83 -
SOLCI000130700       -            446 EOG093601CX          -            884   1.3e-32  114.8   0.0   1   1   2.3e-34   1.4e-32  114.7   0.0   610   852    92   342    34   382 0.77 -
SOLCI002698700       -            678 EOG093601CX          -            884   1.3e-32  114.8   0.1   1   1   6.2e-34   3.8e-32  113.3   0.0   624   882   357   622   343   624 0.86 -
SOLCI003864700       -            818 EOG093601CX          -            884   1.3e-32  114.8   0.0   1   1   3.1e-34   1.9e-32  114.3   0.0   601   879   485   769   429   773 0.84 -
SOLCI002784000       -            335 EOG093601CX          -            884   1.4e-32  114.7   0.0   1   2   3.6e-21   2.2e-19   71.1   0.0    19   180    30   195     8   197 0.86 -
SOLCI002784000       -            335 EOG093601CX          -            884   1.4e-32  114.7   0.0   2   2   2.8e-14   1.7e-12   48.3   0.0   375   508   179   315   177   328 0.63 -
SOLCI007517200       -            674 EOG093601CX          -            884   1.6e-32  114.5   0.0   1   1   3.9e-34   2.4e-32  114.0   0.0   621   881   348   616   342   618 0.84 -
SOLCI001995800       -            298 EOG093601CX          -            884   1.7e-32  114.4  14.0   1   2   2.2e-17   1.3e-15   58.6   2.4   391   491    19   120     1   126 0.74 -
SOLCI001995800       -            298 EOG093601CX          -            884   1.7e-32  114.4  14.0   2   2   2.6e-18   1.6e-16   61.6   3.9   395   504   131   219   125   252 0.52 -
SOLCI002268400       -            433 EOG093601CX          -            884   2.1e-32  114.2   0.0   1   1     4e-34   2.5e-32  113.9   0.0   598   882    77   377    34   379 0.77 -
SOLCI001735800       -            408 EOG093601CX          -            884   2.4e-32  114.0   9.1   1   2   5.1e-21   3.1e-19   70.6   3.0     8   219    10   230     2   231 0.82 -
SOLCI001735800       -            408 EOG093601CX          -            884   2.4e-32  114.0   9.1   2   2   4.1e-16   2.5e-14   54.3   0.4   369   488   215   336   213   365 0.87 -
SOLCI003313800       -            385 EOG093601CX          -            884   2.4e-32  114.0   0.0   1   1   4.6e-34   2.8e-32  113.7   0.0   614   879    44   315    12   319 0.76 -
SOLCI004650900       -            436 EOG093601CX          -            884   2.9e-32  113.7   0.0   1   1   5.4e-34   3.3e-32  113.5   0.0   611   879    87   371    42   376 0.81 -
SOLCI003104700       -            403 EOG093601CX          -            884     3e-32  113.6  11.1   1   3   1.8e-13   1.1e-11   45.6   0.8   107   173    24    90    13    95 0.93 -
SOLCI003104700       -            403 EOG093601CX          -            884     3e-32  113.6  11.1   2   3   1.5e-05   0.00091   19.4   0.9   446   564    94   208    90   242 0.67 -
SOLCI003104700       -            403 EOG093601CX          -            884     3e-32  113.6  11.1   3   3   4.9e-16     3e-14   54.1   0.1   710   835   278   401   263   403 0.84 -
SOLCI006627100       -            350 EOG093601CX          -            884   3.5e-32  113.4  25.0   1   3   0.00026     0.016   15.3   0.2     5    79    14    86     6   102 0.75 -
SOLCI006627100       -            350 EOG093601CX          -            884   3.5e-32  113.4  25.0   2   3   1.4e-18   8.7e-17   62.5   8.7   343   479    79   221    72   227 0.83 -
SOLCI006627100       -            350 EOG093601CX          -            884   3.5e-32  113.4  25.0   3   3   1.3e-13   7.7e-12   46.1   3.9   361   470   224   335   221   348 0.88 -
SOLCI003652000       -            446 EOG093601CX          -            884   3.7e-32  113.3   0.0   1   1   7.4e-34   4.5e-32  113.1   0.0   519   878    58   420    48   426 0.75 -
SOLCI004343900       -            373 EOG093601CX          -            884   3.8e-32  113.3  20.2   1   2   4.5e-17   2.7e-15   57.5   6.3    80   295    12   237     3   239 0.83 -
SOLCI004343900       -            373 EOG093601CX          -            884   3.8e-32  113.3  20.2   2   2   8.1e-17   4.9e-15   56.7   6.4    84   213   238   372   235   373 0.84 -
SOLCI003688600       -            780 EOG093601CX          -            884     4e-32  113.2   0.0   1   1   9.8e-34     6e-32  112.6   0.0   617   878   494   758   483   763 0.82 -
SOLCI007226000       -           1093 EOG093601CX          -            884   4.1e-32  113.2   0.0   1   1     9e-34   5.5e-32  112.8   0.0   591   881   662   969   585   972 0.72 -
SOLCI001793900       -            810 EOG093601CX          -            884   4.4e-32  113.1   0.0   1   1     1e-33   6.2e-32  112.6   0.0   621   881   497   765   468   767 0.85 -
SOLCI000241200       -            647 EOG093601CX          -            884   4.7e-32  113.0   0.0   1   1   1.1e-33   6.6e-32  112.5   0.0   624   878   339   599   326   603 0.85 -
SOLCI005066300       -            702 EOG093601CX          -            884   8.6e-32  112.1   0.0   1   1   2.1e-33   1.3e-31  111.5   0.0   589   878   337   624   262   628 0.78 -
SOLCI007267800       -            415 EOG093601CX          -            884   9.2e-32  112.0   0.0   1   1   1.9e-33   1.2e-31  111.7   0.0   636   882   113   368    89   370 0.85 -
SOLCI004199100       -            418 EOG093601CX          -            884   9.5e-32  112.0   0.0   1   1     2e-33   1.2e-31  111.6   0.0   638   882   117   370    70   372 0.81 -
SOLCI005163500       -            486 EOG093601CX          -            884   1.3e-31  111.5   0.0   1   1   2.7e-33   1.6e-31  111.2   0.0   611   836    54   284    10   302 0.85 -
SOLCI000744600       -            847 EOG093601CX          -            884   1.4e-31  111.4   0.0   1   1   1.3e-32     8e-31  108.9   0.0   623   880   510   778   422   781 0.87 -
SOLCI006456000       -            789 EOG093601CX          -            884   1.5e-31  111.4   0.1   1   1   3.2e-33     2e-31  110.9   0.1   623   882   511   774   492   776 0.85 -
SOLCI007325600       -            566 EOG093601CX          -            884   1.5e-31  111.3   6.1   1   2   2.1e-24   1.3e-22   81.8   2.1   325   505   118   299   111   301 0.91 -
SOLCI007325600       -            566 EOG093601CX          -            884   1.5e-31  111.3   6.1   2   2   1.1e-11   6.6e-10   39.7   0.1   349   458   260   370   258   393 0.86 -
SOLCI005541900       -            432 EOG093601CX          -            884   1.7e-31  111.1  16.1   1   2   3.9e-24   2.4e-22   80.9   5.5    63   195   165   298   142   299 0.92 -
SOLCI005541900       -            432 EOG093601CX          -            884   1.7e-31  111.1  16.1   2   2   5.8e-13   3.6e-11   43.9   2.9    88   169   260   344   259   359 0.88 -
SOLCI003742900       -            416 EOG093601CX          -            884   1.8e-31  111.1   0.0   1   1     4e-33   2.4e-31  110.6   0.0   571   882    24   359     3   361 0.79 -
SOLCI003823000       -            698 EOG093601CX          -            884     2e-31  110.9   0.0   1   1     1e-32   6.2e-31  109.3   0.0   619   878   363   629   351   633 0.87 -
SOLCI002445600       -            561 EOG093601CX          -            884     2e-31  110.9   0.0   1   1   4.6e-33   2.8e-31  110.4   0.0   610   880    73   358    31   362 0.81 -
SOLCI006771500       -            806 EOG093601CX          -            884   2.2e-31  110.8   0.0   1   1   4.7e-33   2.9e-31  110.4   0.0   591   881   482   792   475   794 0.80 -
SOLCI002716800       -            690 EOG093601CX          -            884   2.2e-31  110.8   0.2   1   1   8.5e-33   5.2e-31  109.5   0.0   622   880   348   613   332   616 0.87 -
SOLCI002695700       -            560 EOG093601CX          -            884   2.4e-31  110.7   0.0   1   1     5e-33   3.1e-31  110.3   0.0   504   878   135   516   131   521 0.82 -
SOLCI002265000       -            688 EOG093601CX          -            884   2.4e-31  110.6   0.0   1   1   5.6e-33   3.4e-31  110.1   0.0   624   881   359   625   351   627 0.86 -
SOLCI004748600       -            387 EOG093601CX          -            884   2.6e-31  110.6  11.5   1   2   6.6e-20     4e-18   66.9   3.9   393   512   103   224    98   228 0.92 -
SOLCI004748600       -            387 EOG093601CX          -            884   2.6e-31  110.6  11.5   2   2   1.6e-14   9.9e-13   49.1   1.0   373   521   225   375   222   383 0.81 -
SOLCI002907800       -            646 EOG093601CX          -            884   2.9e-31  110.4   0.0   1   1   6.8e-33   4.1e-31  109.9   0.0   619   854   311   558   278   568 0.87 -
SOLCI001902300       -            817 EOG093601CX          -            884   3.5e-31  110.1   0.0   1   1   8.3e-33   5.1e-31  109.6   0.0   536   881   400   755   368   757 0.74 -
SOLCI001794200       -            806 EOG093601CX          -            884   3.6e-31  110.0   0.0   1   1   8.1e-33   4.9e-31  109.6   0.0   611   878   485   760   459   765 0.82 -
SOLCI004068200       -            637 EOG093601CX          -            884   3.7e-31  110.0   0.0   1   1     8e-33   4.9e-31  109.6   0.0   620   881   347   623   332   626 0.82 -
SOLCI001957000       -            809 EOG093601CX          -            884   4.1e-31  109.9   0.0   1   1   1.1e-32   6.4e-31  109.2   0.0   592   881   466   762   372   764 0.79 -
SOLCI006769400       -            739 EOG093601CX          -            884   4.1e-31  109.9   0.0   1   1   8.9e-33   5.4e-31  109.5   0.0   609   882   403   688   392   690 0.84 -
SOLCI005646100       -            385 EOG093601CX          -            884   4.7e-31  109.7   0.1   1   1   9.6e-33   5.8e-31  109.4   0.1   618   879    47   316    16   320 0.77 -
SOLCI001791500       -            721 EOG093601CX          -            884   4.7e-31  109.7   0.0   1   1     2e-32   1.2e-30  108.3   0.0   619   881   386   658   351   660 0.83 -
SOLCI001628400       -            792 EOG093601CX          -            884   4.9e-31  109.6   0.0   1   1   2.7e-32   1.6e-30  107.9   0.0   521   879   386   743   372   747 0.76 -
SOLCI003768600       -            764 EOG093601CX          -            884   5.2e-31  109.5   0.2   1   1   1.2e-32   7.4e-31  109.0   0.2   610   881   422   706   409   708 0.83 -
SOLCI006417900       -            895 EOG093601CX          -            884   5.6e-31  109.4   0.0   1   1   1.2e-32   7.6e-31  109.0   0.0   606   881   487   774   407   777 0.81 -
SOLCI000367800       -            323 EOG093601CX          -            884   6.2e-31  109.3   0.0   1   1   1.3e-32   8.2e-31  108.9   0.0   624   878    47   304    40   309 0.86 -
SOLCI007500800       -            805 EOG093601CX          -            884   6.3e-31  109.3   0.1   1   1   1.3e-32   8.1e-31  108.9   0.1   601   878   471   755   421   760 0.82 -
SOLCI006764100       -            315 EOG093601CX          -            884   7.6e-31  109.0   0.0   1   1   1.5e-32   9.2e-31  108.7   0.0   643   881    18   263     8   266 0.83 -
SOLCI001586200       -            840 EOG093601CX          -            884   7.6e-31  109.0   0.0   1   1   2.1e-32   1.3e-30  108.2   0.0   517   851   401   730   311   768 0.79 -
SOLCI000272700       -            414 EOG093601CX          -            884   7.6e-31  109.0   0.0   1   1   1.5e-32     9e-31  108.7   0.0   592   881    62   364     5   367 0.76 -
SOLCI001847900       -            886 EOG093601CX          -            884   8.1e-31  108.9   0.0   1   1   1.8e-32   1.1e-30  108.4   0.0   530   881   407   780   379   783 0.73 -
SOLCI004704900       -            375 EOG093601CX          -            884   8.3e-31  108.9   0.0   1   1   1.6e-32   9.6e-31  108.7   0.0   619   881    89   365    41   368 0.80 -
SOLCI006129900       -            834 EOG093601CX          -            884   8.4e-31  108.9   0.0   1   1   1.9e-32   1.2e-30  108.4   0.0   527   868   426   767   407   789 0.73 -
SOLCI006455900       -            800 EOG093601CX          -            884   8.4e-31  108.8   0.1   1   1   1.9e-32   1.2e-30  108.4   0.1   628   878   531   785   511   790 0.88 -
SOLCI003331600       -            787 EOG093601CX          -            884   8.7e-31  108.8   0.0   1   1   1.8e-32   1.1e-30  108.4   0.0   521   866   374   718   357   743 0.76 -
SOLCI006620700       -            701 EOG093601CX          -            884   8.8e-31  108.8   0.0   1   1     2e-32   1.2e-30  108.3   0.0   526   882   278   650   266   652 0.72 -
SOLCI003558900       -            770 EOG093601CX          -            884   8.9e-31  108.8   0.1   1   1   2.2e-32   1.3e-30  108.2   0.1   610   883   412   698   407   699 0.84 -
SOLCI003975400       -            667 EOG093601CX          -            884   9.5e-31  108.7   0.0   1   1   2.3e-32   1.4e-30  108.1   0.0   606   883   322   607   266   608 0.83 -
SOLCI006496900       -            608 EOG093601CX          -            884   9.6e-31  108.7   0.0   1   1   2.6e-32   1.6e-30  108.0   0.0   623   883   313   576   306   577 0.83 -
SOLCI004894300       -            370 EOG093601CX          -            884   9.9e-31  108.6   0.0   1   1     2e-32   1.2e-30  108.3   0.0   622   881    51   316    35   319 0.81 -
SOLCI002617500       -            742 EOG093601CX          -            884   1.1e-30  108.5   0.0   1   1   2.4e-32   1.5e-30  108.1   0.0   611   882   411   694   403   696 0.85 -
SOLCI003830100       -            880 EOG093601CX          -            884   1.3e-30  108.3   0.0   1   1   4.1e-32   2.5e-30  107.3   0.0   601   821   498   719   472   730 0.86 -
SOLCI003484100       -            837 EOG093601CX          -            884   1.3e-30  108.2   0.0   1   1     3e-32   1.8e-30  107.7   0.0   601   882   495   791   473   792 0.84 -
SOLCI001146000       -            810 EOG093601CX          -            884   1.4e-30  108.1   0.0   1   1   3.2e-32   1.9e-30  107.7   0.0   624   882   490   754   469   756 0.85 -
SOLCI007218100       -            389 EOG093601CX          -            884   1.4e-30  108.1   0.0   1   1   2.7e-32   1.7e-30  107.9   0.0   607   878    61   348     5   354 0.79 -
SOLCI001793200       -            804 EOG093601CX          -            884   1.5e-30  108.0   0.0   1   1   3.3e-32     2e-30  107.6   0.0   622   878   495   759   467   764 0.85 -
SOLCI003618900       -            588 EOG093601CX          -            884   1.5e-30  108.0   0.0   1   1   3.4e-32   2.1e-30  107.6   0.0   621   881   285   553   277   555 0.86 -
SOLCI005764900       -            405 EOG093601CX          -            884   1.9e-30  107.7   0.9   1   2     0.018       1.1    9.2   0.0   129   164     3    40     1    72 0.82 -
SOLCI005764900       -            405 EOG093601CX          -            884   1.9e-30  107.7   0.9   2   2     4e-29   2.4e-27   97.4   0.2   614   882   123   396   111   398 0.81 -
SOLCI001794000       -            810 EOG093601CX          -            884   1.9e-30  107.7   0.0   1   1   4.4e-32   2.7e-30  107.2   0.0   621   881   497   765   465   767 0.84 -
SOLCI001793700       -            816 EOG093601CX          -            884     2e-30  107.6   0.0   1   1   4.5e-32   2.7e-30  107.1   0.0   621   881   503   771   466   773 0.85 -
SOLCI004016200       -            372 EOG093601CX          -            884   2.2e-30  107.5   0.0   1   1   4.4e-32   2.7e-30  107.2   0.0   605   883    59   344    24   345 0.80 -
SOLCI001040900       -            668 EOG093601CX          -            884   2.5e-30  107.3   0.0   1   1   5.6e-32   3.4e-30  106.8   0.0   608   881   307   590   255   592 0.85 -
SOLCI001722600       -            743 EOG093601CX          -            884   2.5e-30  107.3   0.0   1   1   5.9e-32   3.6e-30  106.8   0.0   621   879   402   667   387   671 0.85 -
SOLCI003484200       -            810 EOG093601CX          -            884   2.9e-30  107.1   0.0   1   1     7e-32   4.3e-30  106.5   0.0   601   879   477   762   469   766 0.83 -
SOLCI006326200       -            396 EOG093601CX          -            884   2.9e-30  107.1   0.0   1   1   5.5e-32   3.4e-30  106.8   0.0   571   878    26   355     8   361 0.72 -
SOLCI005096400       -            481 EOG093601CX          -            884   2.9e-30  107.1   0.0   1   1   5.9e-32   3.6e-30  106.8   0.0   566   881    62   401    37   404 0.77 -
SOLCI003786200       -            395 EOG093601CX          -            884     3e-30  107.0   0.0   1   1   6.1e-32   3.7e-30  106.7   0.0   575   882    28   359     3   361 0.81 -
SOLCI000061300       -            719 EOG093601CX          -            884   3.2e-30  106.9   0.5   1   2       4.6   2.8e+02    1.2   0.4   175   247   134   209   118   222 0.77 -
SOLCI000061300       -            719 EOG093601CX          -            884   3.2e-30  106.9   0.5   2   2   7.4e-31   4.5e-29  103.1   0.0   621   881   386   655   371   657 0.88 -
SOLCI004329300       -            338 EOG093601CX          -            884   3.5e-30  106.8   2.1   1   2   1.4e-20   8.6e-19   69.1   0.2     3   180     7   188     5   190 0.87 -
SOLCI004329300       -            338 EOG093601CX          -            884   3.5e-30  106.8   2.1   2   2   1.5e-12   8.9e-11   42.6   0.2   401   503   174   301   172   315 0.60 -
SOLCI006394300       -            426 EOG093601CX          -            884   3.6e-30  106.8   0.0   1   1   7.1e-32   4.3e-30  106.5   0.0   551   863    14   336     8   365 0.73 -
SOLCI000835300       -            681 EOG093601CX          -            884   3.9e-30  106.6   0.0   1   1   6.4e-32   3.9e-30  106.6   0.0   619   880   344   612   330   615 0.86 -
SOLCI003558500       -            711 EOG093601CX          -            884   4.1e-30  106.6   0.1   1   1     9e-32   5.5e-30  106.2   0.1   609   883   358   644   353   645 0.85 -
SOLCI000096900       -            671 EOG093601CX          -            884   4.2e-30  106.5   0.0   1   1   2.6e-31   1.6e-29  104.6   0.0   624   877   345   607   336   613 0.84 -
SOLCI003558800       -            748 EOG093601CX          -            884   4.4e-30  106.5   0.1   1   1   9.4e-32   5.7e-30  106.1   0.1   609   884   414   701   403   701 0.84 -
SOLCI003031800       -            673 EOG093601CX          -            884   5.9e-30  106.0   0.0   1   1   1.4e-31   8.3e-30  105.6   0.0   529   882   265   619   259   621 0.75 -
SOLCI001873100       -            429 EOG093601CX          -            884     6e-30  106.0   0.0   1   1   1.2e-31     7e-30  105.8   0.0   610   883    64   360    11   361 0.78 -
SOLCI005596200       -            658 EOG093601CX          -            884   6.3e-30  105.9   0.0   1   1   1.3e-31   7.8e-30  105.6   0.0   595   884   313   610   249   610 0.79 -
SOLCI003769800       -            791 EOG093601CX          -            884   6.4e-30  105.9   0.0   1   1   1.3e-31     8e-30  105.6   0.0   535   881   299   658   281   661 0.75 -
SOLCI004659600       -            485 EOG093601CX          -            884   7.2e-30  105.8   8.5   1   1   2.4e-28   1.4e-26   94.8   8.7   325   510   132   343   132   355 0.95 -
SOLCI000212800       -            811 EOG093601CX          -            884   7.3e-30  105.7   0.1   1   1   1.8e-31   1.1e-29  105.2   0.1   613   855   476   715   342   750 0.76 -
SOLCI002770100       -            360 EOG093601CX          -            884   7.6e-30  105.7   0.0   1   1   1.5e-31   9.4e-30  105.4   0.0   623   882    73   345    47   347 0.83 -
SOLCI003300500       -            374 EOG093601CX          -            884   7.9e-30  105.6  10.0   1   2   1.8e-18   1.1e-16   62.1   5.1   395   506    97   210    90   222 0.92 -
SOLCI003300500       -            374 EOG093601CX          -            884   7.9e-30  105.6  10.0   2   2   1.3e-13   8.1e-12   46.0   0.4   399   498   219   322   209   333 0.67 -
SOLCI004988400       -            545 EOG093601CX          -            884   8.9e-30  105.5   0.4   1   2   1.6e-07   9.5e-06   25.9   0.0    17   128    25   143     9   186 0.63 -
SOLCI004988400       -            545 EOG093601CX          -            884   8.9e-30  105.5   0.4   2   2   1.7e-22     1e-20   75.5   0.1   621   883   273   527   247   528 0.79 -
SOLCI000041400       -            844 EOG093601CX          -            884   9.5e-30  105.4   0.0   1   1   2.5e-31   1.5e-29  104.7   0.0   609   881   475   762   465   765 0.82 -
SOLCI001883600       -            408 EOG093601CX          -            884   9.5e-30  105.4   0.0   1   1   1.7e-31   1.1e-29  105.2   0.0   583   852    34   317     3   357 0.73 -
SOLCI006755500       -            641 EOG093601CX          -            884   9.9e-30  105.3   0.0   1   1   3.5e-31   2.1e-29  104.2   0.0   613   877   320   589   285   595 0.76 -
SOLCI001558900       -            831 EOG093601CX          -            884     1e-29  105.3   0.0   1   1     4e-31   2.4e-29  104.0   0.0   491   852   350   723   321   760 0.74 -
SOLCI000210700       -            842 EOG093601CX          -            884     1e-29  105.2   0.0   1   1   2.5e-31   1.5e-29  104.7   0.0   578   878   469   773   386   779 0.75 -
SOLCI003061600       -            419 EOG093601CX          -            884   1.2e-29  105.0   0.0   1   1   2.3e-31   1.4e-29  104.8   0.0   624   883    96   369    45   370 0.80 -
SOLCI003484400       -            809 EOG093601CX          -            884   1.4e-29  104.8   0.0   1   1   3.5e-31   2.1e-29  104.2   0.0   601   877   480   763   469   767 0.82 -
SOLCI001628500       -            794 EOG093601CX          -            884   1.8e-29  104.5   0.0   1   1   4.1e-31   2.5e-29  104.0   0.0   525   879   389   745   375   749 0.81 -
SOLCI001604000       -            403 EOG093601CX          -            884   1.9e-29  104.4   4.0   1   2   4.4e-16   2.7e-14   54.2   0.2   395   509   132   248   127   250 0.92 -
SOLCI001604000       -            403 EOG093601CX          -            884   1.9e-29  104.4   4.0   2   2     1e-15   6.1e-14   53.0   0.7   342   456   244   360   242   370 0.93 -
SOLCI001408200       -            649 EOG093601CX          -            884   2.2e-29  104.1   0.1   1   1   5.1e-31   3.1e-29  103.7   0.1   621   882   329   595   285   596 0.82 -
SOLCI003675100       -            571 EOG093601CX          -            884     3e-29  103.7   0.0   1   1   7.9e-31   4.8e-29  103.0   0.0   597   883   228   525   159   526 0.79 -
SOLCI005557900       -            741 EOG093601CX          -            884     3e-29  103.7   0.0   1   1   7.2e-31   4.4e-29  103.2   0.0   621   878   401   665   386   670 0.86 -
SOLCI002616000       -            378 EOG093601CX          -            884   3.3e-29  103.6   7.5   1   3   2.7e-14   1.7e-12   48.3   2.4    90   201    28   149    10   157 0.74 -
SOLCI002616000       -            378 EOG093601CX          -            884   3.3e-29  103.6   7.5   2   3   3.8e-12   2.3e-10   41.2   0.0   107   203   127   225   123   245 0.90 -
SOLCI002616000       -            378 EOG093601CX          -            884   3.3e-29  103.6   7.5   3   3   4.4e-07   2.7e-05   24.5   0.2   111   153   295   336   288   343 0.77 -
SOLCI000103200       -            573 EOG093601CX          -            884   3.4e-29  103.5   0.0   1   1   1.7e-30   1.1e-28  101.9   0.0   621   879   232   497   228   501 0.84 -
SOLCI001614700       -            720 EOG093601CX          -            884   3.6e-29  103.5   3.6   1   2   3.5e-19   2.1e-17   64.5   1.2     5   167    16   179    12   190 0.87 -
SOLCI001614700       -            720 EOG093601CX          -            884   3.6e-29  103.5   3.6   2   2   1.9e-11   1.2e-09   38.9   0.0   629   818   436   622   414   690 0.80 -
SOLCI005846300       -            397 EOG093601CX          -            884   3.7e-29  103.4   5.3   1   2   1.2e-16   7.1e-15   56.2   1.0   395   514    86   207    81   212 0.92 -
SOLCI005846300       -            397 EOG093601CX          -            884   3.7e-29  103.4   5.3   2   2   1.3e-14   7.7e-13   49.4   0.4   356   454   213   313   206   325 0.54 -
SOLCI006790500       -            317 EOG093601CX          -            884   3.7e-29  103.4  17.7   1   3   2.6e-13   1.6e-11   45.1   0.7    48   142    24   124    10   134 0.85 -
SOLCI006790500       -            317 EOG093601CX          -            884   3.7e-29  103.4  17.7   2   3   6.6e-06    0.0004   20.6   2.8   412   504   139   234   129   235 0.64 -
SOLCI006790500       -            317 EOG093601CX          -            884   3.7e-29  103.4  17.7   3   3     3e-17   1.8e-15   58.1   3.4   370   475   192   299   184   304 0.92 -
SOLCI004405100       -            826 EOG093601CX          -            884   4.2e-29  103.2   0.0   1   1   1.1e-30   6.6e-29  102.6   0.0   579   880   452   765   439   768 0.82 -
SOLCI005994500       -            818 EOG093601CX          -            884   4.4e-29  103.2   0.0   1   1     1e-30   6.2e-29  102.7   0.0   623   867   495   734   420   756 0.88 -
SOLCI006209500       -            403 EOG093601CX          -            884   4.4e-29  103.1   0.0   1   1   8.9e-31   5.4e-29  102.9   0.0   622   882   116   390    78   392 0.84 -
SOLCI005290300       -            394 EOG093601CX          -            884   5.2e-29  102.9   0.0   1   1   1.1e-30   6.7e-29  102.5   0.0   636   881    93   347    66   350 0.80 -
SOLCI003890900       -            666 EOG093601CX          -            884   5.3e-29  102.9   0.0   1   1   1.2e-30   7.5e-29  102.4   0.0   619   881   340   609   333   612 0.86 -
SOLCI006810400       -            626 EOG093601CX          -            884   5.4e-29  102.9   0.0   1   1   1.1e-30   6.6e-29  102.6   0.0   523   852   226   561   218   601 0.72 -
SOLCI006886500       -            352 EOG093601CX          -            884   5.8e-29  102.8  22.1   1   4   1.5e-09   9.2e-08   32.6   0.7   112   174    65   128    36   139 0.72 -
SOLCI006886500       -            352 EOG093601CX          -            884   5.8e-29  102.8  22.1   2   4   1.4e-14   8.4e-13   49.3   4.1   370   502    64   199    59   201 0.88 -
SOLCI006886500       -            352 EOG093601CX          -            884   5.8e-29  102.8  22.1   3   4   8.4e-09   5.1e-07   30.1   0.8   397   482   139   225   133   228 0.79 -
SOLCI006886500       -            352 EOG093601CX          -            884   5.8e-29  102.8  22.1   4   4   6.2e-07   3.8e-05   24.0   0.1   106   170   227   290   225   299 0.89 -
SOLCI000782800       -            906 EOG093601CX          -            884     6e-29  102.7   2.1   1   1   1.9e-30   1.2e-28  101.8   2.1   356   881   314   841   302   844 0.79 -
SOLCI001074500       -            851 EOG093601CX          -            884   6.3e-29  102.6   0.0   1   1   1.6e-30   9.5e-29  102.1   0.0   590   879   485   789   481   794 0.78 -
SOLCI000206800       -            677 EOG093601CX          -            884   6.7e-29  102.6   0.0   1   1   1.5e-30   9.4e-29  102.1   0.0   623   881   361   626   347   628 0.86 -
SOLCI003130500       -            401 EOG093601CX          -            884   7.1e-29  102.5   0.0   1   1   1.6e-30   9.5e-29  102.0   0.0   622   878    79   342    69   347 0.87 -
SOLCI002697100       -            827 EOG093601CX          -            884   7.7e-29  102.3   0.0   1   1   1.8e-30   1.1e-28  101.9   0.0   523   880   418   782   402   786 0.75 -
SOLCI003925900       -            667 EOG093601CX          -            884   8.6e-29  102.2   0.0   1   1   2.6e-30   1.6e-28  101.3   0.0   621   865   352   595   240   612 0.75 -
SOLCI001955300       -            701 EOG093601CX          -            884     9e-29  102.1   0.0   1   1     2e-30   1.2e-28  101.7   0.0   605   882   361   649   351   651 0.79 -
SOLCI006688700       -            563 EOG093601CX          -            884   9.5e-29  102.0   0.1   1   1     2e-30   1.2e-28  101.7   0.1   610   836   323   551   307   561 0.85 -
SOLCI002500100       -            442 EOG093601CX          -            884   9.6e-29  102.0   0.0   1   1   1.9e-30   1.1e-28  101.8   0.0   618   880    86   362    45   366 0.79 -
SOLCI001794300       -            804 EOG093601CX          -            884   1.1e-28  101.9   0.0   1   1   2.3e-30   1.4e-28  101.5   0.0   622   878   490   759   458   764 0.83 -
SOLCI004095800       -            428 EOG093601CX          -            884   1.1e-28  101.9   0.2   1   2   2.2e-06   0.00014   22.1   0.1   109   151     2    44     1    66 0.76 -
SOLCI004095800       -            428 EOG093601CX          -            884   1.1e-28  101.9   0.2   2   2   2.7e-23   1.7e-21   78.1   0.0   622   822   149   347   134   417 0.83 -
SOLCI005010700       -            418 EOG093601CX          -            884   1.1e-28  101.8   0.0   1   1   2.2e-30   1.3e-28  101.6   0.0   638   881   136   385    89   388 0.85 -
SOLCI001422600       -            508 EOG093601CX          -            884   1.3e-28  101.6   4.9   1   2   1.5e-24   9.3e-23   82.2   4.4   323   505   118   302   113   306 0.94 -
SOLCI001422600       -            508 EOG093601CX          -            884   1.3e-28  101.6   4.9   2   2   4.2e-05    0.0025   17.9   0.0   107   170   304   367   301   390 0.83 -
SOLCI003690800       -            827 EOG093601CX          -            884   1.5e-28  101.4   0.1   1   1   4.9e-30     3e-28  100.4   0.0   611   881   528   808   511   810 0.81 -
SOLCI000476200       -            821 EOG093601CX          -            884   1.5e-28  101.4   0.0   1   1   3.9e-30   2.4e-28  100.7   0.0   623   880   510   775   482   778 0.86 -
SOLCI007306300       -            261 EOG093601CX          -            884   1.7e-28  101.2   0.0   1   1   3.3e-30     2e-28  101.0   0.0   657   880     8   242     2   245 0.86 -
SOLCI004365800       -            375 EOG093601CX          -            884   1.9e-28  101.0   0.1   1   1   4.7e-30   2.9e-28  100.5   0.1   622   877   109   374   101   375 0.82 -
SOLCI004537600       -            272 EOG093601CX          -            884   2.4e-28  100.7   0.1   1   1   5.1e-30   3.1e-28  100.3   0.1   668   878     5   220     2   224 0.82 -
SOLCI005665300       -            453 EOG093601CX          -            884   2.5e-28  100.6  14.2   1   4    0.0011     0.068   13.2   0.0   106   141    17    52     6    67 0.73 -
SOLCI005665300       -            453 EOG093601CX          -            884   2.5e-28  100.6  14.2   2   4   5.2e-07   3.1e-05   24.2   3.0   412   483    68   138    59   162 0.82 -
SOLCI005665300       -            453 EOG093601CX          -            884   2.5e-28  100.6  14.2   3   4   1.7e-06    0.0001   22.5   0.2   102   157   160   215   138   217 0.78 -
SOLCI005665300       -            453 EOG093601CX          -            884   2.5e-28  100.6  14.2   4   4   4.3e-14   2.6e-12   47.7   0.8   339   458   214   352   211   372 0.89 -
SOLCI000919600       -            396 EOG093601CX          -            884   2.6e-28  100.6   0.0   1   1   4.7e-30   2.9e-28  100.5   0.0   623   881    86   355    17   358 0.83 -
SOLCI004089400       -            496 EOG093601CX          -            884   2.9e-28  100.5   0.0   1   1   6.2e-30   3.8e-28  100.1   0.0   622   882    52   321    22   323 0.82 -
SOLCI002695900       -            825 EOG093601CX          -            884   3.3e-28  100.3   0.0   1   1   7.4e-30   4.5e-28   99.8   0.0   601   878   490   774   465   779 0.82 -
SOLCI005231800       -            871 EOG093601CX          -            884   3.5e-28  100.2   0.0   1   1   8.8e-30   5.4e-28   99.6   0.0   623   819   518   712   501   725 0.91 -
SOLCI003063000       -            850 EOG093601CX          -            884   3.7e-28  100.1   0.0   1   1   8.6e-30   5.2e-28   99.6   0.0   532   875   452   792   437   800 0.75 -
SOLCI004544400       -            836 EOG093601CX          -            884   4.1e-28   99.9   0.0   1   1     1e-29   6.2e-28   99.4   0.0   535   851   412   727   338   765 0.72 -
SOLCI000032000       -            838 EOG093601CX          -            884   4.1e-28   99.9   0.0   1   1   9.2e-30   5.6e-28   99.5   0.0   624   853   503   731   402   768 0.86 -
SOLCI001284800       -            401 EOG093601CX          -            884   4.3e-28   99.9   0.0   1   1     8e-30   4.9e-28   99.7   0.0   620   883    70   352     6   353 0.75 -
SOLCI004967800       -            320 EOG093601CX          -            884   4.5e-28   99.8   0.0   1   1     9e-30   5.5e-28   99.5   0.0   624   877    47   300    36   306 0.80 -
SOLCI002990700       -            478 EOG093601CX          -            884   4.7e-28   99.7   0.0   1   1   9.5e-30   5.8e-28   99.4   0.0   567   881    63   401    38   404 0.76 -
SOLCI002084400       -            676 EOG093601CX          -            884     5e-28   99.7   0.1   1   1   2.2e-29   1.3e-27   98.2   0.1   620   883   344   616   263   617 0.85 -
SOLCI003791400       -            420 EOG093601CX          -            884   5.2e-28   99.6   0.0   1   1   9.6e-30   5.9e-28   99.4   0.0   638   851   115   327    69   368 0.81 -
SOLCI000639400       -            463 EOG093601CX          -            884   5.2e-28   99.6   0.0   1   1   1.1e-29   6.6e-28   99.3   0.0   612   882    80   355    24   358 0.78 -
SOLCI003658400       -            358 EOG093601CX          -            884   5.2e-28   99.6   0.0   1   1   1.1e-29   6.4e-28   99.3   0.0   623   855    84   317    72   354 0.79 -
SOLCI001943000       -            748 EOG093601CX          -            884   5.3e-28   99.6   0.0   1   1   1.1e-29   6.8e-28   99.2   0.0   622   878   434   698   411   707 0.83 -
SOLCI002018600       -            305 EOG093601CX          -            884   5.4e-28   99.6  12.2   1   2   1.4e-19   8.2e-18   65.9   4.3   354   485     5   138     3   145 0.93 -
SOLCI002018600       -            305 EOG093601CX          -            884   5.4e-28   99.6  12.2   2   2   1.3e-13   8.2e-12   46.0   1.0   370   482    70   176    66   188 0.91 -
SOLCI004733100       -            675 EOG093601CX          -            884   5.8e-28   99.5   0.1   1   1   1.8e-29   1.1e-27   98.5   0.0   624   878   364   625   351   630 0.83 -
SOLCI002708800       -            469 EOG093601CX          -            884   6.1e-28   99.4   6.3   1   2      0.16       9.7    6.1   0.1    23    78   105   161    99   169 0.81 -
SOLCI002708800       -            469 EOG093601CX          -            884   6.1e-28   99.4   6.3   2   2   1.5e-28   9.1e-27   95.5   3.0   214   433   162   383   156   407 0.84 -
SOLCI001163700       -            331 EOG093601CX          -            884   6.5e-28   99.3  12.3   1   2   3.2e-18     2e-16   61.3   4.4   369   505    69   211    63   211 0.91 -
SOLCI001163700       -            331 EOG093601CX          -            884   6.5e-28   99.3  12.3   2   2   2.2e-14   1.3e-12   48.6   1.7   396   504   195   305   187   323 0.86 -
SOLCI004537800       -            340 EOG093601CX          -            884     7e-28   99.2   0.0   1   1   1.5e-29   9.1e-28   98.8   0.0   624   878    35   297    25   302 0.84 -
SOLCI005153700       -            641 EOG093601CX          -            884   7.3e-28   99.1   0.1   1   1   6.3e-29   3.9e-27   96.7   0.1   624   881   332   599   321   601 0.85 -
SOLCI003380900       -            298 EOG093601CX          -            884   7.7e-28   99.0   0.0   1   1   1.4e-29   8.6e-28   98.9   0.0   653   881    30   270     3   273 0.81 -
SOLCI003553300       -            414 EOG093601CX          -            884   8.6e-28   98.9   0.0   1   1   1.7e-29     1e-27   98.6   0.0   581   883    40   356     6   357 0.76 -
SOLCI001704800       -            668 EOG093601CX          -            884   9.6e-28   98.7   0.0   1   1   2.3e-29   1.4e-27   98.2   0.0   622   877   345   607   335   613 0.86 -
SOLCI001973900       -            445 EOG093601CX          -            884   9.9e-28   98.7   0.1   1   1   2.7e-29   1.7e-27   97.9   0.1   620   822   105   309    92   390 0.74 -
SOLCI006087900       -            678 EOG093601CX          -            884     1e-27   98.6   0.1   1   1   2.5e-29   1.5e-27   98.1   0.1   593   820   338   570   317   596 0.80 -
SOLCI001080700       -            533 EOG093601CX          -            884   1.1e-27   98.6   0.0   1   1   2.5e-29   1.5e-27   98.1   0.0   609   870   251   523   246   527 0.86 -
SOLCI001408100       -            641 EOG093601CX          -            884   1.2e-27   98.5   0.1   1   1   4.3e-29   2.6e-27   97.3   0.0   605   856   304   559   286   599 0.82 -
SOLCI001701800       -            744 EOG093601CX          -            884   1.3e-27   98.3   0.0   1   1   2.9e-29   1.8e-27   97.9   0.0   609   851   485   721   471   743 0.87 -
SOLCI002883400       -            600 EOG093601CX          -            884   1.4e-27   98.1   0.0   1   1   3.3e-29     2e-27   97.7   0.0   606   882   308   593   301   595 0.78 -
SOLCI000401700       -            640 EOG093601CX          -            884   1.7e-27   97.9   0.2   1   1   6.1e-29   3.7e-27   96.8   0.0   624   884   324   609   310   609 0.80 -
SOLCI003572200       -            365 EOG093601CX          -            884   1.8e-27   97.8   0.0   1   1   3.6e-29   2.2e-27   97.5   0.0   623   882    77   351    66   353 0.84 -
SOLCI004803600       -            547 EOG093601CX          -            884   1.8e-27   97.8   0.0   1   2       7.2   4.4e+02    0.6   0.0   532   571   197   237   185   268 0.65 -
SOLCI004803600       -            547 EOG093601CX          -            884   1.8e-27   97.8   0.0   2   2   1.1e-28   6.7e-27   95.9   0.0   614   856   257   499   223   540 0.82 -
SOLCI005315500       -            437 EOG093601CX          -            884     2e-27   97.7   0.0   1   1   4.1e-29   2.5e-27   97.4   0.0   620   877    81   352    52   359 0.80 -
SOLCI003435200       -            887 EOG093601CX          -            884   2.2e-27   97.6   0.0   1   1   4.6e-29   2.8e-27   97.2   0.0   526   853   453   782   392   819 0.76 -
SOLCI005873400       -            354 EOG093601CX          -            884   2.4e-27   97.4   0.0   1   1   4.9e-29     3e-27   97.1   0.0   623   882    73   345    59   347 0.83 -
SOLCI004541000       -            667 EOG093601CX          -            884   2.5e-27   97.4   0.0   1   1   6.3e-29   3.9e-27   96.7   0.0   622   852   344   573   334   608 0.86 -
SOLCI001144300       -            270 EOG093601CX          -            884   2.9e-27   97.1   0.0   1   1   5.7e-29   3.4e-27   96.9   0.0   623   833    41   247    22   268 0.86 -
SOLCI002984200       -            216 EOG093601CX          -            884   3.4e-27   96.9   9.5   1   2   2.1e-07   1.3e-05   25.5   0.6   392   469    21   105     9   105 0.82 -
SOLCI002984200       -            216 EOG093601CX          -            884   3.4e-27   96.9   9.5   2   2   8.7e-24   5.3e-22   79.7   3.5    95   219    82   211    81   213 0.92 -
SOLCI003865300       -            541 EOG093601CX          -            884     4e-27   96.7   0.0   1   1     9e-29   5.5e-27   96.2   0.0   599   877   207   492   187   498 0.83 -
SOLCI003381000       -            646 EOG093601CX          -            884   4.2e-27   96.6   0.0   1   1     9e-29   5.5e-27   96.2   0.0   533   880   258   617   240   621 0.75 -
SOLCI000962500       -            851 EOG093601CX          -            884   4.3e-27   96.6   0.0   1   1   9.7e-29   5.9e-27   96.1   0.0   516   852   410   742   378   780 0.76 -
SOLCI003558600       -            325 EOG093601CX          -            884   4.3e-27   96.6   0.1   1   1   8.5e-29   5.2e-27   96.3   0.1   629   883    13   274     6   275 0.85 -
SOLCI001402600       -            536 EOG093601CX          -            884     5e-27   96.4   0.2   1   2   0.00018     0.011   15.8   0.0   621   705   193   275   175   285 0.78 -
SOLCI001402600       -            536 EOG093601CX          -            884     5e-27   96.4   0.2   2   2   1.9e-23   1.1e-21   78.6   0.1   710   881   303   480   293   483 0.81 -
SOLCI007246100       -            380 EOG093601CX          -            884   5.6e-27   96.2   0.0   1   1   1.1e-28   6.7e-27   95.9   0.0   610   883    66   350    13   351 0.82 -
SOLCI002696500       -            845 EOG093601CX          -            884   6.7e-27   95.9   0.0   1   1   1.5e-28   9.4e-27   95.5   0.0   529   877   439   796   408   802 0.78 -
SOLCI004890500       -            409 EOG093601CX          -            884   6.9e-27   95.9   0.0   1   1   1.3e-28   7.9e-27   95.7   0.0   623   880    84   352     8   356 0.74 -
SOLCI003618000       -            576 EOG093601CX          -            884   7.3e-27   95.8   0.2   1   1   3.5e-28   2.1e-26   94.3   0.2   621   881   300   561   209   564 0.87 -
SOLCI003889400       -            217 EOG093601CX          -            884   7.6e-27   95.8  17.0   1   2   2.9e-05    0.0017   18.5   2.6   421   499     4    85     1    87 0.80 -
SOLCI003889400       -            217 EOG093601CX          -            884   7.6e-27   95.8  17.0   2   2   7.3e-24   4.4e-22   80.0   8.6   116   247    83   215    71   217 0.91 -
SOLCI003387000       -            864 EOG093601CX          -            884   9.2e-27   95.5   0.0   1   1   2.2e-28   1.3e-26   94.9   0.0   596   880   507   803   495   806 0.81 -
SOLCI004041700       -            456 EOG093601CX          -            884   9.9e-27   95.4   9.2   1   2   1.9e-21   1.1e-19   72.0   3.9   347   503   146   306   142   309 0.90 -
SOLCI004041700       -            456 EOG093601CX          -            884   9.9e-27   95.4   9.2   2   2     8e-10   4.9e-08   33.5   0.2   105   198   284   378   278   416 0.62 -
SOLCI000502700       -            868 EOG093601CX          -            884     1e-26   95.3   0.0   1   1   2.1e-28   1.3e-26   95.0   0.0   623   867   523   773   437   791 0.83 -
SOLCI006919100       -            769 EOG093601CX          -            884   1.2e-26   95.1   0.0   1   1   2.6e-28   1.6e-26   94.7   0.0   601   879   397   680   340   684 0.75 -
SOLCI007335800       -            860 EOG093601CX          -            884   1.4e-26   94.9   0.0   1   1     3e-28   1.8e-26   94.5   0.0   621   853   512   742   428   779 0.85 -
SOLCI002351800       -            657 EOG093601CX          -            884   1.5e-26   94.8   0.0   1   1   3.3e-28     2e-26   94.4   0.0   620   855   321   554   293   594 0.80 -
SOLCI003176000       -            778 EOG093601CX          -            884   1.7e-26   94.6   0.0   1   1   3.5e-28   2.1e-26   94.3   0.0   622   846   475   711   374   756 0.76 -
SOLCI003615900       -            828 EOG093601CX          -            884   1.7e-26   94.6   0.0   1   1   3.7e-28   2.3e-26   94.2   0.0   600   877   496   781   424   787 0.76 -
SOLCI001231200       -            616 EOG093601CX          -            884   1.9e-26   94.5   0.0   1   1   4.3e-28   2.6e-26   94.0   0.0   617   862   289   533   253   542 0.84 -
SOLCI002579500       -            700 EOG093601CX          -            884     2e-26   94.4   0.0   1   2   6.7e-22   4.1e-20   73.5   0.0   622   765    82   226    61   233 0.88 -
SOLCI002579500       -            700 EOG093601CX          -            884     2e-26   94.4   0.0   2   2   2.3e-05    0.0014   18.8   0.0   779   879   556   664   547   668 0.79 -
SOLCI005867600       -            661 EOG093601CX          -            884   2.2e-26   94.2   0.0   1   1   5.5e-28   3.3e-26   93.6   0.0   622   881   320   585   244   587 0.84 -
SOLCI003435100       -            725 EOG093601CX          -            884   2.2e-26   94.2   0.0   1   1   5.2e-28   3.2e-26   93.7   0.0   623   877   390   651   382   657 0.82 -
SOLCI003047200       -            411 EOG093601CX          -            884   2.5e-26   94.1   0.0   1   1   4.6e-28   2.8e-26   93.9   0.0   622   879   105   373    51   378 0.81 -
SOLCI005160200       -            794 EOG093601CX          -            884   2.8e-26   93.9   0.0   1   1   6.6e-28     4e-26   93.4   0.0   609   824   470   687   460   754 0.76 -
SOLCI001950700       -            889 EOG093601CX          -            884   2.9e-26   93.8   0.0   1   1   6.4e-28   3.9e-26   93.4   0.0   554   878   469   799   390   804 0.73 -
SOLCI006750400       -            373 EOG093601CX          -            884   2.9e-26   93.8   0.0   1   1   5.3e-28   3.2e-26   93.7   0.0   638   852   102   316     5   353 0.80 -
SOLCI005994600       -            369 EOG093601CX          -            884   3.7e-26   93.5   0.0   1   1   7.5e-28   4.5e-26   93.2   0.0   623   882    81   355    67   357 0.84 -
SOLCI003581400       -            679 EOG093601CX          -            884   4.8e-26   93.1   0.0   1   1   1.2e-27   7.3e-26   92.5   0.0   624   878   328   591   322   597 0.81 -
SOLCI005947400       -            478 EOG093601CX          -            884   5.3e-26   93.0   0.0   1   1     1e-27   6.4e-26   92.7   0.0   621   883    56   331     5   332 0.82 -
SOLCI000945100       -            376 EOG093601CX          -            884   5.5e-26   92.9   0.0   1   1   1.2e-27   7.2e-26   92.5   0.0   622   873   100   362    92   373 0.79 -
SOLCI007028500       -            813 EOG093601CX          -            884   6.6e-26   92.7   0.0   1   1   1.5e-27   9.1e-26   92.2   0.0   623   882   506   771   483   773 0.81 -
SOLCI002961600       -            454 EOG093601CX          -            884   6.8e-26   92.6   0.0   1   1   1.4e-27   8.5e-26   92.3   0.0   623   883    78   349    47   350 0.85 -
SOLCI000208500       -            408 EOG093601CX          -            884   7.2e-26   92.5   0.0   1   1   1.3e-27     8e-26   92.4   0.0   623   869    78   329    17   352 0.78 -
SOLCI004408800       -            384 EOG093601CX          -            884   9.4e-26   92.1  13.0   1   2   8.5e-20   5.2e-18   66.5   5.7   347   504   110   270   106   271 0.92 -
SOLCI004408800       -            384 EOG093601CX          -            884   9.4e-26   92.1  13.0   2   2   3.8e-11   2.3e-09   37.9   0.7   349   453   232   336   226   349 0.88 -
SOLCI001590600       -            573 EOG093601CX          -            884   9.4e-26   92.1   5.5   1   2   2.1e-14   1.3e-12   48.7   1.1   395   516   103   226    97   231 0.90 -
SOLCI001590600       -            573 EOG093601CX          -            884   9.4e-26   92.1   5.5   2   2   1.2e-13     7e-12   46.2   0.5   375   480   225   332   220   337 0.58 -
SOLCI002498700       -            383 EOG093601CX          -            884   1.1e-25   91.9   0.0   1   1   2.6e-27   1.6e-25   91.4   0.0   622   882    55   317    37   319 0.80 -
SOLCI003975600       -            487 EOG093601CX          -            884   1.2e-25   91.8   0.0   1   1     3e-27   1.8e-25   91.2   0.0   623   817   197   392   185   404 0.87 -
SOLCI003808600       -            794 EOG093601CX          -            884   1.2e-25   91.8   0.0   1   1   2.7e-27   1.6e-25   91.4   0.0   521   836   371   715   361   772 0.69 -
SOLCI002707600       -            234 EOG093601CX          -            884   1.7e-25   91.3   0.0   1   1   3.5e-27   2.1e-25   91.0   0.0   710   881    17   198    14   201 0.81 -
SOLCI003524900       -            454 EOG093601CX          -            884   1.8e-25   91.2   0.0   1   1   4.1e-27   2.5e-25   90.7   0.0   621   881   152   419   141   421 0.87 -
SOLCI002828000       -            722 EOG093601CX          -            884   2.3e-25   90.9   0.0   1   1   5.3e-27   3.2e-25   90.4   0.0   619   879   373   641   354   645 0.84 -
SOLCI001918100       -            386 EOG093601CX          -            884   2.3e-25   90.8   0.0   1   1   4.5e-27   2.7e-25   90.6   0.0   568   881    28   352    12   355 0.70 -
SOLCI001403600       -            372 EOG093601CX          -            884   2.5e-25   90.8   0.0   1   1     5e-27   3.1e-25   90.4   0.0   623   879    75   339    52   343 0.84 -
SOLCI000359100       -            701 EOG093601CX          -            884   2.5e-25   90.8   0.0   1   1   5.4e-27   3.3e-25   90.3   0.0   616   882   387   662   318   664 0.74 -
SOLCI004414200       -            751 EOG093601CX          -            884   2.7e-25   90.6   0.0   1   1   6.5e-27     4e-25   90.1   0.0   621   876   402   655   362   662 0.86 -
SOLCI003108000       -            236 EOG093601CX          -            884   3.4e-25   90.3   0.9   1   1   9.8e-27     6e-25   89.5   0.9    47   215    50   230     6   233 0.81 -
SOLCI004669900       -            765 EOG093601CX          -            884     4e-25   90.1   0.0   1   2   3.6e-19   2.2e-17   64.5   0.0   624   762   515   655   501   662 0.89 -
SOLCI004669900       -            765 EOG093601CX          -            884     4e-25   90.1   0.0   2   2   8.7e-07   5.3e-05   23.5   0.0   799   876   668   750   664   759 0.78 -
SOLCI007210800       -            656 EOG093601CX          -            884   4.1e-25   90.0   0.0   1   1   9.6e-27   5.9e-25   89.5   0.0   592   823   301   535   289   578 0.80 -
SOLCI000803300       -            636 EOG093601CX          -            884   4.4e-25   89.9   0.0   1   1   1.1e-26   6.4e-25   89.4   0.0   624   881   322   591   317   593 0.84 -
SOLCI004538000       -            810 EOG093601CX          -            884   4.8e-25   89.8   0.0   1   1   1.1e-26   6.5e-25   89.4   0.0   624   875   505   764   479   772 0.82 -
SOLCI002538800       -            394 EOG093601CX          -            884   5.1e-25   89.7  13.5   1   1   6.2e-26   3.8e-24   86.8  11.4    66   235   136   307   125   310 0.83 -
SOLCI002696000       -            816 EOG093601CX          -            884   5.5e-25   89.6   0.0   1   1   1.2e-26   7.3e-25   89.2   0.0   620   877   505   769   470   775 0.82 -
SOLCI000153100       -            268 EOG093601CX          -            884   6.6e-25   89.3   0.0   1   1   1.3e-26   8.1e-25   89.0   0.0   623   821    52   251    31   265 0.87 -
SOLCI005691900       -            803 EOG093601CX          -            884   6.7e-25   89.3   0.0   1   1   1.6e-26   9.6e-25   88.8   0.0   611   881   505   792   498   794 0.78 -
SOLCI003953000       -            629 EOG093601CX          -            884   7.7e-25   89.1   0.0   1   1   1.6e-26   9.8e-25   88.8   0.0   627   881   352   606   232   609 0.72 -
SOLCI005510800       -            614 EOG093601CX          -            884   8.6e-25   89.0   0.2   1   1     7e-26   4.3e-24   86.6   0.0   621   818   300   497   268   509 0.82 -
SOLCI003384700       -            703 EOG093601CX          -            884   8.7e-25   88.9   1.3   1   1   1.8e-26   1.1e-24   88.6   0.0   617   883   334   609   294   610 0.80 -
SOLCI000527600       -            430 EOG093601CX          -            884   9.9e-25   88.8   0.0   1   1     2e-26   1.2e-24   88.4   0.0   598   881    60   358     8   361 0.73 -
SOLCI002352100       -            633 EOG093601CX          -            884     1e-24   88.7   0.0   1   1   2.3e-26   1.4e-24   88.3   0.0   622   852   320   548   301   591 0.82 -
SOLCI004451500       -            485 EOG093601CX          -            884   1.1e-24   88.6   0.0   1   1   2.1e-26   1.3e-24   88.4   0.0   621   882   189   452   131   454 0.83 -
SOLCI003459200       -            820 EOG093601CX          -            884   1.1e-24   88.6   0.0   1   1   1.8e-26   1.1e-24   88.6   0.0   613   881   487   758   459   761 0.77 -
SOLCI004848300       -            834 EOG093601CX          -            884   1.3e-24   88.3   0.0   1   1     3e-26   1.8e-24   87.9   0.0   623   881   528   792   513   795 0.82 -
SOLCI007369100       -            464 EOG093601CX          -            884   1.5e-24   88.2   0.0   1   1   3.1e-26   1.9e-24   87.8   0.0   581   853    44   326    11   364 0.71 -
SOLCI001793800       -            801 EOG093601CX          -            884     2e-24   87.7   0.3   1   1   7.8e-26   4.7e-24   86.5   0.0   622   881   475   756   461   758 0.80 -
SOLCI003070100       -            365 EOG093601CX          -            884   2.3e-24   87.5   0.1   1   1   4.9e-26     3e-24   87.2   0.1   621   882    19   302     6   304 0.80 -
SOLCI001350600       -            894 EOG093601CX          -            884   2.7e-24   87.3   0.0   1   1   6.5e-26     4e-24   86.8   0.0   612   839   529   762   491   802 0.78 -
SOLCI002351700       -            746 EOG093601CX          -            884   2.7e-24   87.3   0.0   1   1   5.8e-26   3.6e-24   86.9   0.0   623   882   343   611   309   613 0.81 -
SOLCI005954600       -            620 EOG093601CX          -            884   2.7e-24   87.3   0.0   1   1   5.9e-26   3.6e-24   86.9   0.0   621   884   226   506   101   506 0.83 -
SOLCI003445400       -            518 EOG093601CX          -            884     3e-24   87.2   0.0   1   1   6.2e-26   3.8e-24   86.8   0.0   595   880   154   460   105   463 0.74 -
SOLCI004835400       -            349 EOG093601CX          -            884   4.8e-24   86.5   0.0   1   1     1e-25   6.1e-24   86.1   0.0   622   815   151   343   134   349 0.90 -
SOLCI002815100       -            670 EOG093601CX          -            884   5.1e-24   86.4   0.0   1   1   1.2e-25   7.3e-24   85.9   0.0   620   879   350   621   339   625 0.83 -
SOLCI002671500       -            209 EOG093601CX          -            884   7.1e-24   85.9  12.6   1   2    0.0096      0.59   10.1   0.2   198   246     8    57     2    64 0.87 -
SOLCI002671500       -            209 EOG093601CX          -            884   7.1e-24   85.9  12.6   2   2   1.6e-14   9.5e-13   49.1   1.0   394   484    40   137    39   140 0.80 -
SOLCI004061000       -            663 EOG093601CX          -            884   7.1e-24   85.9   0.0   1   1   1.7e-25     1e-23   85.4   0.0   624   883   330   598   306   599 0.79 -
SOLCI002574800       -            369 EOG093601CX          -            884   7.2e-24   85.9  17.2   1   2   3.8e-12   2.3e-10   41.2   4.6   350   500    66   259    41   261 0.74 -
SOLCI002574800       -            369 EOG093601CX          -            884   7.2e-24   85.9  17.2   2   2   2.8e-13   1.7e-11   45.0   4.8    81   172   263   359   261   362 0.90 -
SOLCI003357000       -            369 EOG093601CX          -            884     1e-23   85.4   0.0   1   1     2e-25   1.2e-23   85.1   0.0   622   882    80   355    59   357 0.81 -
SOLCI003876300       -            301 EOG093601CX          -            884   1.3e-23   85.1   0.0   1   1   2.5e-25   1.5e-23   84.8   0.0   636   879     2   253     1   257 0.82 -
SOLCI003368900       -            339 EOG093601CX          -            884   1.4e-23   84.9   0.0   1   1   2.8e-25   1.7e-23   84.7   0.0   619   881    40   302    27   305 0.79 -
SOLCI003618800       -            668 EOG093601CX          -            884   1.6e-23   84.8   0.0   1   1   3.8e-25   2.3e-23   84.2   0.0   618   881   347   614   341   616 0.85 -
SOLCI006769100       -            232 EOG093601CX          -            884   1.6e-23   84.8   8.6   1   1   4.1e-25   2.5e-23   84.1   8.6   273   479    18   226     4   232 0.87 -
SOLCI001223500       -            415 EOG093601CX          -            884   1.9e-23   84.5   0.0   1   1   3.5e-25   2.1e-23   84.3   0.0   638   851   102   315    13   354 0.84 -
SOLCI003635600       -            217 EOG093601CX          -            884   2.8e-23   84.0   7.5   1   2   3.3e-07     2e-05   24.9   0.2   438   485    65   112    34   113 0.90 -
SOLCI003635600       -            217 EOG093601CX          -            884   2.8e-23   84.0   7.5   2   2   1.9e-20   1.2e-18   68.7   2.7   393   504    67   181    63   201 0.84 -
SOLCI006907200       -            378 EOG093601CX          -            884   3.1e-23   83.8   0.0   1   1   6.4e-25   3.9e-23   83.5   0.0   622   879    65   326    52   330 0.82 -
SOLCI001842300       -            404 EOG093601CX          -            884   4.8e-23   83.2   0.0   1   1   9.3e-25   5.6e-23   82.9   0.0   622   852    81   309    63   352 0.82 -
SOLCI003301300       -            530 EOG093601CX          -            884   6.9e-23   82.7   0.1   1   1   1.5e-24   9.2e-23   82.2   0.1   638   882   262   519   229   521 0.80 -
SOLCI001699500       -            616 EOG093601CX          -            884   7.9e-23   82.5   0.0   1   1   1.8e-24   1.1e-22   82.0   0.0   620   879   274   538   251   542 0.84 -
SOLCI002006100       -            783 EOG093601CX          -            884     8e-23   82.4   0.0   1   1   1.8e-24   1.1e-22   82.0   0.0   621   819   479   685   348   761 0.67 -
SOLCI001911600       -            510 EOG093601CX          -            884   1.6e-22   81.4   0.0   1   1     4e-24   2.4e-22   80.8   0.0   622   881   189   450   143   453 0.82 -
SOLCI003040500       -            365 EOG093601CX          -            884   2.1e-22   81.0   0.0   1   1   4.6e-24   2.8e-22   80.6   0.0   624   881    56   324    48   326 0.83 -
SOLCI005557000       -            746 EOG093601CX          -            884   2.5e-22   80.8   0.0   1   1   5.8e-24   3.5e-22   80.3   0.0   595   876   368   653   324   662 0.79 -
SOLCI005887400       -            783 EOG093601CX          -            884   4.3e-22   80.0   0.0   1   1   9.3e-24   5.6e-22   79.6   0.0   624   833   463   675   444   725 0.76 -
SOLCI004625900       -            627 EOG093601CX          -            884   4.3e-22   80.0   0.0   1   1   9.2e-24   5.6e-22   79.6   0.0   619   824   276   476   211   513 0.87 -
SOLCI004856100       -            630 EOG093601CX          -            884   4.7e-22   79.9   0.0   1   1   1.1e-23   6.7e-22   79.4   0.0   624   881   321   587   312   589 0.83 -
SOLCI004060500       -            540 EOG093601CX          -            884     5e-22   79.8   0.0   1   1   1.1e-23   6.9e-22   79.3   0.0   624   881   261   528   257   530 0.83 -
SOLCI000495800       -            616 EOG093601CX          -            884   5.1e-22   79.8   0.2   1   1   1.9e-23   1.1e-21   78.6   0.0   633   855   351   566   322   576 0.75 -
SOLCI007064900       -            148 EOG093601CX          -            884   5.4e-22   79.7   6.7   1   2   2.3e-17   1.4e-15   58.5   1.3   109   200    12   103     2   105 0.85 -
SOLCI007064900       -            148 EOG093601CX          -            884   5.4e-22   79.7   6.7   2   2     2e-07   1.2e-05   25.6   0.3   105   147   104   146   101   148 0.94 -
SOLCI002696200       -            199 EOG093601CX          -            884   5.5e-22   79.7   0.0   1   1   9.8e-24     6e-22   79.6   0.0   621   811     6   199     1   199 0.85 -
SOLCI001524200       -           2871 EOG093601CX          -            884   7.3e-22   79.3  49.0   1  10      0.61        37    4.1   0.0   104   162   767   825   760   841 0.79 -
SOLCI001524200       -           2871 EOG093601CX          -            884   7.3e-22   79.3  49.0   2  10   0.00099      0.06   13.4   0.8   107   181   869   943   830   970 0.71 -
SOLCI001524200       -           2871 EOG093601CX          -            884   7.3e-22   79.3  49.0   3  10     0.076       4.6    7.1   0.1   105   174  1879  1947  1871  1959 0.87 -
SOLCI001524200       -           2871 EOG093601CX          -            884   7.3e-22   79.3  49.0   4  10   8.5e-07   5.2e-05   23.5   0.4   108   166  1961  2019  1953  2026 0.92 -
SOLCI001524200       -           2871 EOG093601CX          -            884   7.3e-22   79.3  49.0   5  10     0.071       4.3    7.2   0.7   384   473  2026  2113  2021  2145 0.70 -
SOLCI001524200       -           2871 EOG093601CX          -            884   7.3e-22   79.3  49.0   6  10      0.18        11    5.9   0.2   105   166  2179  2239  2160  2261 0.68 -
SOLCI001524200       -           2871 EOG093601CX          -            884   7.3e-22   79.3  49.0   7  10   6.6e-05     0.004   17.3   0.1   108   166  2261  2319  2256  2331 0.91 -
SOLCI001524200       -           2871 EOG093601CX          -            884   7.3e-22   79.3  49.0   8  10   0.00086     0.052   13.6   0.1   102   167  2400  2466  2358  2487 0.83 -
SOLCI001524200       -           2871 EOG093601CX          -            884   7.3e-22   79.3  49.0   9  10     0.015      0.93    9.4   0.1   110   165  2512  2567  2506  2576 0.87 -
SOLCI001524200       -           2871 EOG093601CX          -            884   7.3e-22   79.3  49.0  10  10      0.48        29    4.5   0.9   106   203  2579  2673  2574  2694 0.81 -
SOLCI002870000       -            284 EOG093601CX          -            884   7.4e-22   79.3  14.1   1   2   8.5e-14   5.2e-12   46.7   3.4    45   159    18   134     1   154 0.62 -
SOLCI002870000       -            284 EOG093601CX          -            884   7.4e-22   79.3  14.1   2   2   3.2e-11     2e-09   38.1   2.9   379   485   156   270   149   282 0.82 -
SOLCI006716300       -            877 EOG093601CX          -            884   7.9e-22   79.2   0.2   1   1   1.3e-23   7.9e-22   79.2   0.2   575   875   475   780   452   786 0.74 -
SOLCI000518100       -            687 EOG093601CX          -            884   9.7e-22   78.9   0.0   1   1     3e-23   1.8e-21   77.9   0.0   617   817   409   611   334   636 0.80 -
SOLCI002843100       -            203 EOG093601CX          -            884     1e-21   78.8   1.0   1   1   2.1e-23   1.3e-21   78.4   1.0     6   171    11   179     5   192 0.89 -
SOLCI000358200       -            655 EOG093601CX          -            884   1.2e-21   78.5   0.0   1   1   3.1e-23   1.9e-21   77.9   0.0   621   880   360   627   350   630 0.80 -
SOLCI003789400       -            436 EOG093601CX          -            884   1.3e-21   78.4  19.1   1   2   1.6e-13   9.9e-12   45.7   8.1   106   271    22   192     2   199 0.85 -
SOLCI003789400       -            436 EOG093601CX          -            884   1.3e-21   78.4  19.1   2   2     9e-11   5.5e-09   36.7   3.5   109   206   202   301   192   318 0.87 -
SOLCI000182600       -            394 EOG093601CX          -            884   1.7e-21   78.0  11.4   1   2   1.3e-10     8e-09   36.1   3.2   394   505    86   200    77   207 0.68 -
SOLCI000182600       -            394 EOG093601CX          -            884   1.7e-21   78.0  11.4   2   2     7e-14   4.3e-12   46.9   1.1   373   498   208   335   201   342 0.86 -
SOLCI002660800       -            351 EOG093601CX          -            884   1.8e-21   78.0   0.0   1   1   7.7e-23   4.7e-21   76.6   0.0   623   883    69   345    65   346 0.81 -
SOLCI004673000       -            248 EOG093601CX          -            884   1.9e-21   77.9   0.0   1   1     4e-23   2.4e-21   77.6   0.0   626   834    14   218     9   228 0.87 -
SOLCI000606400       -            297 EOG093601CX          -            884   2.1e-21   77.7   0.0   1   1   6.5e-23   3.9e-21   76.8   0.0   687   878    84   283    76   288 0.82 -
SOLCI000554900       -            330 EOG093601CX          -            884   2.4e-21   77.6   1.4   1   3   4.6e-09   2.8e-07   31.0   0.2   614   707    54   145     4   148 0.75 -
SOLCI000554900       -            330 EOG093601CX          -            884   2.4e-21   77.6   1.4   2   3   3.1e-12   1.9e-10   41.5   0.0   734   818   146   230   141   241 0.79 -
SOLCI000554900       -            330 EOG093601CX          -            884   2.4e-21   77.6   1.4   3   3      0.65        40    4.0   0.0   821   883   257   320   249   321 0.81 -
SOLCI000034000       -            221 EOG093601CX          -            884   3.3e-21   77.1   4.1   1   1   1.8e-22   1.1e-20   75.4   4.0     7   173    19   185    13   188 0.87 -
SOLCI000199700       -            691 EOG093601CX          -            884   3.3e-21   77.1   0.0   1   2   8.6e-14   5.2e-12   46.7   0.0   625   769    91   244    80   272 0.81 -
SOLCI000199700       -            691 EOG093601CX          -            884   3.3e-21   77.1   0.0   2   2   4.3e-08   2.6e-06   27.8   0.0   779   881   551   661   542   663 0.77 -
SOLCI000015600       -            563 EOG093601CX          -            884   3.6e-21   77.0   0.1   1   1     8e-23   4.9e-21   76.5   0.1   627   823   291   481   285   492 0.86 -
SOLCI001738100       -            517 EOG093601CX          -            884   3.6e-21   77.0   0.0   1   1   7.4e-23   4.5e-21   76.7   0.0   623   869   189   450   121   463 0.79 -
SOLCI005600100       -            242 EOG093601CX          -            884   3.8e-21   76.9   0.1   1   1   7.4e-23   4.5e-21   76.7   0.1   690   884    18   221     3   221 0.83 -
SOLCI000977500       -            786 EOG093601CX          -            884   3.8e-21   76.9   0.0   1   1   9.4e-23   5.7e-21   76.3   0.0   622   879   486   764   472   768 0.77 -
SOLCI002883600       -            456 EOG093601CX          -            884     4e-21   76.8   0.0   1   1   8.3e-23   5.1e-21   76.5   0.0   611   852   124   364    83   398 0.79 -
SOLCI002001300       -            459 EOG093601CX          -            884     4e-21   76.8   3.2   1   2   6.5e-18   3.9e-16   60.3   0.3   325   464   122   260   117   264 0.78 -
SOLCI002001300       -            459 EOG093601CX          -            884     4e-21   76.8   3.2   2   2   7.3e-05    0.0045   17.1   0.2    99   153   263   317   259   323 0.88 -
SOLCI002997500       -            583 EOG093601CX          -            884   4.8e-21   76.6  28.3   1   4   6.3e-10   3.8e-08   33.9   7.9   340   503    39   201     5   202 0.67 -
SOLCI002997500       -            583 EOG093601CX          -            884   4.8e-21   76.6  28.3   2   4   5.8e-07   3.5e-05   24.1   5.7   359   495   174   308   170   328 0.75 -
SOLCI002997500       -            583 EOG093601CX          -            884   4.8e-21   76.6  28.3   3   4   0.00034     0.021   14.9   0.2    95   169   388   464   362   482 0.82 -
SOLCI002997500       -            583 EOG093601CX          -            884   4.8e-21   76.6  28.3   4   4   2.4e-06   0.00015   22.0   0.8    80   170   444   534   442   540 0.82 -
SOLCI006466000       -            440 EOG093601CX          -            884   4.9e-21   76.5   0.0   1   1   1.2e-22   7.5e-21   75.9   0.0   610   879   108   384    49   388 0.76 -
SOLCI002656300       -            496 EOG093601CX          -            884   5.5e-21   76.4   0.0   1   1   1.3e-22   7.8e-21   75.9   0.0   619   880   187   452   177   455 0.81 -
SOLCI003690700       -            751 EOG093601CX          -            884     6e-21   76.2   0.1   1   2   5.5e-06   0.00033   20.8   0.0   613   680   475   547   463   556 0.82 -
SOLCI003690700       -            751 EOG093601CX          -            884     6e-21   76.2   0.1   2   2   8.1e-16   4.9e-14   53.4   0.0   722   879   561   724   553   731 0.81 -
SOLCI000522300       -            269 EOG093601CX          -            884     7e-21   76.0   0.0   1   1   1.4e-22   8.5e-21   75.7   0.0   619   814    16   214     9   225 0.85 -
SOLCI003233900       -            316 EOG093601CX          -            884   1.4e-20   75.0   6.3   1   3   2.4e-07   1.5e-05   25.3   1.8   108   197     1    93     1    94 0.81 -
SOLCI003233900       -            316 EOG093601CX          -            884   1.4e-20   75.0   6.3   2   3   6.8e-07   4.2e-05   23.8   0.0   408   512    69   183    57   185 0.88 -
SOLCI003233900       -            316 EOG093601CX          -            884   1.4e-20   75.0   6.3   3   3   4.5e-12   2.8e-10   41.0   0.3   392   542   156   303   154   309 0.79 -
SOLCI003975500       -            610 EOG093601CX          -            884   1.7e-20   74.8   0.0   1   1   4.5e-21   2.7e-19   70.8   0.0   621   883   300   549   285   550 0.86 -
SOLCI005041400       -            267 EOG093601CX          -            884   1.8e-20   74.6   2.2   1   1   3.5e-22   2.1e-20   74.4   2.2   396   545    72   230     7   259 0.84 -
SOLCI000407400       -            777 EOG093601CX          -            884   4.6e-20   73.3   0.0   1   1   1.1e-21   6.9e-20   72.7   0.0   562   838   411   696   395   738 0.72 -
SOLCI000118400       -            663 EOG093601CX          -            884   4.8e-20   73.3   0.1   1   1   1.4e-19   8.2e-18   65.9   0.1   622   879   384   625   363   629 0.76 -
SOLCI007230000       -            248 EOG093601CX          -            884   5.6e-20   73.0   2.0   1   2   9.3e-11   5.7e-09   36.6   0.5    88   163    11    86     4    91 0.59 -
SOLCI007230000       -            248 EOG093601CX          -            884   5.6e-20   73.0   2.0   2   2   1.6e-10   9.5e-09   35.9   0.0   368   458    97   194    88   203 0.80 -
SOLCI000238300       -            203 EOG093601CX          -            884   7.6e-20   72.6   0.5   1   1   1.5e-21   9.3e-20   72.3   0.5     7   164    23   181    17   192 0.85 -
SOLCI004060800       -            302 EOG093601CX          -            884   8.5e-20   72.4   0.2   1   1   1.6e-21   9.9e-20   72.2   0.2   658   881     3   235     1   238 0.81 -
SOLCI003460400       -            563 EOG093601CX          -            884     1e-19   72.2   0.1   1   1   2.3e-21   1.4e-19   71.7   0.1   627   823   291   481   284   492 0.85 -
SOLCI004975100       -            369 EOG093601CX          -            884   1.2e-19   71.9   0.0   1   1   3.4e-21   2.1e-19   71.1   0.0   688   825   120   263    99   276 0.87 -
SOLCI002888000       -            224 EOG093601CX          -            884   1.4e-19   71.8   7.8   1   2   1.5e-07   8.8e-06   26.1   1.9    50   173    34   145    14   152 0.64 -
SOLCI002888000       -            224 EOG093601CX          -            884   1.4e-19   71.8   7.8   2   2   7.8e-16   4.8e-14   53.4   1.8    89   176   130   222   127   224 0.89 -
SOLCI005242900       -            309 EOG093601CX          -            884   1.4e-19   71.7   0.3   1   2      0.31        19    5.1   0.1     5    79    20    98    16    99 0.78 -
SOLCI005242900       -            309 EOG093601CX          -            884   1.4e-19   71.7   0.3   2   2   6.7e-21   4.1e-19   70.2   0.0   395   555    85   257    79   303 0.73 -
SOLCI004228700       -            370 EOG093601CX          -            884   1.5e-19   71.6   0.0   1   1   3.1e-21   1.9e-19   71.3   0.0   623   822    57   262     2   269 0.80 -
SOLCI007312500       -            809 EOG093601CX          -            884   2.4e-19   70.9   0.0   1   1   5.8e-21   3.6e-19   70.4   0.0   622   842   462   683   383   717 0.77 -
SOLCI003352200       -            325 EOG093601CX          -            884   2.8e-19   70.7   2.2   1   2   1.5e-05   0.00094   19.3   0.1   345   413     8    78     2    88 0.53 -
SOLCI003352200       -            325 EOG093601CX          -            884   2.8e-19   70.7   2.2   2   2   7.6e-15   4.6e-13   50.1   0.4    93   192   111   207    82   213 0.88 -
SOLCI003721200       -            570 EOG093601CX          -            884   3.3e-19   70.5   0.0   1   1   7.4e-21   4.5e-19   70.0   0.0   628   829   311   506   304   512 0.84 -
SOLCI005618200       -            208 EOG093601CX          -            884   3.7e-19   70.3   0.2   1   1   7.3e-21   4.4e-19   70.1   0.2   709   883    15   200     2   201 0.78 -
SOLCI000522400       -            217 EOG093601CX          -            884   6.3e-19   69.5   0.0   1   1   1.2e-20   7.3e-19   69.3   0.0   714   881     5   179     1   181 0.86 -
SOLCI000319000       -            683 EOG093601CX          -            884   6.5e-19   69.5   0.0   1   1   1.4e-20   8.7e-19   69.1   0.0   619   818   406   607   333   662 0.84 -
SOLCI004584700       -            511 EOG093601CX          -            884   8.9e-19   69.1   0.0   1   1     2e-20   1.2e-18   68.6   0.0   619   874   191   450   176   458 0.72 -
SOLCI005153600       -            299 EOG093601CX          -            884   9.5e-19   69.0   0.3   1   1   1.8e-20   1.1e-18   68.8   0.3   658   881     3   235     1   238 0.79 -
SOLCI001034200       -            243 EOG093601CX          -            884   1.1e-18   68.7   9.8   1   2    0.0033       0.2   11.7   0.2   445   475     4    34     1    59 0.69 -
SOLCI001034200       -            243 EOG093601CX          -            884   1.1e-18   68.7   9.8   2   2   9.1e-18   5.6e-16   59.8   5.4   105   275    64   242    46   243 0.89 -
SOLCI003484600       -            753 EOG093601CX          -            884   1.5e-18   68.3   0.0   1   1   4.3e-20   2.6e-18   67.5   0.0   601   767   475   642   462   649 0.89 -
SOLCI003577300       -            819 EOG093601CX          -            884   1.7e-18   68.1   0.0   1   1     2e-19   1.2e-17   65.3   0.0   622   816   516   712   505   727 0.83 -
SOLCI006699300       -            316 EOG093601CX          -            884     2e-18   67.9   0.0   1   1   6.5e-20     4e-18   66.9   0.0   611   878    44   308    28   314 0.78 -
SOLCI003675900       -            331 EOG093601CX          -            884     2e-18   67.9   0.1   1   1   4.3e-20   2.6e-18   67.5   0.1   688   883   123   321   100   322 0.81 -
SOLCI001819400       -            225 EOG093601CX          -            884   2.1e-18   67.9   5.5   1   1     1e-19   6.1e-18   66.3   5.5    92   197    76   184    14   201 0.89 -
SOLCI001284700       -            272 EOG093601CX          -            884   2.6e-18   67.5   0.0   1   1   4.9e-20     3e-18   67.3   0.0   689   882     3   206     1   208 0.79 -
SOLCI003818900       -            562 EOG093601CX          -            884   2.9e-18   67.4   0.0   1   1   6.6e-20     4e-18   66.9   0.0   628   819   291   476   285   490 0.86 -
SOLCI003780600       -            833 EOG093601CX          -            884   3.1e-18   67.3   0.0   1   1   7.1e-20   4.3e-18   66.8   0.0   622   816   561   754   535   767 0.83 -
SOLCI006749100       -            325 EOG093601CX          -            884   3.2e-18   67.2   2.9   1   2     9e-13   5.5e-11   43.3   1.6     6   167    71   234    65   245 0.78 -
SOLCI006749100       -            325 EOG093601CX          -            884   3.2e-18   67.2   2.9   2   2   1.2e-06   7.2e-05   23.0   0.0   403   476   246   320   231   325 0.77 -
SOLCI002574600       -            957 EOG093601CX          -            884   3.7e-18   67.0   0.0   1   1   8.9e-20   5.4e-18   66.5   0.0   622   820   688   885   623   904 0.83 -
SOLCI006617500       -            129 EOG093601CX          -            884   3.9e-18   66.9   4.5   1   2   2.1e-15   1.3e-13   52.0   0.3   108   177     7    76     4    79 0.94 -
SOLCI006617500       -            129 EOG093601CX          -            884   3.9e-18   66.9   4.5   2   2   5.5e-05    0.0034   17.5   0.5   392   436    78   122    76   127 0.93 -
SOLCI001793600       -            241 EOG093601CX          -            884   4.4e-18   66.8   0.0   1   1     9e-20   5.5e-18   66.4   0.0   717   881    25   196     3   198 0.81 -
SOLCI001642600       -            766 EOG093601CX          -            884   4.8e-18   66.6   0.0   1   1   1.1e-19   6.6e-18   66.2   0.0   565   824   440   691   425   702 0.79 -
SOLCI003339400       -            760 EOG093601CX          -            884   4.9e-18   66.6   0.0   1   1   1.1e-19   6.9e-18   66.1   0.0   566   823   438   684   423   696 0.78 -
SOLCI004967500       -            313 EOG093601CX          -            884     5e-18   66.6   0.0   1   1   1.2e-19   7.5e-18   66.0   0.0   624   881    41   302    37   304 0.81 -
SOLCI007133000       -            684 EOG093601CX          -            884     5e-18   66.6   0.0   1   2   4.2e-10   2.6e-08   34.4   0.0   617   764    94   258    80   272 0.75 -
SOLCI007133000       -            684 EOG093601CX          -            884     5e-18   66.6   0.0   2   2   8.8e-09   5.4e-07   30.1   0.0   779   881   544   654   534   656 0.79 -
SOLCI003865200       -            241 EOG093601CX          -            884   5.6e-18   66.4   0.0   1   1   1.2e-19     7e-18   66.1   0.0   709   878    17   193     3   198 0.80 -
SOLCI006451000       -            128 EOG093601CX          -            884   6.6e-18   66.2   1.3   1   2   2.2e-05    0.0013   18.9   0.1   111   155     4    48     1    57 0.44 -
SOLCI006451000       -            128 EOG093601CX          -            884   6.6e-18   66.2   1.3   2   2   9.2e-14   5.6e-12   46.6   0.1   113   173    67   127    57   128 0.94 -
SOLCI004260300       -            552 EOG093601CX          -            884   1.1e-17   65.5   0.0   1   1   2.2e-19   1.4e-17   65.1   0.0   653   883   218   455   164   456 0.80 -
SOLCI000495700       -            645 EOG093601CX          -            884   1.1e-17   65.5   0.6   1   1   1.9e-19   1.2e-17   65.4   0.0   583   822   318   552   210   624 0.70 -
SOLCI006550400       -            756 EOG093601CX          -            884   1.1e-17   65.4   0.0   1   1   2.5e-19   1.5e-17   65.0   0.0   569   819   436   678   404   694 0.76 -
SOLCI000382500       -            136 EOG093601CX          -            884   1.1e-17   65.4   9.1   1   2   1.2e-11   7.6e-10   39.5   1.7   105   163     2    60     1    60 0.95 -
SOLCI000382500       -            136 EOG093601CX          -            884   1.1e-17   65.4   9.1   2   2   9.7e-11   5.9e-09   36.6   0.9   106   152    51    97    48   113 0.91 -
SOLCI004988100       -            370 EOG093601CX          -            884   1.1e-17   65.4   2.6   1   2       0.2        12    5.7   0.1     6    79    77   156    72   157 0.70 -
SOLCI004988100       -            370 EOG093601CX          -            884   1.1e-17   65.4   2.6   2   2   2.5e-19   1.5e-17   65.0   0.5   395   545   143   298   137   308 0.83 -
SOLCI006227400       -            303 EOG093601CX          -            884   1.2e-17   65.3   9.3   1   2   2.2e-06   0.00013   22.2   0.1    51   136    35   127    21   143 0.81 -
SOLCI006227400       -            303 EOG093601CX          -            884   1.2e-17   65.3   9.3   2   2   2.4e-09   1.4e-07   32.0   0.6   414   483   149   219   135   222 0.89 -
SOLCI003865100       -            215 EOG093601CX          -            884   1.5e-17   65.0   0.0   1   1   2.8e-19   1.7e-17   64.8   0.0   722   877     4   166     1   172 0.81 -
SOLCI004155100       -            171 EOG093601CX          -            884   1.5e-17   65.0   0.0   1   1   2.6e-19   1.6e-17   64.9   0.0   632   765     2   133     1   170 0.86 -
SOLCI003349100       -            723 EOG093601CX          -            884   1.9e-17   64.6   0.0   1   1   4.8e-19   2.9e-17   64.0   0.0   621   823   455   654   417   683 0.83 -
SOLCI000974500       -            188 EOG093601CX          -            884     2e-17   64.6   2.1   1   1     4e-19   2.4e-17   64.3   2.1   373   483     2   112     1   125 0.93 -
SOLCI007415700       -            114 EOG093601CX          -            884   2.2e-17   64.5   0.4   1   1   3.8e-19   2.3e-17   64.4   0.4   112   192    32   112    13   114 0.94 -
SOLCI003675800       -            386 EOG093601CX          -            884   2.5e-17   64.3   0.2   1   1   6.6e-19     4e-17   63.6   0.0   689   821   131   272   105   296 0.82 -
SOLCI002099500       -            577 EOG093601CX          -            884   2.9e-17   64.0  12.9   1   2     1e-08   6.2e-07   29.9   2.7    84   169   266   351   261   354 0.82 -
SOLCI002099500       -            577 EOG093601CX          -            884   2.9e-17   64.0  12.9   2   2     1e-13   6.2e-12   46.4   5.1    83   264   334   515   329   545 0.89 -
SOLCI005143300       -            768 EOG093601CX          -            884   3.8e-17   63.7   0.0   1   2   4.6e-08   2.8e-06   27.7   0.0   579   706   459   582   395   585 0.66 -
SOLCI005143300       -            768 EOG093601CX          -            884   3.8e-17   63.7   0.0   2   2   5.1e-10   3.1e-08   34.2   0.0   751   868   584   699   582   719 0.79 -
SOLCI002557300       -            263 EOG093601CX          -            884   5.1e-17   63.2   6.8   1   2   2.2e-13   1.4e-11   45.3   4.4    51   178    35   172    22   179 0.83 -
SOLCI002557300       -            263 EOG093601CX          -            884   5.1e-17   63.2   6.8   2   2   2.3e-05    0.0014   18.8   0.0   394   479   175   263   171   263 0.86 -
SOLCI006854500       -            180 EOG093601CX          -            884   5.1e-17   63.2   0.1   1   1     1e-18   6.3e-17   62.9   0.1   644   751    31   141    18   148 0.87 -
SOLCI007332700       -            256 EOG093601CX          -            884   5.7e-17   63.1   4.8   1   2   7.5e-13   4.6e-11   43.5   2.1    53   173    36   167    23   173 0.80 -
SOLCI007332700       -            256 EOG093601CX          -            884   5.7e-17   63.1   4.8   2   2   3.9e-06   0.00023   21.3   0.3   392   464   173   248   148   256 0.45 -
SOLCI004261800       -            414 EOG093601CX          -            884   7.2e-17   62.7   0.0   1   1   3.4e-18   2.1e-16   61.2   0.0   627   882   110   363   106   365 0.78 -
SOLCI001701200       -            567 EOG093601CX          -            884   7.6e-17   62.7  10.1   1   2   9.9e-07     6e-05   23.3   0.6   125   193   253   319   244   323 0.90 -
SOLCI001701200       -            567 EOG093601CX          -            884   7.6e-17   62.7  10.1   2   2   1.2e-12   7.2e-11   42.9   3.1    83   263   325   505   320   519 0.92 -
SOLCI006422700       -            400 EOG093601CX          -            884   9.7e-17   62.3   0.0   1   1   2.3e-18   1.4e-16   61.8   0.0   623   768   240   387   220   395 0.90 -
SOLCI003110600       -            829 EOG093601CX          -            884   1.2e-16   62.0   0.0   1   1   3.2e-18     2e-16   61.3   0.0   622   818   559   754   553   768 0.82 -
SOLCI005295600       -            226 EOG093601CX          -            884   1.2e-16   62.0   0.0   1   1   2.4e-18   1.5e-16   61.7   0.0   711   822   104   215    93   226 0.83 -
SOLCI003411600       -            793 EOG093601CX          -            884   1.5e-16   61.7   0.0   1   1   3.5e-18   2.1e-16   61.2   0.0   622   816   539   732   531   746 0.84 -
SOLCI006718200       -            129 EOG093601CX          -            884   1.5e-16   61.7   1.0   1   1   3.3e-18     2e-16   61.2   1.0   392   503     2   129     1   129 0.75 -
SOLCI005981300       -            154 EOG093601CX          -            884   1.5e-16   61.7   0.0   1   1   2.7e-18   1.6e-16   61.6   0.0   642   789     2   153     1   154 0.87 -
SOLCI000382600       -            162 EOG093601CX          -            884   1.5e-16   61.7   6.7   1   1   2.7e-17   1.7e-15   58.2   5.3   370   507     2   143     1   145 0.91 -
SOLCI002408400       -            436 EOG093601CX          -            884   1.6e-16   61.6   0.0   1   1   3.6e-18   2.2e-16   61.1   0.0   615   815   157   360   151   365 0.86 -
SOLCI001701700       -            317 EOG093601CX          -            884   1.7e-16   61.5   0.1   1   2      0.84        51    3.7   0.0   623   663    99   138    40   147 0.79 -
SOLCI001701700       -            317 EOG093601CX          -            884   1.7e-16   61.5   0.1   2   2   7.7e-17   4.7e-15   56.7   0.0   695   851   138   295   134   311 0.84 -
SOLCI004318700       -            335 EOG093601CX          -            884   1.9e-16   61.3   0.0   1   1   4.2e-18   2.6e-16   60.9   0.0   615   815    57   260    51   265 0.85 -
SOLCI003747900       -            186 EOG093601CX          -            884   2.4e-16   61.0   4.5   1   1   9.4e-18   5.8e-16   59.8   3.9   346   483    21   168    14   178 0.86 -
SOLCI000382400       -            158 EOG093601CX          -            884   2.6e-16   60.9   0.1   1   1   4.9e-18     3e-16   60.7   0.1   657   811     5   157     2   158 0.90 -
SOLCI001818300       -            795 EOG093601CX          -            884   2.8e-16   60.8   0.0   1   2   5.9e-13   3.6e-11   43.9   0.0   560   724   469   629   430   630 0.72 -
SOLCI001818300       -            795 EOG093601CX          -            884   2.8e-16   60.8   0.0   2   2   0.00024     0.015   15.4   0.0   798   853   630   684   627   718 0.84 -
SOLCI003340400       -            336 EOG093601CX          -            884   3.5e-16   60.5   7.5   1   2   5.4e-08   3.3e-06   27.5   0.4    50   197    73   221    64   225 0.87 -
SOLCI003340400       -            336 EOG093601CX          -            884   3.5e-16   60.5   7.5   2   2   2.8e-10   1.7e-08   35.0   1.6    82   179   229   330   224   335 0.84 -
SOLCI000273000       -            375 EOG093601CX          -            884   3.9e-16   60.3   0.0   1   1   8.4e-18   5.1e-16   59.9   0.0   629   815    88   273    77   285 0.83 -
SOLCI000422700       -           1017 EOG093601CX          -            884   4.6e-16   60.1   0.0   1   1   1.2e-17   7.2e-16   59.4   0.0   619   815   740   933   651   945 0.81 -
SOLCI000658800       -            403 EOG093601CX          -            884     5e-16   60.0   0.0   1   1   1.4e-17   8.4e-16   59.2   0.0   716   838   276   396   269   402 0.89 -
SOLCI004543800       -            800 EOG093601CX          -            884   5.7e-16   59.8   0.0   1   1   1.3e-17   8.2e-16   59.2   0.0   623   875   518   769   452   779 0.83 -
SOLCI004848100       -            672 EOG093601CX          -            884   6.6e-16   59.6   0.2   1   2       9.6   5.9e+02    0.2   0.0   624   660   422   457   405   462 0.83 -
SOLCI004848100       -            672 EOG093601CX          -            884   6.6e-16   59.6   0.2   2   2   4.8e-17   2.9e-15   57.4   0.1   718   882   460   630   452   632 0.86 -
SOLCI000178800       -            352 EOG093601CX          -            884   6.6e-16   59.6   4.7   1   2       1.6        99    2.7   0.1   418   462    30    88    12    97 0.54 -
SOLCI000178800       -            352 EOG093601CX          -            884   6.6e-16   59.6   4.7   2   2   4.7e-17   2.8e-15   57.5   1.7   338   469   216   340   201   345 0.82 -
SOLCI006483700       -            982 EOG093601CX          -            884   6.8e-16   59.5   0.0   1   1   1.1e-17   6.8e-16   59.5   0.0   622   817   705   897   699   910 0.84 -
SOLCI001118800       -            151 EOG093601CX          -            884   8.3e-16   59.2   1.6   1   1   1.6e-17   9.6e-16   59.0   1.6   109   195    25   111     5   140 0.59 -
SOLCI003896200       -            546 EOG093601CX          -            884   8.4e-16   59.2   0.0   1   1   2.1e-17   1.3e-15   58.6   0.0   629   823   292   480   282   493 0.81 -
SOLCI003030600       -           1031 EOG093601CX          -            884   9.5e-16   59.0   0.0   1   1   2.3e-17   1.4e-15   58.5   0.0   563   815   699   947   676   959 0.80 -
SOLCI002660500       -            617 EOG093601CX          -            884     1e-15   58.9   3.4   1   2     5e-10   3.1e-08   34.2   1.2   537   767   251   484   228   488 0.62 -
SOLCI002660500       -            617 EOG093601CX          -            884     1e-15   58.9   3.4   2   2   1.8e-07   1.1e-05   25.7   0.0   797   882   488   585   476   587 0.71 -
SOLCI005590200       -            351 EOG093601CX          -            884   1.1e-15   58.8   0.0   1   1   2.2e-17   1.4e-15   58.5   0.0   656   817   100   255    71   270 0.88 -
SOLCI000984800       -            454 EOG093601CX          -            884   1.2e-15   58.7   0.0   1   1   2.4e-17   1.5e-15   58.4   0.0   620   846   167   394   128   438 0.76 -
SOLCI003282600       -            353 EOG093601CX          -            884   1.3e-15   58.6   0.1   1   1   2.7e-17   1.7e-15   58.2   0.1   624   820    33   235    29   244 0.82 -
SOLCI004788300       -            789 EOG093601CX          -            884   1.7e-15   58.2   0.0   1   1   3.5e-17   2.1e-15   57.9   0.0   662   874   519   731   397   742 0.75 -
SOLCI007415600       -            258 EOG093601CX          -            884   1.8e-15   58.1   8.3   1   2   5.9e-07   3.6e-05   24.0   0.5   113   175     1    64     1    78 0.87 -
SOLCI007415600       -            258 EOG093601CX          -            884   1.8e-15   58.1   8.3   2   2   6.8e-11   4.1e-09   37.1   0.8   350   465   124   241   113   248 0.90 -
SOLCI002274700       -            157 EOG093601CX          -            884   1.9e-15   58.0   1.0   1   1     4e-17   2.4e-15   57.7   1.0   377   482    14   117     4   141 0.79 -
SOLCI005576400       -            529 EOG093601CX          -            884   2.3e-15   57.8   0.0   1   1   4.6e-17   2.8e-15   57.5   0.0   653   884   217   455   170   455 0.82 -
SOLCI002295900       -            152 EOG093601CX          -            884   2.4e-15   57.7   0.7   1   1   4.4e-17   2.7e-15   57.6   0.7   419   506    61   151    34   152 0.87 -
SOLCI003294900       -            306 EOG093601CX          -            884   2.9e-15   57.4   0.0   1   1   3.9e-16   2.4e-14   54.4   0.0   623   876    46   288    40   291 0.82 -
SOLCI007338600       -           1415 EOG093601CX          -            884   3.2e-15   57.3   0.0   1   1   7.9e-17   4.8e-15   56.7   0.0   655   816  1169  1331  1130  1338 0.85 -
SOLCI003340900       -            280 EOG093601CX          -            884   3.4e-15   57.2  12.6   1   2   0.00023     0.014   15.5   0.1    97   143     3    53     1    80 0.79 -
SOLCI003340900       -            280 EOG093601CX          -            884   3.4e-15   57.2  12.6   2   2     1e-12   6.3e-11   43.1   8.5   346   481   118   254    71   268 0.83 -
SOLCI005547000       -            176 EOG093601CX          -            884   3.6e-15   57.1   8.9   1   2   1.2e-13   7.4e-12   46.2   1.1   106   195    13   100     1   101 0.59 -
SOLCI005547000       -            176 EOG093601CX          -            884   3.6e-15   57.1   8.9   2   2   2.4e-06   0.00015   22.0   1.4   347   450    66   169    65   176 0.65 -
SOLCI005217400       -            106 EOG093601CX          -            884   4.4e-15   56.8   1.7   1   1   8.7e-17   5.3e-15   56.6   1.7   392   484     7   101     3   105 0.92 -
SOLCI001842400       -            347 EOG093601CX          -            884   4.8e-15   56.7   0.6   1   2   6.5e-13     4e-11   43.7   0.1   550   741    22   213     9   216 0.84 -
SOLCI001842400       -            347 EOG093601CX          -            884   4.8e-15   56.7   0.6   2   2    0.0018      0.11   12.5   0.1   799   850   216   266   210   311 0.70 -
SOLCI001374300       -            412 EOG093601CX          -            884   4.9e-15   56.7   0.0   1   1   1.1e-16   6.5e-15   56.3   0.0   627   821   140   333   118   348 0.79 -
SOLCI006520000       -            174 EOG093601CX          -            884   5.2e-15   56.6   0.0   1   1   8.9e-17   5.4e-15   56.5   0.0   689   823    33   167     7   174 0.79 -
SOLCI002088600       -           1194 EOG093601CX          -            884   6.4e-15   56.3   0.0   1   1   6.4e-16   3.9e-14   53.7   0.0   722   881   536   702   525   704 0.85 -
SOLCI002557200       -            113 EOG093601CX          -            884   6.5e-15   56.3   2.2   1   2      0.12       7.1    6.5   0.0   461   484     9    32     1    36 0.61 -
SOLCI002557200       -            113 EOG093601CX          -            884   6.5e-15   56.3   2.2   2   2   5.7e-16   3.5e-14   53.9   2.1    89   193    12   112     9   113 0.91 -
SOLCI003340800       -            219 EOG093601CX          -            884   7.1e-15   56.1   7.3   1   2   7.8e-05    0.0048   17.0   0.8   106   170    71   142    25   143 0.68 -
SOLCI003340800       -            219 EOG093601CX          -            884   7.1e-15   56.1   7.3   2   2   4.1e-14   2.5e-12   47.7   2.6    87   171   128   212   122   218 0.94 -
SOLCI006085000       -            510 EOG093601CX          -            884   7.6e-15   56.0   0.4   1   1   1.8e-16   1.1e-14   55.5   0.4    21   156   359   495   346   503 0.87 -
SOLCI001231000       -            481 EOG093601CX          -            884     1e-14   55.6   0.0   1   1   2.3e-16   1.4e-14   55.2   0.0   605   789   282   468   260   479 0.85 -
SOLCI002766800       -            284 EOG093601CX          -            884   1.5e-14   55.1   0.1   1   1   1.3e-14   8.1e-13   49.3   0.1   621   814     6   185     1   256 0.81 -
SOLCI005830100       -            511 EOG093601CX          -            884   1.5e-14   55.1   0.1   1   1   3.5e-16   2.1e-14   54.6   0.1    22   153   357   489   346   500 0.84 -
SOLCI005836300       -            154 EOG093601CX          -            884   1.8e-14   54.8   0.0   1   1   3.6e-16   2.2e-14   54.5   0.0   690   815    12   133     7   148 0.88 -
SOLCI004553000       -            113 EOG093601CX          -            884   1.9e-14   54.8   0.4   1   1   3.6e-16   2.2e-14   54.5   0.4   109   176    43   110    31   113 0.94 -
SOLCI006800200       -            169 EOG093601CX          -            884     2e-14   54.7   0.1   1   1   3.7e-16   2.3e-14   54.5   0.1   654   806    18   169     8   169 0.85 -
SOLCI003049000       -            623 EOG093601CX          -            884   2.4e-14   54.4   0.4   1   1   6.8e-16   4.2e-14   53.6   0.4   397   486   422   512   396   531 0.59 -
SOLCI004615600       -            625 EOG093601CX          -            884   2.4e-14   54.4   0.1   1   1   5.3e-16   3.2e-14   54.0   0.1   346   436   424   514   357   534 0.79 -
SOLCI002588900       -            247 EOG093601CX          -            884   2.6e-14   54.3   0.0   1   1   5.6e-16   3.4e-14   53.9   0.0   369   508    13   160     9   179 0.85 -
SOLCI003087200       -            491 EOG093601CX          -            884   3.7e-14   53.8   0.0   1   1     8e-16   4.9e-14   53.4   0.0   630   884    71   313    47   313 0.85 -
SOLCI001206100       -            718 EOG093601CX          -            884   5.3e-14   53.3   0.0   1   1   1.4e-15   8.8e-14   52.5   0.0   625   825   469   666   395   679 0.77 -
SOLCI006202200       -            173 EOG093601CX          -            884   5.7e-14   53.2   0.0   1   1   1.1e-15   6.8e-14   52.9   0.0   717   825     1   109     1   163 0.84 -
SOLCI003024700       -            448 EOG093601CX          -            884   7.9e-14   52.7   0.0   1   1   1.9e-15   1.1e-13   52.2   0.0   714   851   302   438   293   442 0.86 -
SOLCI000845100       -            146 EOG093601CX          -            884   1.5e-13   51.8   5.1   1   1   4.4e-15   2.7e-13   50.9   5.1    52   153    30   134     4   143 0.60 -
SOLCI003975700       -            217 EOG093601CX          -            884     2e-13   51.3   0.0   1   1   4.2e-15   2.6e-13   51.0   0.0   736   884     7   161     3   161 0.80 -
SOLCI000388000       -           1104 EOG093601CX          -            884   2.1e-13   51.3   0.0   1   1     5e-15   3.1e-13   50.7   0.0   658   817   879  1038   855  1056 0.86 -
SOLCI006015300       -            311 EOG093601CX          -            884   2.1e-13   51.3   0.2   1   1   4.9e-15     3e-13   50.8   0.2   648   814    65   233    52   246 0.84 -
SOLCI002865400       -            939 EOG093601CX          -            884   2.4e-13   51.1   0.1   1   1   6.9e-15   4.2e-13   50.3   0.1   639   818   251   452   230   463 0.78 -
SOLCI000841300       -            394 EOG093601CX          -            884   2.6e-13   51.0  13.0   1   2      0.43        26    4.6   0.1   108   258    94   155    53   173 0.58 -
SOLCI000841300       -            394 EOG093601CX          -            884   2.6e-13   51.0  13.0   2   2   1.8e-14   1.1e-12   48.9   8.4    69   246   201   386   182   393 0.84 -
SOLCI003111900       -            492 EOG093601CX          -            884   2.8e-13   50.9   0.0   1   1   6.2e-15   3.8e-13   50.4   0.0   631   880    72   309    58   313 0.84 -
SOLCI003582500       -            146 EOG093601CX          -            884     3e-13   50.8   1.9   1   2   1.9e-06   0.00011   22.4   0.1    93   167    11    90     2    91 0.81 -
SOLCI003582500       -            146 EOG093601CX          -            884     3e-13   50.8   1.9   2   2   4.4e-10   2.7e-08   34.4   0.2   425   502    65   145    60   146 0.64 -
SOLCI000961100       -            520 EOG093601CX          -            884   3.4e-13   50.6   0.0   1   1     1e-14   6.4e-13   49.7   0.0   615   881   221   489   201   492 0.73 -
SOLCI000255800       -            230 EOG093601CX          -            884     4e-13   50.3   0.0   1   1   8.4e-15   5.1e-13   50.0   0.0   711   879    14   185     9   188 0.77 -
SOLCI001514400       -            261 EOG093601CX          -            884   4.4e-13   50.2   0.0   1   1   9.4e-15   5.7e-13   49.8   0.0   653   819    27   189     9   202 0.80 -
SOLCI004129200       -            741 EOG093601CX          -            884   5.1e-13   50.0   0.0   1   1   1.2e-14   7.4e-13   49.5   0.0   628   825   494   688   480   703 0.81 -
SOLCI000006500       -            669 EOG093601CX          -            884   5.9e-13   49.8   0.2   1   1   1.9e-14   1.2e-12   48.8   0.2   639   844   381   586   250   637 0.61 -
SOLCI006961100       -            498 EOG093601CX          -            884   6.6e-13   49.6   0.0   1   1   1.4e-14   8.6e-13   49.2   0.0   631   817    76   254    53   314 0.84 -
SOLCI004757500       -            148 EOG093601CX          -            884   6.6e-13   49.6   0.3   1   1   1.3e-14   7.7e-13   49.4   0.3   640   749    38   147    29   148 0.92 -
SOLCI003115500       -            533 EOG093601CX          -            884   6.8e-13   49.6   0.0   1   1   1.4e-14   8.4e-13   49.3   0.0   621   750   390   522   326   533 0.88 -
SOLCI006476300       -            150 EOG093601CX          -            884     7e-13   49.5   0.0   1   1   1.3e-14   7.9e-13   49.4   0.0   691   788    31   142    11   147 0.76 -
SOLCI004487900       -            244 EOG093601CX          -            884   9.1e-13   49.2   0.0   1   1   1.7e-14     1e-12   49.0   0.0   614   816    19   230     6   244 0.80 -
SOLCI003959800       -            664 EOG093601CX          -            884   9.2e-13   49.2   0.0   1   1     2e-14   1.2e-12   48.8   0.0   513   826   249   564   239   630 0.64 -
SOLCI004193300       -            392 EOG093601CX          -            884     1e-12   49.0   0.0   1   1   2.6e-14   1.6e-12   48.4   0.0   579   813    44   303    19   318 0.75 -
SOLCI005677200       -            112 EOG093601CX          -            884   1.2e-12   48.7   0.5   1   1   2.2e-14   1.4e-12   48.6   0.5   105   194     8    97     1   103 0.91 -
SOLCI006562500       -            491 EOG093601CX          -            884   1.3e-12   48.7   0.0   1   1   2.8e-14   1.7e-12   48.3   0.0   631   884    72   313    47   313 0.80 -
SOLCI002194700       -            147 EOG093601CX          -            884   1.7e-12   48.2   1.2   1   1   3.9e-14   2.4e-12   47.8   1.2     3   138    11   147     8   147 0.77 -
SOLCI006198600       -            440 EOG093601CX          -            884   1.8e-12   48.2   0.4   1   1   1.7e-12     1e-10   42.4   0.4   656   882   147   414    43   416 0.59 -
SOLCI000780200       -            484 EOG093601CX          -            884     2e-12   48.1   0.0   1   1   4.2e-14   2.6e-12   47.7   0.0   655   822   223   384   110   396 0.80 -
SOLCI007415500       -            150 EOG093601CX          -            884   2.2e-12   47.9   1.0   1   1   6.9e-14   4.2e-12   47.0   0.9   114   197     5    88     2    91 0.93 -
SOLCI004502700       -           1235 EOG093601CX          -            884   2.4e-12   47.8   0.0   1   1   5.8e-14   3.5e-12   47.2   0.0   656   816   999  1163   958  1179 0.81 -
SOLCI000083800       -            401 EOG093601CX          -            884   4.5e-12   46.9   0.0   1   1     1e-13   6.2e-12   46.4   0.0   628   819   131   321   120   338 0.79 -
SOLCI002696900       -            680 EOG093601CX          -            884   4.8e-12   46.8   0.0   1   1     1e-13   6.2e-12   46.4   0.0   601   766   499   665   421   675 0.82 -
SOLCI000531800       -            357 EOG093601CX          -            884   5.3e-12   46.7   0.0   1   1     1e-13   6.3e-12   46.4   0.0   691   836   143   284    73   293 0.82 -
SOLCI002597300       -            257 EOG093601CX          -            884     7e-12   46.2   0.1   1   1   1.2e-13   7.3e-12   46.2   0.1   690   848     3   160     1   207 0.75 -
SOLCI005916600       -            174 EOG093601CX          -            884   7.6e-12   46.1   0.1   1   1   1.4e-13   8.6e-12   45.9   0.1    49   140    75   172    53   174 0.87 -
SOLCI004731100       -            260 EOG093601CX          -            884   7.8e-12   46.1   0.0   1   1   1.7e-13     1e-11   45.7   0.0   613   807    14   224     6   226 0.78 -
SOLCI002899200       -            362 EOG093601CX          -            884   7.9e-12   46.1   0.0   1   1   2.1e-13   1.3e-11   45.4   0.0   623   813    66   275    60   290 0.78 -
SOLCI002139600       -            759 EOG093601CX          -            884   9.1e-12   45.9   0.5   1   2     2e-12   1.2e-10   42.1   0.0   632   767   500   635   493   645 0.85 -
SOLCI002139600       -            759 EOG093601CX          -            884   9.1e-12   45.9   0.5   2   2       2.4   1.5e+02    2.2   0.1   799   879   645   724   635   728 0.79 -
SOLCI003567400       -            113 EOG093601CX          -            884     1e-11   45.7   0.6   1   1   2.1e-13   1.3e-11   45.4   0.6    89   193    12   112     6   113 0.81 -
SOLCI006947800       -            368 EOG093601CX          -            884   1.2e-11   45.4   0.0   1   1   8.9e-13   5.4e-11   43.3   0.0   626   813    70   279    63   285 0.71 -
SOLCI000501300       -            386 EOG093601CX          -            884   1.3e-11   45.4   0.0   1   1   2.5e-13   1.6e-11   45.1   0.0   658   816   209   371    83   382 0.78 -
SOLCI005278100       -            632 EOG093601CX          -            884   1.4e-11   45.2   2.2   1   1   5.9e-13   3.6e-11   43.9   2.3   395   484   431   519   423   604 0.76 -
SOLCI002184300       -            259 EOG093601CX          -            884   2.2e-11   44.6   4.3   1   1     5e-13   3.1e-11   44.1   4.3   105   276    38   204    12   222 0.86 -
SOLCI004390700       -            504 EOG093601CX          -            884   2.5e-11   44.4   0.0   1   1     6e-13   3.6e-11   43.9   0.0   656   822   234   394   197   406 0.84 -
SOLCI003081600       -             89 EOG093601CX          -            884   2.8e-11   44.2   0.4   1   1   4.9e-13     3e-11   44.1   0.4   370   456     2    88     1    89 0.66 -
SOLCI004391800       -            469 EOG093601CX          -            884   2.8e-11   44.2   0.0   1   1   6.6e-13     4e-11   43.7   0.0   632   816   200   388   180   400 0.82 -
SOLCI005200800       -            156 EOG093601CX          -            884   3.6e-11   43.9   0.8   1   1     7e-13   4.3e-11   43.6   0.8   383   484     8   107     4   119 0.88 -
SOLCI002208100       -            178 EOG093601CX          -            884   3.8e-11   43.8   0.2   1   2       5.9   3.6e+02    0.9   0.0   623   646     7    30     5    33 0.93 -
SOLCI002208100       -            178 EOG093601CX          -            884   3.8e-11   43.8   0.2   2   2   2.1e-12   1.3e-10   42.1   0.1   704   788    28   113    15   119 0.87 -
SOLCI000522500       -            147 EOG093601CX          -            884   4.2e-11   43.7   0.0   1   1     8e-13   4.9e-11   43.4   0.0   710   814    19   125     4   137 0.85 -
SOLCI006755600       -            214 EOG093601CX          -            884   4.3e-11   43.6   0.0   1   1   8.3e-13     5e-11   43.4   0.0   723   878     4   163     1   169 0.74 -
SOLCI002940000       -             98 EOG093601CX          -            884   6.8e-11   43.0   0.8   1   1   1.3e-12   7.9e-11   42.8   0.8   399   503     4    88     1    98 0.41 -
SOLCI001113700       -           1139 EOG093601CX          -            884   7.3e-11   42.9  10.0   1   3   7.3e-06   0.00044   20.4   0.4    88   166   535   613   524   633 0.81 -
SOLCI001113700       -           1139 EOG093601CX          -            884   7.3e-11   42.9  10.0   2   3   2.9e-05    0.0018   18.4   0.8    87   166   878   961   870   986 0.81 -
SOLCI001113700       -           1139 EOG093601CX          -            884   7.3e-11   42.9  10.0   3   3     0.024       1.5    8.8   0.1    82   166  1022  1106  1003  1116 0.82 -
SOLCI004438900       -            486 EOG093601CX          -            884   9.7e-11   42.5   0.0   1   1   2.5e-12   1.5e-10   41.8   0.0   630   881    69   308    41   311 0.80 -
SOLCI007085300       -            301 EOG093601CX          -            884   9.7e-11   42.5   0.0   1   1   1.9e-12   1.2e-10   42.2   0.0   657   815    34   192     5   203 0.79 -
SOLCI003234500       -            453 EOG093601CX          -            884   1.1e-10   42.3   0.0   1   1   2.7e-12   1.6e-10   41.7   0.0   633   815   169   355   161   369 0.82 -
SOLCI002526200       -            391 EOG093601CX          -            884   1.2e-10   42.1   0.0   1   1   3.2e-12     2e-10   41.4   0.0   623   813    93   302    88   315 0.74 -
SOLCI000277700       -           1118 EOG093601CX          -            884   1.3e-10   42.0   9.2   1   2   7.7e-08   4.7e-06   27.0   3.0    84   194   155   265   147   319 0.66 -
SOLCI000277700       -           1118 EOG093601CX          -            884   1.3e-10   42.0   9.2   2   2   6.3e-05    0.0038   17.3   0.0   710   816   893  1015   861  1024 0.64 -
SOLCI005158200       -            395 EOG093601CX          -            884   1.7e-10   41.6   0.0   1   1   1.1e-11   6.6e-10   39.7   0.0   691   813   184   303    21   309 0.81 -
SOLCI003459700       -            487 EOG093601CX          -            884   1.9e-10   41.5   0.0   1   1   4.3e-12   2.6e-10   41.0   0.0   631   880    71   308    51   312 0.81 -
SOLCI000543600       -            150 EOG093601CX          -            884   2.4e-10   41.1   0.3   1   2       7.4   4.5e+02    0.5   0.0     7    61    11    66     4    71 0.64 -
SOLCI000543600       -            150 EOG093601CX          -            884   2.4e-10   41.1   0.3   2   2   1.8e-11   1.1e-09   39.0   0.2   417   484    72   141    57   148 0.76 -
SOLCI004792900       -           1028 EOG093601CX          -            884   2.5e-10   41.1   0.0   1   1   6.1e-12   3.7e-10   40.5   0.0   640   819   248   448   238   460 0.78 -
SOLCI002409600       -            492 EOG093601CX          -            884   3.1e-10   40.8   0.0   1   1   6.6e-12     4e-10   40.4   0.0   632   880    74   311    52   315 0.80 -
SOLCI007500500       -            609 EOG093601CX          -            884   3.3e-10   40.7   0.0   1   1   7.4e-12   4.5e-10   40.2   0.0   638   766   418   548   405   561 0.86 -
SOLCI007164500       -            166 EOG093601CX          -            884   3.3e-10   40.7   3.6   1   2     0.011      0.67    9.9   0.1   110   132    11    33     1    52 0.62 -
SOLCI007164500       -            166 EOG093601CX          -            884   3.3e-10   40.7   3.6   2   2     2e-09   1.2e-07   32.2   0.7    92   190    54   155    39   164 0.84 -
SOLCI002229700       -           1427 EOG093601CX          -            884   3.5e-10   40.6  19.6   1   4     0.011      0.66    9.9   0.2    84   168   696   783   681   792 0.84 -
SOLCI002229700       -           1427 EOG093601CX          -            884   3.5e-10   40.6  19.6   2   4    0.0035      0.21   11.5   1.2    82   168   789   877   784   885 0.82 -
SOLCI002229700       -           1427 EOG093601CX          -            884   3.5e-10   40.6  19.6   3   4   0.00015     0.009   16.1   0.1   104   187   930  1013   890  1042 0.76 -
SOLCI002229700       -           1427 EOG093601CX          -            884   3.5e-10   40.6  19.6   4   4    0.0011      0.07   13.2   0.0   125   170  1067  1112  1057  1129 0.82 -
SOLCI004544200       -            595 EOG093601CX          -            884   5.2e-10   40.0   2.9   1   1   1.3e-11   7.9e-10   39.4   2.9   417   523   396   502   389   567 0.71 -
SOLCI006617700       -            178 EOG093601CX          -            884   5.9e-10   39.9   0.4   1   1   1.1e-11   6.6e-10   39.7   0.4   373   440     2    69     1   101 0.46 -
SOLCI006836500       -            179 EOG093601CX          -            884   6.8e-10   39.7   0.0   1   1   1.3e-11   7.8e-10   39.5   0.0   753   882     2   137     1   139 0.85 -
SOLCI003132000       -            257 EOG093601CX          -            884   7.3e-10   39.6   0.0   1   1   1.9e-11   1.1e-09   38.9   0.0   590   764    16   186     6   198 0.84 -
SOLCI006227500       -            114 EOG093601CX          -            884   7.6e-10   39.5   3.6   1   1   5.9e-11   3.6e-09   37.3   3.3   373   474    13   113    10   114 0.70 -
SOLCI005632700       -            110 EOG093601CX          -            884   9.9e-10   39.1   0.0   1   1   1.7e-11   1.1e-09   39.0   0.0   630   734     3   109     1   110 0.89 -
SOLCI001366200       -            653 EOG093601CX          -            884   1.1e-09   39.0   0.1   1   1   3.3e-11     2e-09   38.1   0.1   624   817    36   238    29   256 0.79 -
SOLCI001756500       -            228 EOG093601CX          -            884   1.2e-09   38.9   1.6   1   2   1.1e-08     7e-07   29.7   0.1   118   171    83   136    63   145 0.90 -
SOLCI001756500       -            228 EOG093601CX          -            884   1.2e-09   38.9   1.6   2   2     0.023       1.4    8.8   0.1   796   854   148   204   139   222 0.75 -
SOLCI003615700       -            504 EOG093601CX          -            884   1.4e-09   38.7   0.1   1   1   3.3e-11     2e-09   38.1   0.1   640   766   354   481   344   493 0.85 -
SOLCI002086800       -            261 EOG093601CX          -            884   1.7e-09   38.4  13.8   1   2   0.00023     0.014   15.5   0.9   102   168    37   101    13   104 0.85 -
SOLCI002086800       -            261 EOG093601CX          -            884   1.7e-09   38.4  13.8   2   2   1.6e-08   9.5e-07   29.3   6.6   350   476    96   219    92   249 0.83 -
SOLCI006264200       -            118 EOG093601CX          -            884   1.7e-09   38.3   0.1   1   1   3.2e-11   1.9e-09   38.2   0.1   715   787     3    76     1    88 0.89 -
SOLCI001678900       -            102 EOG093601CX          -            884   1.8e-09   38.2   0.7   1   1   3.3e-11     2e-09   38.1   0.7   108   175     4    71     1    95 0.57 -
SOLCI002702800       -           1171 EOG093601CX          -            884     2e-09   38.1   7.4   1   3     5e-05    0.0031   17.6   1.0   337   476   739   882   728   889 0.88 -
SOLCI002702800       -           1171 EOG093601CX          -            884     2e-09   38.1   7.4   2   3   0.00035     0.021   14.9   0.4   105   166   840   901   810   913 0.79 -
SOLCI002702800       -           1171 EOG093601CX          -            884     2e-09   38.1   7.4   3   3   1.3e-06   7.7e-05   22.9   0.6    83   206   887  1010   885  1032 0.78 -
SOLCI005126000       -            471 EOG093601CX          -            884   2.4e-09   37.8   0.0   1   1   5.6e-11   3.4e-09   37.4   0.0   632   815   203   390   185   396 0.79 -
SOLCI003275600       -            409 EOG093601CX          -            884   3.5e-09   37.3   0.1   1   1   7.8e-11   4.7e-09   36.9   0.1   619   849    74   302    68   307 0.78 -
SOLCI007102200       -            203 EOG093601CX          -            884   4.1e-09   37.1   0.3   1   1   8.6e-11   5.2e-09   36.7   0.3   667   788    13   134     3   140 0.88 -
SOLCI001037400       -            246 EOG093601CX          -            884   4.2e-09   37.0   7.6   1   2     0.033         2    8.3   1.0   110   168    27    86    17    89 0.77 -
SOLCI001037400       -            246 EOG093601CX          -            884   4.2e-09   37.0   7.6   2   2   3.1e-09   1.9e-07   31.6   0.8    84   189    94   199    89   208 0.80 -
SOLCI002702700       -            227 EOG093601CX          -            884   4.3e-09   37.0   0.8   1   2     0.094       5.7    6.8   0.0   124   164     6    46     3    53 0.89 -
SOLCI002702700       -            227 EOG093601CX          -            884   4.3e-09   37.0   0.8   2   2   4.3e-08   2.6e-06   27.8   0.6    83   221    57   200    54   210 0.77 -
SOLCI001222900       -           1341 EOG093601CX          -            884   5.5e-09   36.7   6.8   1   3         2   1.2e+02    2.5   0.0    83   190   557   662   539   688 0.64 -
SOLCI001222900       -           1341 EOG093601CX          -            884   5.5e-09   36.7   6.8   2   3      0.94        57    3.5   0.0   123   163   760   800   714   834 0.59 -
SOLCI001222900       -           1341 EOG093601CX          -            884   5.5e-09   36.7   6.8   3   3     9e-08   5.5e-06   26.7   2.2   108   256   848   997   842   999 0.85 -
SOLCI005577300       -            463 EOG093601CX          -            884   7.3e-09   36.3   0.0   1   1   1.6e-10     1e-08   35.8   0.0   615   818   181   385   172   401 0.80 -
SOLCI005214100       -            146 EOG093601CX          -            884   8.1e-09   36.1   0.2   1   1   1.8e-10   1.1e-08   35.6   0.2    84   153    12    91     1   108 0.76 -
SOLCI002113000       -           1146 EOG093601CX          -            884   9.3e-09   35.9   6.9   1   2   2.7e-05    0.0017   18.5   0.6   384   472   739   827   724   832 0.74 -
SOLCI002113000       -           1146 EOG093601CX          -            884   9.3e-09   35.9   6.9   2   2   9.9e-06    0.0006   20.0   0.5   106   221   867   980   832   990 0.79 -
SOLCI004118600       -            140 EOG093601CX          -            884   1.2e-08   35.5   0.1   1   1   2.3e-10   1.4e-08   35.3   0.1   417   484    66   135    38   139 0.74 -
SOLCI001406500       -            290 EOG093601CX          -            884   1.4e-08   35.3   0.1   1   1   2.7e-10   1.6e-08   35.1   0.1   660   817    73   226    29   239 0.87 -
SOLCI006063700       -            648 EOG093601CX          -            884   1.5e-08   35.2   0.1   1   1   3.7e-10   2.3e-08   34.6   0.1   659   815    76   228    32   246 0.81 -
SOLCI000030500       -            164 EOG093601CX          -            884   1.6e-08   35.1   0.6   1   1   3.6e-10   2.2e-08   34.7   0.6   711   870     5   152     2   163 0.72 -
SOLCI000813400       -            206 EOG093601CX          -            884   1.6e-08   35.1   0.0   1   1   3.3e-10     2e-08   34.8   0.0   717   816     4   105     1   117 0.87 -
SOLCI005673200       -            263 EOG093601CX          -            884   1.7e-08   35.1   0.9   1   3   0.00056     0.034   14.2   0.0   122   160     4    42     2    44 0.82 -
SOLCI005673200       -            263 EOG093601CX          -            884   1.7e-08   35.1   0.9   2   3      0.97        59    3.5   0.1   128   151    47    70    41    96 0.69 -
SOLCI005673200       -            263 EOG093601CX          -            884   1.7e-08   35.1   0.9   3   3   0.00036     0.022   14.8   0.0   779   883   136   250   114   251 0.72 -
SOLCI000686400       -            469 EOG093601CX          -            884   1.8e-08   35.0   0.0   1   1   3.9e-10   2.4e-08   34.5   0.0   639   816   167   339   143   348 0.82 -
SOLCI001614600       -            376 EOG093601CX          -            884   1.9e-08   34.9   0.0   1   1   4.1e-10   2.5e-08   34.5   0.0   620   843    36   256    29   267 0.77 -
SOLCI003688400       -            280 EOG093601CX          -            884   2.2e-08   34.7   0.0   1   1   4.4e-10   2.7e-08   34.4   0.0   660   815    56   206    22   220 0.85 -
SOLCI003337200       -            800 EOG093601CX          -            884   2.5e-08   34.5   0.8   1   2   3.5e-08   2.1e-06   28.1   0.1   632   754   477   604   472   617 0.86 -
SOLCI003337200       -            800 EOG093601CX          -            884   2.5e-08   34.5   0.8   2   2      0.33        20    5.0   0.0   797   868   619   685   610   702 0.74 -
SOLCI001991400       -            213 EOG093601CX          -            884   2.6e-08   34.4   5.7   1   2   1.4e-07   8.3e-06   26.1   0.6    65   159    54   147    43   152 0.83 -
SOLCI001991400       -            213 EOG093601CX          -            884   2.6e-08   34.4   5.7   2   2    0.0052      0.31   11.0   0.7    90   140   151   202   146   212 0.50 -
SOLCI007430500       -            475 EOG093601CX          -            884   2.7e-08   34.4   0.0   1   1   6.4e-10   3.9e-08   33.8   0.0   616   848   144   374   101   383 0.83 -
SOLCI000421000       -            108 EOG093601CX          -            884   2.9e-08   34.3   1.0   1   1   5.5e-10   3.4e-08   34.1   1.0    83   168    14   102     5   107 0.87 -
SOLCI000606300       -            130 EOG093601CX          -            884   2.9e-08   34.2   0.0   1   1     6e-10   3.7e-08   33.9   0.0   778   881    16   124     7   126 0.85 -
SOLCI001524300       -           1212 EOG093601CX          -            884     3e-08   34.2   0.9   1   2     0.051       3.1    7.7   0.0    99   166   821   888   818   901 0.89 -
SOLCI001524300       -           1212 EOG093601CX          -            884     3e-08   34.2   0.9   2   2   3.6e-07   2.2e-05   24.7   0.2   107   222   932  1045   896  1052 0.88 -
SOLCI004464200       -            144 EOG093601CX          -            884     3e-08   34.2   0.0   1   1     6e-10   3.7e-08   33.9   0.0   687   788    26   126    21   128 0.82 -
SOLCI002910000       -            422 EOG093601CX          -            884     3e-08   34.2   0.0   1   1   6.7e-10   4.1e-08   33.8   0.0   617   849    83   313    79   320 0.80 -
SOLCI004334900       -            354 EOG093601CX          -            884   3.1e-08   34.2   0.0   1   1   6.4e-10   3.9e-08   33.8   0.0   690   817   141   264    63   280 0.80 -
SOLCI003907100       -            703 EOG093601CX          -            884   3.5e-08   34.0   0.1   1   1   1.9e-09   1.1e-07   32.3   0.1   669   820   303   473   269   481 0.75 -
SOLCI004186500       -            396 EOG093601CX          -            884   3.9e-08   33.9   0.0   1   1   8.5e-10   5.2e-08   33.4   0.0   605   814    52   259    46   264 0.82 -
SOLCI005139200       -            235 EOG093601CX          -            884   4.1e-08   33.8   0.4   1   1   7.6e-10   4.6e-08   33.6   0.4    45   148    66   179    15   213 0.73 -
SOLCI002346700       -            363 EOG093601CX          -            884     5e-08   33.5   0.0   1   1   5.1e-09   3.1e-07   30.9   0.0   622   705   279   359   270   363 0.89 -
SOLCI002229600       -           1364 EOG093601CX          -            884   5.1e-08   33.5  21.7   1   4     0.002      0.12   12.4   4.0   359   485   724   849   706   870 0.86 -
SOLCI002229600       -           1364 EOG093601CX          -            884   5.1e-08   33.5  21.7   2   4    0.0066       0.4   10.6   8.2    84   237   776   930   769   939 0.78 -
SOLCI002229600       -           1364 EOG093601CX          -            884   5.1e-08   33.5  21.7   3   4    0.0075      0.46   10.5   0.1   105   170   941  1005   934  1022 0.83 -
SOLCI002229600       -           1364 EOG093601CX          -            884   5.1e-08   33.5  21.7   4   4   2.7e-05    0.0017   18.5   0.5   106   165  1052  1110  1004  1137 0.81 -
SOLCI000362200       -            453 EOG093601CX          -            884   5.9e-08   33.3  11.0   1   2   5.1e-05    0.0031   17.6   0.0   714   762   207   259   161   278 0.75 -
SOLCI000362200       -            453 EOG093601CX          -            884   5.9e-08   33.3  11.0   2   2   1.1e-05   0.00069   19.8   0.4   779   882   301   427   299   429 0.54 -
SOLCI000225300       -            457 EOG093601CX          -            884     7e-08   33.0   0.0   1   1   1.6e-09   9.8e-08   32.5   0.0   632   816    26   211    14   225 0.82 -
SOLCI005606300       -            133 EOG093601CX          -            884   7.6e-08   32.9   2.4   1   1   2.2e-09   1.4e-07   32.0   2.4   349   470     8   130     1   132 0.81 -
SOLCI001034100       -            112 EOG093601CX          -            884   7.9e-08   32.8   0.2   1   1   1.5e-09   9.1e-08   32.6   0.2   395   471     7    88     3   103 0.88 -
SOLCI006476200       -            103 EOG093601CX          -            884   9.2e-08   32.6   0.1   1   1   1.5e-09   9.2e-08   32.6   0.1   432   501     2    73     1    90 0.78 -
SOLCI002696800       -            143 EOG093601CX          -            884   1.1e-07   32.3   0.0   1   1   2.1e-09   1.3e-07   32.2   0.0   796   883    11   105     1   106 0.79 -
SOLCI005822600       -            303 EOG093601CX          -            884   1.3e-07   32.2   0.0   1   1   2.7e-09   1.7e-07   31.8   0.0   624   816    46   232    43   250 0.82 -
SOLCI007513000       -            988 EOG093601CX          -            884   1.3e-07   32.1   4.4   1   2   3.3e-07     2e-05   24.9   0.3    72   166   511   606   495   622 0.84 -
SOLCI007513000       -            988 EOG093601CX          -            884   1.3e-07   32.1   4.4   2   2     0.027       1.6    8.6   0.4    74   162   839   932   821   952 0.66 -
SOLCI005399700       -            583 EOG093601CX          -            884   1.3e-07   32.1   2.2   1   2     0.085       5.2    7.0   0.1   407   531    42   164    18   185 0.82 -
SOLCI005399700       -            583 EOG093601CX          -            884   1.3e-07   32.1   2.2   2   2   3.3e-07     2e-05   24.9   0.2    80   194   202   318   184   360 0.87 -
SOLCI005664200       -            191 EOG093601CX          -            884   1.4e-07   32.0   0.9   1   2   1.5e-05   0.00089   19.4   0.1   782   837     4    56     2    67 0.82 -
SOLCI005664200       -            191 EOG093601CX          -            884   1.4e-07   32.0   0.9   2   2     0.004      0.24   11.4   0.1   838   882    82   133    68   135 0.72 -
SOLCI000836000       -            306 EOG093601CX          -            884   1.8e-07   31.7   0.1   1   1   3.3e-09     2e-07   31.5   0.1   660   816    85   237    42   248 0.88 -
SOLCI000382700       -            109 EOG093601CX          -            884   1.8e-07   31.7   0.1   1   1   3.4e-09   2.1e-07   31.5   0.1     4   104     8   107     3   108 0.78 -
SOLCI003849300       -            431 EOG093601CX          -            884   1.9e-07   31.6   3.6   1   2      0.12       7.3    6.5   0.1   105   166    42   100    16   111 0.77 -
SOLCI003849300       -            431 EOG093601CX          -            884   1.9e-07   31.6   3.6   2   2   2.6e-07   1.6e-05   25.2   0.6    79   216   129   272   116   289 0.82 -
SOLCI005533300       -            294 EOG093601CX          -            884     2e-07   31.5   0.0   1   1   4.2e-09   2.6e-07   31.1   0.0   622   814     8   199     4   212 0.82 -
SOLCI005063600       -            173 EOG093601CX          -            884   2.1e-07   31.4   0.0   1   1   4.5e-09   2.7e-07   31.0   0.0   628   682   110   165    92   169 0.91 -
SOLCI006372000       -            466 EOG093601CX          -            884   2.2e-07   31.4   0.1   1   1   5.3e-09   3.2e-07   30.8   0.1   616   848   135   365   116   374 0.81 -
SOLCI003719700       -            842 EOG093601CX          -            884   2.5e-07   31.2   0.0   1   2       8.3   5.1e+02    0.4   0.0   625   678   564   618   555   623 0.70 -
SOLCI003719700       -            842 EOG093601CX          -            884   2.5e-07   31.2   0.0   2   2   3.6e-08   2.2e-06   28.1   0.0   693   815   660   780   655   796 0.79 -
SOLCI004315100       -            410 EOG093601CX          -            884   2.9e-07   31.0   0.0   1   1   6.3e-09   3.8e-07   30.6   0.0   619   849    76   303    70   313 0.78 -
SOLCI002894400       -            138 EOG093601CX          -            884     3e-07   30.9   0.0   1   1   6.1e-09   3.7e-07   30.6   0.0   687   787    25   124    20   127 0.79 -
SOLCI004570600       -            661 EOG093601CX          -            884   3.3e-07   30.8   0.0   1   1   8.2e-09     5e-07   30.2   0.0   623   815    36   227    32   242 0.83 -
SOLCI001256100       -            584 EOG093601CX          -            884   3.5e-07   30.7   0.0   1   2      0.01      0.62   10.0   0.0   719   815   142   235   132   238 0.80 -
SOLCI001256100       -            584 EOG093601CX          -            884   3.5e-07   30.7   0.0   2   2     3e-05    0.0018   18.4   0.0   719   850   344   474   334   484 0.82 -
SOLCI002769900       -            493 EOG093601CX          -            884   3.7e-07   30.6   0.0   1   1   8.7e-09   5.3e-07   30.1   0.0   632   816    39   222    27   231 0.82 -
SOLCI006209900       -            512 EOG093601CX          -            884   3.9e-07   30.5   0.0   1   1   8.5e-09   5.2e-07   30.1   0.0   621   816    21   221     8   239 0.81 -
SOLCI001863000       -            486 EOG093601CX          -            884   3.9e-07   30.5   0.0   1   1   8.7e-09   5.3e-07   30.1   0.0   624   816   137   329   131   346 0.83 -
SOLCI001070000       -            514 EOG093601CX          -            884     4e-07   30.5   0.0   1   1   9.3e-09   5.7e-07   30.0   0.0   641   817    43   215    29   223 0.85 -
SOLCI006142900       -            434 EOG093601CX          -            884   4.1e-07   30.5   0.0   1   1   8.7e-09   5.3e-07   30.1   0.0   620   843    96   316    86   327 0.79 -
SOLCI003768500       -            216 EOG093601CX          -            884   4.2e-07   30.4   0.2   1   2     0.012      0.75    9.7   0.0   610   671    13    77     7    85 0.77 -
SOLCI003768500       -            216 EOG093601CX          -            884   4.2e-07   30.4   0.2   2   2   1.5e-05    0.0009   19.4   0.2   707   766    84   144    70   163 0.84 -
SOLCI004757400       -            138 EOG093601CX          -            884   4.5e-07   30.3   0.0   1   1   8.9e-09   5.4e-07   30.1   0.0   779   878    12   100     3   105 0.74 -
SOLCI007195400       -            463 EOG093601CX          -            884   5.1e-07   30.1   0.0   1   1   1.2e-08   7.3e-07   29.6   0.0   622   816   148   338   145   354 0.82 -
SOLCI005063500       -            121 EOG093601CX          -            884   5.3e-07   30.1   0.0   1   1   1.6e-08   9.8e-07   29.2   0.0   707   765     4    62     2    80 0.85 -
SOLCI006431700       -            145 EOG093601CX          -            884   5.3e-07   30.1   2.4   1   2   2.4e-06   0.00015   22.0   1.3   105   178    13    92     2    93 0.82 -
SOLCI006431700       -            145 EOG093601CX          -            884   5.3e-07   30.1   2.4   2   2    0.0015     0.089   12.8   0.2   414   474    69   128    61   144 0.79 -
SOLCI003787200       -            264 EOG093601CX          -            884   5.7e-07   30.0   0.0   1   1   1.2e-08   7.2e-07   29.7   0.0   620   815    17   208     2   212 0.80 -
SOLCI006854400       -            156 EOG093601CX          -            884   5.9e-07   30.0   0.1   1   1   1.1e-08   6.4e-07   29.8   0.1   663   789     5   134     1   145 0.78 -
SOLCI004669700       -           1175 EOG093601CX          -            884   6.1e-07   29.9   4.5   1   3       1.1        69    3.3   0.1   125   460   588   663   542   677 0.45 -
SOLCI004669700       -           1175 EOG093601CX          -            884   6.1e-07   29.9   4.5   2   3    0.0062      0.38   10.7   0.4   107   168   664   725   650   741 0.77 -
SOLCI004669700       -           1175 EOG093601CX          -            884   6.1e-07   29.9   4.5   3   3   8.8e-05    0.0053   16.9   0.1   121   183   751   814   736   832 0.83 -
SOLCI003293600       -            672 EOG093601CX          -            884   6.2e-07   29.9   0.0   1   1   1.3e-08   7.9e-07   29.5   0.0   692   820   475   608   400   665 0.78 -
SOLCI007190600       -            707 EOG093601CX          -            884   6.4e-07   29.8   0.1   1   1   1.5e-08   9.2e-07   29.3   0.1   622   814    34   227    32   241 0.81 -
SOLCI006485200       -            575 EOG093601CX          -            884   7.5e-07   29.6   0.0   1   1   1.7e-08     1e-06   29.1   0.0   623   816   134   327   128   342 0.82 -
SOLCI001657000       -            121 EOG093601CX          -            884   8.4e-07   29.4   0.0   1   2       2.7   1.7e+02    2.0   0.0   649   681     3    35     1    51 0.81 -
SOLCI001657000       -            121 EOG093601CX          -            884   8.4e-07   29.4   0.0   2   2   1.4e-07   8.5e-06   26.1   0.0   744   814    52   119    39   121 0.86 -
SOLCI000801100       -            159 EOG093601CX          -            884   9.2e-07   29.3   0.1   1   1   1.5e-08   9.3e-07   29.3   0.1    48   129    71   159    32   159 0.84 -
SOLCI002911500       -            161 EOG093601CX          -            884   9.3e-07   29.3   0.1   1   1   1.9e-08   1.1e-06   29.0   0.1   111   437     4    47     1    68 0.44 -
SOLCI002707000       -            294 EOG093601CX          -            884   9.6e-07   29.2   0.0   1   1     2e-08   1.2e-06   28.9   0.0   622   814     8   199     4   212 0.82 -
SOLCI007409100       -            286 EOG093601CX          -            884   9.9e-07   29.2   0.1   1   2   1.6e-06   9.8e-05   22.6   0.1   656   750    27   120     8   131 0.84 -
SOLCI007409100       -            286 EOG093601CX          -            884   9.9e-07   29.2   0.1   2   2      0.47        28    4.5   0.0   792   823   185   216   175   244 0.81 -
SOLCI006104200       -            119 EOG093601CX          -            884   1.1e-06   29.1   0.0   1   1   5.1e-08   3.1e-06   27.6   0.0   740   814    45   117     9   119 0.80 -
SOLCI007393600       -            107 EOG093601CX          -            884   1.1e-06   29.1   0.1   1   1   2.2e-08   1.3e-06   28.8   0.1   104   180     8    91     1   105 0.80 -
SOLCI002706900       -            295 EOG093601CX          -            884   1.1e-06   29.0   0.1   1   1   2.4e-08   1.5e-06   28.6   0.1   624   815    38   223    35   236 0.82 -
SOLCI002754700       -            598 EOG093601CX          -            884   1.1e-06   29.0   0.0   1   1   2.5e-08   1.5e-06   28.6   0.0   620   705   514   597   484   598 0.85 -
SOLCI003509700       -            572 EOG093601CX          -            884   1.1e-06   29.0   0.0   1   1   2.5e-08   1.5e-06   28.6   0.0   622   816   102   296    97   314 0.87 -
SOLCI006160300       -            906 EOG093601CX          -            884   1.2e-06   29.0   4.3   1   2   4.2e-07   2.5e-05   24.5   0.8    92   169   558   633   539   654 0.81 -
SOLCI006160300       -            906 EOG093601CX          -            884   1.2e-06   29.0   4.3   2   2       0.3        18    5.1   0.1   106   166   814   874   770   892 0.70 -
SOLCI002026400       -            101 EOG093601CX          -            884   1.4e-06   28.7   0.0   1   1   2.5e-08   1.5e-06   28.6   0.0   758   847     9    92     3   100 0.70 -
SOLCI001117600       -            118 EOG093601CX          -            884   1.7e-06   28.4   0.0   1   1   3.2e-08   1.9e-06   28.2   0.0   795   882    20   113     3   115 0.74 -
SOLCI000591800       -            765 EOG093601CX          -            884   1.7e-06   28.4   0.0   1   1   4.2e-08   2.5e-06   27.8   0.0   621   814    61   254    58   265 0.83 -
SOLCI000962600       -            494 EOG093601CX          -            884   1.8e-06   28.3   0.0   1   1   3.7e-08   2.2e-06   28.0   0.0   637   817    37   213    19   263 0.86 -
SOLCI005691800       -            715 EOG093601CX          -            884   1.9e-06   28.3   0.0   1   1   4.3e-08   2.6e-06   27.8   0.0   654   818    55   215    20   253 0.80 -
SOLCI002473300       -            888 EOG093601CX          -            884     2e-06   28.2   0.0   1   1   4.5e-08   2.8e-06   27.7   0.0   622   816   413   606   399   618 0.82 -
SOLCI005776300       -             99 EOG093601CX          -            884   2.1e-06   28.1   0.9   1   1     4e-08   2.4e-06   27.9   0.9   401   475     8    84     5    93 0.87 -
SOLCI002243600       -            705 EOG093601CX          -            884   2.1e-06   28.1   0.0   1   1     5e-08   3.1e-06   27.6   0.0   623   816   130   323   124   340 0.83 -
SOLCI006137900       -            141 EOG093601CX          -            884   2.2e-06   28.0   0.1   1   1   3.9e-08   2.4e-06   27.9   0.1   721   786    38   104     7   112 0.90 -
SOLCI004123200       -            122 EOG093601CX          -            884   2.5e-06   27.9   0.2   1   1   5.1e-08   3.1e-06   27.5   0.2   656   750     6   108     2   115 0.73 -
SOLCI001041600       -            410 EOG093601CX          -            884   2.9e-06   27.7   0.0   1   1   6.3e-08   3.8e-06   27.2   0.0   619   849    76   303    70   313 0.80 -
SOLCI004421000       -            667 EOG093601CX          -            884     3e-06   27.6   0.0   1   1   7.2e-08   4.4e-06   27.1   0.0   621   817    74   274    70   284 0.77 -
SOLCI006784600       -            357 EOG093601CX          -            884   3.1e-06   27.6   0.0   1   1   6.5e-08     4e-06   27.2   0.0   692   822    88   215    41   227 0.87 -
SOLCI000200500       -            717 EOG093601CX          -            884   3.8e-06   27.3   0.0   1   1   8.5e-08   5.2e-06   26.8   0.0   653   817    54   214    20   233 0.81 -
SOLCI001678800       -             64 EOG093601CX          -            884   3.9e-06   27.2   0.2   1   1   6.5e-08     4e-06   27.2   0.2   106   164     4    62     1    64 0.92 -
SOLCI001817000       -            797 EOG093601CX          -            884   4.1e-06   27.1   0.1   1   1   9.5e-08   5.8e-06   26.7   0.1   628   814   459   644   450   660 0.85 -
SOLCI000256800       -            169 EOG093601CX          -            884   4.2e-06   27.1   0.0   1   1   8.5e-08   5.2e-06   26.8   0.0   693   816    22   142    17   156 0.91 -
SOLCI007445300       -            304 EOG093601CX          -            884   4.4e-06   27.1   0.1   1   1   8.4e-08   5.1e-06   26.8   0.1   661   815    72   222    28   247 0.85 -
SOLCI007266300       -             65 EOG093601CX          -            884   4.5e-06   27.0   0.0   1   1   8.2e-08     5e-06   26.9   0.0   122   170    16    64    10    65 0.56 -
SOLCI003405100       -            512 EOG093601CX          -            884   5.8e-06   26.7   0.0   1   1   1.3e-07   8.2e-06   26.2   0.0   622   816    29   239    11   245 0.77 -
SOLCI006617600       -             85 EOG093601CX          -            884   5.8e-06   26.6   0.1   1   1   9.6e-08   5.8e-06   26.6   0.1   110   451     3    62     1    80 0.65 -
SOLCI006300800       -            151 EOG093601CX          -            884   6.2e-06   26.6   0.4   1   1   4.9e-07     3e-05   24.3   0.4    86   154    22   100     8   115 0.63 -
SOLCI005578700       -            674 EOG093601CX          -            884   6.7e-06   26.5   0.0   1   1   1.6e-07   9.5e-06   25.9   0.0   622   816   120   314   115   324 0.82 -
SOLCI003809500       -            379 EOG093601CX          -            884   6.8e-06   26.4   0.0   1   1   1.5e-07   9.4e-06   26.0   0.0   620   814    45   239    37   244 0.81 -
SOLCI001923900       -            595 EOG093601CX          -            884   6.9e-06   26.4   0.1   1   1   1.5e-07   9.4e-06   26.0   0.1   622   816    30   229    20   247 0.80 -
SOLCI000546500       -            335 EOG093601CX          -            884     7e-06   26.4   0.0   1   1   1.4e-07   8.8e-06   26.1   0.0   623   816    71   265    49   268 0.78 -
SOLCI003203700       -            170 EOG093601CX          -            884   7.4e-06   26.3   0.5   1   2       0.1       6.1    6.7   0.0   622   666    47    91    41    98 0.91 -
SOLCI003203700       -            170 EOG093601CX          -            884   7.4e-06   26.3   0.5   2   2     2e-05    0.0012   19.0   0.3   691   767    91   166    87   169 0.79 -
SOLCI001817400       -            234 EOG093601CX          -            884   7.5e-06   26.3   0.3   1   1   1.6e-07   9.8e-06   25.9   0.3   620   769    42   194    35   199 0.79 -
SOLCI000710000       -           1184 EOG093601CX          -            884   7.9e-06   26.2   3.8   1   2   4.9e-07     3e-05   24.3   2.0    82   182   506   607   497   616 0.84 -
SOLCI000710000       -           1184 EOG093601CX          -            884   7.9e-06   26.2   3.8   2   2       5.2   3.2e+02    1.0   0.0    87   138   797   850   789   907 0.76 -
SOLCI004244000       -            181 EOG093601CX          -            884   8.5e-06   26.1   0.0   1   1   1.7e-07     1e-05   25.9   0.0   589   702    52   169    32   180 0.76 -
SOLCI002061600       -            287 EOG093601CX          -            884   8.6e-06   26.1   0.1   1   1   1.7e-07     1e-05   25.8   0.1   625   751    32   159    27   219 0.82 -
SOLCI004626700       -            891 EOG093601CX          -            884   1.2e-05   25.6   0.0   1   1     3e-07   1.8e-05   25.0   0.0   623   816   415   607   408   617 0.84 -
SOLCI007028400       -            205 EOG093601CX          -            884   1.5e-05   25.3   0.2   1   1   2.7e-07   1.6e-05   25.2   0.2   734   881     7   157     1   160 0.72 -
SOLCI001442400       -            614 EOG093601CX          -            884   1.7e-05   25.1   0.0   1   1   3.9e-07   2.4e-05   24.6   0.0   623   816   207   399   199   412 0.80 -
SOLCI002491100       -            565 EOG093601CX          -            884   1.8e-05   25.0   0.0   1   1     4e-07   2.4e-05   24.6   0.0   622   816    29   228    16   246 0.78 -
SOLCI005872800       -           1091 EOG093601CX          -            884     2e-05   24.9   0.0   1   1   7.3e-07   4.4e-05   23.7   0.0    68   166   570   669   560   688 0.86 -
SOLCI003152200       -            814 EOG093601CX          -            884   2.2e-05   24.7   0.0   1   1   5.7e-07   3.4e-05   24.1   0.0   624   815   250   437   241   474 0.83 -
SOLCI006774200       -            475 EOG093601CX          -            884   2.3e-05   24.6   0.0   1   1   6.5e-07   3.9e-05   23.9   0.0   623   816   151   340   145   359 0.78 -
SOLCI002675400       -            437 EOG093601CX          -            884   2.4e-05   24.6   0.0   1   1   5.2e-07   3.2e-05   24.2   0.0   623   816   130   324   118   336 0.85 -
SOLCI005870800       -            680 EOG093601CX          -            884   2.5e-05   24.6   0.0   1   1   5.7e-07   3.5e-05   24.1   0.0   623   816   117   310   112   328 0.83 -
SOLCI005560600       -            618 EOG093601CX          -            884   2.5e-05   24.6   0.0   1   1   5.6e-07   3.4e-05   24.1   0.0   622   816    29   228    24   247 0.79 -
SOLCI002063600       -            470 EOG093601CX          -            884   2.6e-05   24.5   0.1   1   1   5.7e-07   3.5e-05   24.1   0.1   624   767    27   167    18   177 0.78 -
SOLCI000391500       -            437 EOG093601CX          -            884   2.7e-05   24.5   0.0   1   1   5.4e-07   3.3e-05   24.2   0.0   625   814    11   194     7   239 0.84 -
SOLCI000491500       -            453 EOG093601CX          -            884   2.7e-05   24.4   0.0   1   1   6.1e-07   3.7e-05   24.0   0.0   637   817    39   218    21   227 0.82 -
SOLCI003481900       -            566 EOG093601CX          -            884   2.7e-05   24.4   0.0   1   1   5.7e-07   3.4e-05   24.1   0.0   624   816     2   194     1   211 0.83 -
SOLCI005495400       -            122 EOG093601CX          -            884   2.8e-05   24.4   0.0   1   1   5.1e-07   3.1e-05   24.3   0.0   622   702    36   110     8   115 0.84 -
SOLCI003953100       -            143 EOG093601CX          -            884   2.8e-05   24.4   0.0   1   1     6e-07   3.6e-05   24.0   0.0   779   881    10   120     4   123 0.65 -
SOLCI003979800       -            376 EOG093601CX          -            884   2.9e-05   24.3   0.0   1   1   6.6e-07     4e-05   23.9   0.0   620   815    45   240    35   244 0.79 -
SOLCI000422800       -            605 EOG093601CX          -            884     3e-05   24.3   0.0   1   1   6.6e-07     4e-05   23.9   0.0   621   816   115   315   101   333 0.80 -
SOLCI005844900       -           1058 EOG093601CX          -            884     3e-05   24.3   7.1   1   3      0.11       6.4    6.7   2.1   122   320   423   618   379   620 0.57 -
SOLCI005844900       -           1058 EOG093601CX          -            884     3e-05   24.3   7.1   2   3      0.41        25    4.7   0.1    62   142   572   653   566   658 0.78 -
SOLCI005844900       -           1058 EOG093601CX          -            884     3e-05   24.3   7.1   3   3   0.00019     0.011   15.7   0.1    98   164   697   762   673   782 0.84 -
SOLCI002402800       -            395 EOG093601CX          -            884   3.2e-05   24.2   0.0   1   1   6.9e-07   4.2e-05   23.8   0.0   596   682   287   376   240   393 0.79 -
SOLCI005653200       -            439 EOG093601CX          -            884   3.5e-05   24.1   0.0   1   1   8.8e-07   5.4e-05   23.5   0.0   642   815    41   212    19   219 0.78 -
SOLCI004850000       -            577 EOG093601CX          -            884   3.6e-05   24.1   0.0   1   1   7.8e-07   4.7e-05   23.6   0.0   621   816   103   303    87   322 0.79 -
SOLCI004101600       -            426 EOG093601CX          -            884   3.7e-05   24.0   0.0   1   1   8.4e-07   5.1e-05   23.5   0.0   629   817   180   368   172   376 0.80 -
SOLCI003666300       -            447 EOG093601CX          -            884   3.7e-05   24.0   7.2   1   3     0.024       1.5    8.8   0.1   103   170    36   104     3   120 0.66 -
SOLCI003666300       -            447 EOG093601CX          -            884   3.7e-05   24.0   7.2   2   3   0.00011    0.0066   16.5   0.3   108   166   121   179   115   189 0.89 -
SOLCI003666300       -            447 EOG093601CX          -            884   3.7e-05   24.0   7.2   3   3       4.8   2.9e+02    1.2   0.2   108   187   192   269   188   313 0.72 -
SOLCI002166900       -            567 EOG093601CX          -            884   3.8e-05   23.9   0.0   1   1   6.3e-07   3.8e-05   23.9   0.0   623   816   125   318   116   330 0.80 -
SOLCI003665800       -            451 EOG093601CX          -            884     4e-05   23.9   0.0   1   1   9.1e-07   5.6e-05   23.4   0.0   624   816    10   196     6   214 0.82 -
SOLCI004191000       -            441 EOG093601CX          -            884   4.6e-05   23.7   5.7   1   2     0.059       3.6    7.5   0.1   106   172    43   106    21   149 0.80 -
SOLCI004191000       -            441 EOG093601CX          -            884   4.6e-05   23.7   5.7   2   2   5.4e-05    0.0033   17.5   1.5    87   199   161   277   151   311 0.79 -
SOLCI002704400       -            506 EOG093601CX          -            884   4.7e-05   23.7   0.0   1   1   2.6e-06   0.00016   21.9   0.0   622   816    29   237    24   242 0.68 -
SOLCI005764800       -            465 EOG093601CX          -            884   4.8e-05   23.6   0.2   1   1   1.7e-06    0.0001   22.6   0.0   629   816    31   217    22   227 0.77 -
SOLCI002695800       -            144 EOG093601CX          -            884   5.7e-05   23.4   0.0   1   1   1.1e-06   6.4e-05   23.2   0.0   795   881    10   102     1   104 0.74 -
SOLCI007348700       -            318 EOG093601CX          -            884     6e-05   23.3   1.6   1   1   1.3e-06     8e-05   22.9   1.6    82   168   136   224   124   249 0.84 -
SOLCI003959700       -            824 EOG093601CX          -            884     6e-05   23.3   3.3   1   2   1.8e-06   0.00011   22.4   1.3    83   182   424   524   406   537 0.87 -
SOLCI003959700       -            824 EOG093601CX          -            884     6e-05   23.3   3.3   2   2       9.6   5.8e+02    0.2   0.0   378   448   727   797   712   811 0.81 -
SOLCI006811600       -            108 EOG093601CX          -            884   6.3e-05   23.2   0.5   1   1   2.1e-06   0.00013   22.2   0.3   123   170    13    59     5    73 0.84 -
SOLCI000500800       -            114 EOG093601CX          -            884   6.4e-05   23.2   0.1   1   1   1.2e-06   7.1e-05   23.1   0.1   661   762    10   111     2   114 0.84 -
SOLCI005108300       -            193 EOG093601CX          -            884   7.6e-05   23.0   0.0   1   1   1.5e-06   9.1e-05   22.7   0.0   605   766    25   187    19   192 0.81 -
SOLCI003447300       -            369 EOG093601CX          -            884   7.6e-05   23.0   0.0   1   2   0.00042     0.026   14.6   0.0   744   822   179   254   159   265 0.77 -
SOLCI003447300       -            369 EOG093601CX          -            884   7.6e-05   23.0   0.0   2   2      0.14       8.3    6.3   0.0   838   881   296   346   281   349 0.72 -
SOLCI003747800       -             78 EOG093601CX          -            884     8e-05   22.9   0.0   1   1   1.4e-06   8.8e-05   22.8   0.0   744   818     2    68     1    76 0.86 -
SOLCI003031600       -            140 EOG093601CX          -            884   8.4e-05   22.8   0.1   1   2      0.73        45    3.9   0.0   718   751     6    41     2    48 0.82 -
SOLCI003031600       -            140 EOG093601CX          -            884   8.4e-05   22.8   0.1   2   2   5.2e-05    0.0032   17.6   0.0   796   877    50   137    41   140 0.80 -
SOLCI000711500       -            294 EOG093601CX          -            884   8.6e-05   22.8   0.0   1   1   1.9e-06   0.00011   22.4   0.0   624   813    10   198     5   208 0.82 -
SOLCI005199600       -            449 EOG093601CX          -            884   8.7e-05   22.8   0.7   1   1   2.1e-06   0.00013   22.2   0.7    68   180   267   380   262   396 0.82 -
SOLCI002353100       -           1154 EOG093601CX          -            884     9e-05   22.7   6.1   1   3       7.4   4.5e+02    0.5   0.6   416   490   627   702   617   718 0.81 -
SOLCI002353100       -           1154 EOG093601CX          -            884     9e-05   22.7   6.1   2   3      0.32        20    5.0   0.3    80   173   689   784   686   803 0.77 -
SOLCI002353100       -           1154 EOG093601CX          -            884     9e-05   22.7   6.1   3   3   1.9e-05    0.0012   19.0   0.1   107   167   860   921   847   944 0.86 -
SOLCI000985800       -            605 EOG093601CX          -            884   9.7e-05   22.6   0.0   1   1   2.2e-06   0.00013   22.2   0.0   622   816    34   233    28   252 0.78 -
SOLCI007411600       -            396 EOG093601CX          -            884    0.0001   22.6   0.0   1   2      0.51        31    4.4   0.0   694   746   171   224   166   229 0.85 -
SOLCI007411600       -            396 EOG093601CX          -            884    0.0001   22.6   0.0   2   2   9.5e-05    0.0058   16.7   0.0   786   879   226   321   222   325 0.67 -
SOLCI007040700       -            132 EOG093601CX          -            884    0.0001   22.6   0.0   1   1   2.1e-06   0.00013   22.2   0.0   391   439    78   126    65   132 0.57 -
SOLCI006709300       -            638 EOG093601CX          -            884   0.00012   22.3   0.0   1   1     3e-06   0.00018   21.7   0.0   623   816   338   537   333   548 0.70 -
SOLCI004279700       -            636 EOG093601CX          -            884   0.00013   22.2   0.0   1   1   3.1e-06   0.00019   21.7   0.0   622   818    34   231    31   248 0.84 -
SOLCI005776800       -            440 EOG093601CX          -            884   0.00016   21.9   0.1   1   1   4.2e-06   0.00026   21.2   0.1   633   816    28   209    17   216 0.76 -
SOLCI000963000       -            705 EOG093601CX          -            884   0.00023   21.4   0.0   1   1   5.4e-06   0.00033   20.9   0.0   621   816   124   319   113   332 0.80 -
SOLCI007429700       -            488 EOG093601CX          -            884   0.00023   21.4   0.0   1   1   5.3e-06   0.00033   20.9   0.0   638   815    51   227    35   233 0.78 -
SOLCI002274100       -             93 EOG093601CX          -            884   0.00025   21.3   0.0   1   1   4.8e-06   0.00029   21.0   0.0   727   803     8    84     4    89 0.79 -
SOLCI001721500       -            731 EOG093601CX          -            884   0.00025   21.2   0.1   1   1   5.9e-06   0.00036   20.7   0.1   622   814    28   220    24   230 0.86 -
SOLCI003883400       -            630 EOG093601CX          -            884   0.00026   21.2   0.1   1   1   5.7e-06   0.00035   20.8   0.1   623   816   330   529   326   542 0.72 -
SOLCI002346600       -            183 EOG093601CX          -            884   0.00028   21.1   0.0   1   1   5.4e-06   0.00033   20.8   0.0   774   881    21   133     1   135 0.65 -
SOLCI006896100       -            115 EOG093601CX          -            884    0.0003   21.0   0.1   1   1   5.2e-06   0.00032   20.9   0.1   105   166    39   101     4   107 0.79 -
SOLCI002008700       -            442 EOG093601CX          -            884   0.00031   21.0   0.9   1   1     7e-06   0.00043   20.5   0.9    82   166   274   360   257   381 0.84 -
SOLCI004308400       -            404 EOG093601CX          -            884    0.0004   20.6  11.0   1   3     0.069       4.2    7.3   0.7   101   190   123   214    89   224 0.73 -
SOLCI004308400       -            404 EOG093601CX          -            884    0.0004   20.6  11.0   2   3   1.2e-05   0.00076   19.7   4.2    46   187   210   356   206   382 0.83 -
SOLCI004308400       -            404 EOG093601CX          -            884    0.0004   20.6  11.0   3   3     0.071       4.3    7.2   0.2   107   167   324   384   317   401 0.82 -
SOLCI001936800       -            478 EOG093601CX          -            884   0.00043   20.5   0.0   1   1     1e-05   0.00063   19.9   0.0   633   816    28   209    14   216 0.79 -
SOLCI007528400       -            554 EOG093601CX          -            884   0.00048   20.3  15.8   1   2    0.0015     0.089   12.8   0.6    77   184   268   378   252   385 0.83 -
SOLCI007528400       -            554 EOG093601CX          -            884   0.00048   20.3  15.8   2   2    0.0017       0.1   12.6   6.9    74   191   385   506   376   537 0.81 -
SOLCI006336600       -            375 EOG093601CX          -            884   0.00052   20.2   2.5   1   1   1.6e-05   0.00096   19.3   2.1    83   182    79   179    70   216 0.72 -
SOLCI006482400       -            748 EOG093601CX          -            884   0.00056   20.1   0.0   1   1   1.4e-05   0.00083   19.5   0.0   622   814    28   220    25   229 0.86 -
SOLCI000220600       -            106 EOG093601CX          -            884   0.00062   20.0   2.0   1   1   1.2e-05   0.00073   19.7   2.0    83   157    23    98    14   103 0.53 -
SOLCI003659000       -            346 EOG093601CX          -            884   0.00069   19.8   0.0   1   1   1.4e-05   0.00086   19.5   0.0   759   841   255   334   195   344 0.87 -
SOLCI003844500       -            606 EOG093601CX          -            884   0.00075   19.7   0.3   1   1   3.2e-05     0.002   18.3   0.1   654   816    69   230    31   245 0.80 -
SOLCI007123200       -            327 EOG093601CX          -            884   0.00083   19.5   0.0   1   1   1.7e-05     0.001   19.2   0.0   666   818    68   224    46   283 0.76 -
SOLCI005954000       -            453 EOG093601CX          -            884   0.00084   19.5   0.0   1   1   1.9e-05    0.0012   19.0   0.0   637   816    43   221    30   229 0.78 -
SOLCI005936000       -            345 EOG093601CX          -            884   0.00091   19.4   0.0   1   1   2.1e-05    0.0013   18.9   0.0   639   816    26   197    13   202 0.86 -
SOLCI006720100       -            511 EOG093601CX          -            884   0.00099   19.3   0.0   1   1   2.2e-05    0.0014   18.8   0.0   622   816    20   219    11   238 0.79 -
SOLCI000158100       -            131 EOG093601CX          -            884    0.0011   19.1   0.0   1   1   2.1e-05    0.0012   18.9   0.0   803   882     1    89     1    91 0.84 -
SOLCI002088800       -            261 EOG093601CX          -            884    0.0011   19.1   0.1   1   1   2.2e-05    0.0013   18.9   0.1   622   676   200   254   127   258 0.88 -
SOLCI005219900       -             83 EOG093601CX          -            884    0.0011   19.1   0.0   1   1   2.1e-05    0.0013   18.9   0.0   742   811     9    75     3    80 0.89 -
SOLCI007489700       -            240 EOG093601CX          -            884    0.0011   19.1   0.2   1   2       7.4   4.5e+02    0.5   0.1   622   682    68   129    63   167 0.82 -
SOLCI007489700       -            240 EOG093601CX          -            884    0.0011   19.1   0.2   2   2   8.8e-05    0.0053   16.8   0.0   776   851   165   237   132   239 0.83 -
SOLCI002034000       -            651 EOG093601CX          -            884    0.0012   19.0   0.0   1   1   2.8e-05    0.0017   18.5   0.0   623   816   152   345   143   359 0.83 -
SOLCI004021700       -             92 EOG093601CX          -            884    0.0013   18.9   0.0   1   1   2.4e-05    0.0014   18.7   0.0   624   679    24    79    12    87 0.93 -
SOLCI002159300       -            112 EOG093601CX          -            884    0.0014   18.8   0.0   1   1   2.5e-05    0.0015   18.7   0.0   798   838     6    46     1    58 0.76 -
SOLCI002666800       -             86 EOG093601CX          -            884    0.0014   18.8   0.0   1   1   2.6e-05    0.0016   18.6   0.0   656   733     8    83     3    86 0.92 -
SOLCI001793000       -            313 EOG093601CX          -            884    0.0015   18.7   0.0   1   1   3.2e-05     0.002   18.3   0.0   624   815    10   196     7   209 0.80 -
SOLCI005478200       -            478 EOG093601CX          -            884    0.0016   18.6   0.1   1   1   3.7e-05    0.0022   18.1   0.1   630   816    49   234    38   247 0.75 -
SOLCI007143100       -            112 EOG093601CX          -            884    0.0018   18.4   0.0   1   1   2.9e-05    0.0018   18.4   0.0   637   705    45   111    17   112 0.85 -
SOLCI003654300       -            101 EOG093601CX          -            884    0.0023   18.0   0.0   1   1   4.4e-05    0.0027   17.8   0.0   797   836    29    66    19    92 0.81 -
SOLCI004161700       -            182 EOG093601CX          -            884    0.0023   18.0   0.1   1   1   5.3e-05    0.0032   17.6   0.1   106   168     7    69     3    83 0.90 -
SOLCI002215400       -           1165 EOG093601CX          -            884    0.0025   17.9   1.1   1   2     0.061       3.7    7.4   0.2   101   164   715   778   669   795 0.80 -
SOLCI002215400       -           1165 EOG093601CX          -            884    0.0025   17.9   1.1   2   2     0.019       1.1    9.1   0.0    92   142   824   873   807   906 0.83 -
SOLCI001766200       -            954 EOG093601CX          -            884    0.0026   17.9   4.1   1   3    0.0013     0.078   13.0   0.7   110   170   589   648   579   669 0.51 -
SOLCI001766200       -            954 EOG093601CX          -            884    0.0026   17.9   4.1   2   3   0.00044     0.027   14.5   1.2    83   170   607   699   601   719 0.76 -
SOLCI001766200       -            954 EOG093601CX          -            884    0.0026   17.9   4.1   3   3       1.7     1e+02    2.7   0.0    81   162   801   886   756   948 0.58 -
SOLCI004284300       -            403 EOG093601CX          -            884    0.0027   17.8   0.1   1   2     0.018       1.1    9.2   0.0   632   682   190   240   179   248 0.89 -
SOLCI004284300       -            403 EOG093601CX          -            884    0.0027   17.8   0.1   2   2     0.082         5    7.0   0.0   720   767   248   296   239   313 0.82 -
SOLCI007532400       -            203 EOG093601CX          -            884    0.0031   17.6   0.0   1   1   5.9e-05    0.0036   17.4   0.0   718   818    39   134     3   144 0.74 -
SOLCI003570800       -            129 EOG093601CX          -            884    0.0031   17.6   0.0   1   1     5e-05    0.0031   17.6   0.0   622   681    35    96     4   120 0.83 -
SOLCI000421100       -            103 EOG093601CX          -            884    0.0032   17.6   0.6   1   2   0.00021     0.013   15.6   0.5    47   103    15    72     5    89 0.79 -
SOLCI000421100       -            103 EOG093601CX          -            884    0.0032   17.6   0.6   2   2       5.3   3.3e+02    1.0   0.0   258   272    76    90    71    98 0.54 -
SOLCI002223200       -            257 EOG093601CX          -            884    0.0034   17.5   0.0   1   1   7.3e-05    0.0045   17.1   0.0   720   823    39   138     4   146 0.78 -
SOLCI003806400       -            676 EOG093601CX          -            884    0.0036   17.4   4.3   1   2   0.00046     0.028   14.5   0.3   105   170   453   514   440   537 0.80 -
SOLCI003806400       -            676 EOG093601CX          -            884    0.0036   17.4   4.3   2   2     0.028       1.7    8.6   1.7   394   482   503   591   502   598 0.87 -
SOLCI002906500       -            361 EOG093601CX          -            884    0.0038   17.3   0.0   1   1   8.4e-05    0.0051   16.9   0.0   640   816    27   197    14   205 0.83 -
SOLCI004273800       -            558 EOG093601CX          -            884    0.0046   17.0   0.7   1   1   0.00011    0.0064   16.6   0.7    79   166   452   542   437   558 0.80 -
SOLCI003458800       -            672 EOG093601CX          -            884    0.0048   17.0   2.6   1   1   0.00012    0.0073   16.4   2.6    74   195   397   511   375   539 0.77 -
SOLCI006487500       -            165 EOG093601CX          -            884    0.0053   16.9   0.0   1   1    0.0001    0.0062   16.6   0.0   578   692    31   158     2   162 0.77 -
SOLCI003496800       -            465 EOG093601CX          -            884    0.0053   16.8   0.1   1   1   0.00011    0.0067   16.5   0.1    76   163    58   152    30   160 0.68 -
SOLCI004331400       -            675 EOG093601CX          -            884    0.0056   16.8   0.0   1   1   0.00014    0.0082   16.2   0.0   622   816    21   216    14   223 0.82 -
SOLCI001461200       -            444 EOG093601CX          -            884    0.0062   16.6   9.6   1   1   0.00025     0.015   15.3   9.5   252   507    47   312    42   320 0.76 -
SOLCI002568000       -            276 EOG093601CX          -            884    0.0062   16.6   0.0   1   1   0.00013    0.0079   16.3   0.0   686   820    80   218    17   225 0.72 -
SOLCI001946600       -            653 EOG093601CX          -            884    0.0071   16.4   0.1   1   1   0.00015    0.0092   16.1   0.1    84   174   337   424   306   533 0.75 -
SOLCI004244500       -            551 EOG093601CX          -            884     0.008   16.3   0.1   1   1   0.00064     0.039   14.0   0.2   683   749   120   187   108   203 0.82 -
SOLCI004826000       -            316 EOG093601CX          -            884    0.0086   16.2   0.2   1   1   0.00018     0.011   15.8   0.2   108   176    11    78     6   116 0.83 -
SOLCI004160400       -            304 EOG093601CX          -            884    0.0087   16.1   0.0   1   1    0.0002     0.012   15.6   0.0   720   826   108   209    10   219 0.76 -
SOLCI004153400       -            378 EOG093601CX          -            884    0.0091   16.1   0.1   1   1   0.00026     0.016   15.3   0.1   108   212   204   315   193   356 0.69 -
SOLCI004481000       -            495 EOG093601CX          -            884    0.0093   16.1  13.6   1   2   0.00055     0.033   14.2   2.7    45   208   222   392   185   402 0.77 -
SOLCI004481000       -            495 EOG093601CX          -            884    0.0093   16.1  13.6   2   2     0.096       5.9    6.8   3.9    70   143   399   470   387   483 0.76 -
SOLCI002069900       -            598 EOG093601CX          -            884     0.011   15.8   0.0   1   1   0.00026     0.016   15.3   0.0   686   825   400   538   363   547 0.80 -
SOLCI003723800       -            336 EOG093601CX          -            884     0.011   15.8   0.0   1   1   0.00025     0.015   15.4   0.0   637   816    25   198    12   212 0.85 -
SOLCI005130300       -            152 EOG093601CX          -            884     0.013   15.6   0.0   1   1   0.00028     0.017   15.2   0.0   637   705    73   139    69   148 0.88 -
SOLCI006786200       -            325 EOG093601CX          -            884     0.013   15.5   0.0   1   1   0.00029     0.018   15.1   0.0   693   831    91   234    86   253 0.80 -
SOLCI005100800       -            448 EOG093601CX          -            884     0.016   15.3   0.6   1   1   0.00058     0.035   14.1   0.1    86   167   123   206   116   305 0.82 -
SOLCI004859500       -            304 EOG093601CX          -            884     0.016   15.3   0.0   1   1    0.0006     0.036   14.1   0.0   773   882   180   294   172   296 0.61 -
SOLCI001158200       -             95 EOG093601CX          -            884     0.017   15.1   0.0   1   1   0.00029     0.017   15.1   0.0   795   818    29    52    17    81 0.88 -
SOLCI006700600       -            328 EOG093601CX          -            884     0.019   15.0   2.7   1   1    0.0004     0.024   14.7   2.7   110   183    94   165    61   180 0.87 -
SOLCI006917600       -            845 EOG093601CX          -            884     0.021   14.9   2.6   1   2      0.77        47    3.8   0.3    50   146   571   668   562   709 0.72 -
SOLCI006917600       -            845 EOG093601CX          -            884     0.021   14.9   2.6   2   2    0.0061      0.37   10.8   0.1   109   174   707   772   698   803 0.77 -
SOLCI004060400       -            458 EOG093601CX          -            884     0.022   14.8   0.0   1   1   0.00054     0.033   14.2   0.0   624   682   349   406   341   413 0.88 -
SOLCI005935700       -            163 EOG093601CX          -            884     0.023   14.8   0.3   1   1   0.00049      0.03   14.4   0.3   441   491     4    55     1   157 0.53 -
SOLCI002949400       -            630 EOG093601CX          -            884     0.024   14.7   1.1   1   1   0.00082      0.05   13.6   1.1   344   469   499   623   433   627 0.86 -
SOLCI002608300       -           1279 EOG093601CX          -            884     0.027   14.5   0.0   1   1   0.00069     0.042   13.9   0.0   626   764   875  1013   865  1022 0.72 -
SOLCI003707500       -            466 EOG093601CX          -            884     0.029   14.4   0.0   1   1   0.00065      0.04   14.0   0.0   727   820   232   331   196   342 0.72 -
SOLCI004152000       -            417 EOG093601CX          -            884      0.03   14.4   0.0   1   1    0.0006     0.037   14.1   0.0   658   766   173   279   138   329 0.80 -
SOLCI007405400       -            829 EOG093601CX          -            884     0.032   14.3   0.2   1   1    0.0013      0.08   13.0   0.0   100   167   684   750   666   793 0.74 -
SOLCI005872700       -            640 EOG093601CX          -            884     0.035   14.1   0.6   1   2      0.32        19    5.1   0.1   108   190   207   289   175   294 0.71 -
SOLCI005872700       -            640 EOG093601CX          -            884     0.035   14.1   0.6   2   2     0.018       1.1    9.2   0.1    88   159   280   353   273   362 0.49 -
SOLCI005650700       -            425 EOG093601CX          -            884     0.043   13.8   0.2   1   1   0.00096     0.058   13.4   0.2   655   764   161   267   129   279 0.84 -
SOLCI000322400       -             79 EOG093601CX          -            884     0.046   13.7   0.0   1   1   0.00081     0.049   13.7   0.0   106   164    19    77    11    79 0.92 -
SOLCI006213700       -            936 EOG093601CX          -            884      0.05   13.6   0.2   1   1    0.0014     0.087   12.8   0.2    60   163   568   671   557   715 0.83 -
SOLCI005464600       -            118 EOG093601CX          -            884     0.054   13.5   0.0   1   1   0.00091     0.055   13.5   0.0   796   817    45    66    33    96 0.87 -
SOLCI000573700       -           1294 EOG093601CX          -            884     0.056   13.5   0.0   1   1    0.0015     0.088   12.8   0.0   626   764   890  1028   881  1037 0.72 -
SOLCI007219700       -            642 EOG093601CX          -            884     0.062   13.3   0.0   1   2      0.84        51    3.7   0.0   629   751   361   489   306   496 0.85 -
SOLCI007219700       -            642 EOG093601CX          -            884     0.062   13.3   0.0   2   2     0.058       3.5    7.5   0.0   799   821   506   528   500   550 0.83 -
SOLCI002638200       -            273 EOG093601CX          -            884     0.063   13.3   0.0   1   1    0.0017      0.11   12.6   0.0   657   726   195   262   164   267 0.83 -
SOLCI007146800       -            107 EOG093601CX          -            884       0.1   12.6   0.0   1   1    0.0018      0.11   12.5   0.0   799   821    10    32     5    58 0.83 -
SOLCI006202100       -            138 EOG093601CX          -            884      0.11   12.6   0.0   1   1    0.0024      0.15   12.1   0.0   777   824    13    59     2   108 0.81 -
SOLCI003208300       -            315 EOG093601CX          -            884      0.12   12.4   0.0   1   1    0.0023      0.14   12.2   0.0   622   816    21   222    12   245 0.73 -
SOLCI004329600       -            852 EOG093601CX          -            884      0.12   12.4   0.1   1   1    0.0055      0.33   10.9   0.0   108   168   596   654   555   661 0.81 -
SOLCI000037500       -            852 EOG093601CX          -            884      0.13   12.3   1.4   1   1     0.004      0.25   11.3   1.3    81   160   576   658   534   669 0.60 -
SOLCI001502700       -             68 EOG093601CX          -            884      0.16   12.0   0.1   1   2       3.2     2e+02    1.7   0.0   491   504     4    17     1    45 0.54 -
SOLCI001502700       -             68 EOG093601CX          -            884      0.16   12.0   0.1   2   2     0.016         1    9.3   0.0   710   733    44    67    33    68 0.85 -
SOLCI002233100       -            227 EOG093601CX          -            884      0.19   11.7   0.0   1   1    0.0039      0.24   11.4   0.0   694   763    91   161    81   182 0.85 -
SOLCI007268300       -            448 EOG093601CX          -            884       0.2   11.6   0.2   1   1    0.0058      0.35   10.8   0.1   707   749   138   180   104   187 0.79 -
SOLCI006085100       -            362 EOG093601CX          -            884       0.2   11.6   0.0   1   1    0.0044      0.27   11.2   0.0   640   815    46   215    35   221 0.80 -
SOLCI002099900       -            396 EOG093601CX          -            884      0.25   11.3   0.0   1   1    0.0041      0.25   11.3   0.0   707   766   278   335   109   375 0.90 -
SOLCI002820300       -            226 EOG093601CX          -            884      0.28   11.1   0.0   1   1    0.0057      0.35   10.9   0.0   694   763    90   160    77   181 0.79 -
SOLCI006727600       -            345 EOG093601CX          -            884      0.31   11.0   0.0   1   1    0.0069      0.42   10.6   0.0   678   751   167   239   165   251 0.94 -
SOLCI001771600       -            546 EOG093601CX          -            884      0.31   11.0   0.1   1   1    0.0072      0.44   10.5   0.1   688   749   125   187   108   218 0.79 -
SOLCI000114900       -            171 EOG093601CX          -            884      0.33   10.9   0.0   1   1    0.0076      0.46   10.4   0.0   535   682    25   157    12   166 0.70 -
SOLCI004457400       -            355 EOG093601CX          -            884      0.39   10.7   0.0   1   1    0.0087      0.53   10.2   0.0   639   817    26   198    17   208 0.81 -
SOLCI004937000       -           1055 EOG093601CX          -            884      0.41   10.6   4.2   1   2      0.11       6.6    6.6   0.1    85   165   666   748   660   760 0.63 -
SOLCI004937000       -           1055 EOG093601CX          -            884      0.41   10.6   4.2   2   2       1.8   1.1e+02    2.6   0.0   147   170   786   809   772   820 0.78 -
SOLCI002658300       -            264 EOG093601CX          -            884      0.44   10.5   0.1   1   1      0.01      0.61   10.0   0.1   656   750    37   132    21   140 0.87 -
SOLCI006813100       -           1633 EOG093601CX          -            884       0.5   10.3   0.0   1   1     0.016      0.99    9.3   0.0   706   768   232   292   205   374 0.82 -
#
# Program:         hmmsearch
# Version:         3.1b2 (February 2015)
# Pipeline mode:   SEARCH
# Query file:      /home/pgsb/tetiana.nosenko/lineages/embryophyta_odb9//hmms/EOG093601CX.hmm
# Target file:     /nfs/pgsb/data/S_chilense/Schilense_genome/Solanum_chilense_v3.3_protein.fa
# Option settings: hmmsearch -o ./tmp/temp_Schil_BUSCO_prot_1362887668 --domtblout /home/ibis/tetiana.nosenko/Documents/S_chilense/11_S_chilense_genome/Schilense_genome_sequence/BUSCO_assessment/run_Schil_BUSCO_prot/hmmer_output/EOG093601CX.out.1 --cpu 1 /home/pgsb/tetiana.nosenko/lineages/embryophyta_odb9//hmms/EOG093601CX.hmm /nfs/pgsb/data/S_chilense/Schilense_genome/Solanum_chilense_v3.3_protein.fa 
# Current dir:     /home/ibis/tetiana.nosenko/Documents/S_chilense/11_S_chilense_genome/Schilense_genome_sequence/BUSCO_assessment
# Date:            Wed Mar  8 09:17:55 2017
# [ok]
```
