## Supplementary material for "The *de novo* reference genome and transcriptome assemblies of the wild tomato species *Solanum chilense*": EOG093601DT.out.1

```
#                                                                            --- full sequence --- -------------- this domain -------------   hmm coord   ali coord   env coord
# target name        accession   tlen query name           accession   qlen   E-value  score  bias   #  of  c-Evalue  i-Evalue  score  bias  from    to  from    to  from    to  acc description of target
#------------------- ---------- ----- -------------------- ---------- ----- --------- ------ ----- --- --- --------- --------- ------ ----- ----- ----- ----- ----- ----- ----- ---- ---------------------
SOLCI005530900       -           1055 EOG093601DT          -            804         0 1481.6  20.3   1   3   1.9e-55   2.3e-52  180.2   3.1     2   113     7   122     6   137 0.91 -
SOLCI005530900       -           1055 EOG093601DT          -            804         0 1481.6  20.3   2   3   2.5e-37     3e-34  120.3   0.1   111   187   284   360   257   367 0.86 -
SOLCI005530900       -           1055 EOG093601DT          -            804         0 1481.6  20.3   3   3         0         0 1189.2   5.6   165   803   365  1053   361  1054 0.94 -
SOLCI005683500       -            985 EOG093601DT          -            804   8.4e-17   62.6   1.7   1   4   0.00018      0.22   11.6   0.1   180   288    76   184    62   193 0.91 -
SOLCI005683500       -            985 EOG093601DT          -            804   8.4e-17   62.6   1.7   2   4     2e-06    0.0024   18.1   0.1   234   358   198   329   193   337 0.87 -
SOLCI005683500       -            985 EOG093601DT          -            804   8.4e-17   62.6   1.7   3   4   2.5e-05      0.03   14.4   0.0    53   192   256   400   255   413 0.71 -
SOLCI005683500       -            985 EOG093601DT          -            804   8.4e-17   62.6   1.7   4   4   3.8e-10   4.6e-07   30.4   0.0    53   219   324   496   323   501 0.80 -
SOLCI005734100       -            979 EOG093601DT          -            804   1.6e-15   58.3   1.3   1   3    0.0048       5.7    6.9   0.2   180   288    70   178    60   187 0.86 -
SOLCI005734100       -            979 EOG093601DT          -            804   1.6e-15   58.3   1.3   2   3   2.5e-05      0.03   14.4   0.0   233   321   191   286   170   317 0.80 -
SOLCI005734100       -            979 EOG093601DT          -            804   1.6e-15   58.3   1.3   3   3   2.2e-11   2.6e-08   34.5   0.0    49   219   314   490   296   496 0.82 -
SOLCI005886600       -            579 EOG093601DT          -            804   2.4e-15   57.7   3.7   1   2   1.2e-05     0.014   15.5   0.1   179   265    16   102     5   115 0.91 -
SOLCI005886600       -            579 EOG093601DT          -            804   2.4e-15   57.7   3.7   2   2   3.3e-13     4e-10   40.5   0.8    11   233   270   492   263   494 0.78 -
SOLCI007205900       -            931 EOG093601DT          -            804   2.2e-10   41.3   4.5   1   2   9.4e-09   1.1e-05   25.8   0.2   138   315    62   246    52   259 0.77 -
SOLCI007205900       -            931 EOG093601DT          -            804   2.2e-10   41.3   4.5   2   2   1.2e-05     0.015   15.5   0.6   137   288   279   423   259   447 0.78 -
SOLCI006550700       -            488 EOG093601DT          -            804   1.2e-09   39.0   4.2   1   3   4.3e-08   5.2e-05   23.6   0.9   187   354    39   226    31   231 0.74 -
SOLCI006550700       -            488 EOG093601DT          -            804   1.2e-09   39.0   4.2   2   3    0.0036       4.3    7.3   0.1   136   185   178   227   138   290 0.70 -
SOLCI006550700       -            488 EOG093601DT          -            804   1.2e-09   39.0   4.2   3   3   0.00014      0.16   12.0   0.1    17    95   270   351   254   374 0.67 -
SOLCI007472900       -            261 EOG093601DT          -            804   4.1e-08   33.8   0.0   1   1   4.2e-11   5.1e-08   33.5   0.0    24   104   124   212   106   256 0.78 -
SOLCI004743700       -            700 EOG093601DT          -            804   2.6e-07   31.2   0.3   1   2   0.00015      0.18   11.9   0.0    16    91   253   327   245   347 0.79 -
SOLCI004743700       -            700 EOG093601DT          -            804   2.6e-07   31.2   0.3   2   2   3.9e-06    0.0046   17.1   0.0    27    87   499   559   482   609 0.83 -
SOLCI003234400       -            556 EOG093601DT          -            804   6.5e-07   29.9   0.0   1   1   7.1e-10   8.6e-07   29.5   0.0    14   116    29   136    15   158 0.78 -
SOLCI001511200       -            910 EOG093601DT          -            804   6.7e-07   29.8   5.1   1   3   3.1e-06    0.0037   17.5   0.0   279   360   485   565   392   570 0.83 -
SOLCI001511200       -            910 EOG093601DT          -            804   6.7e-07   29.8   5.1   2   3     0.054        65    3.4   0.0   270   372   602   702   585   716 0.86 -
SOLCI001511200       -            910 EOG093601DT          -            804   6.7e-07   29.8   5.1   3   3   0.00089       1.1    9.3   0.6   230   359   762   893   739   903 0.83 -
SOLCI004375000       -            503 EOG093601DT          -            804   1.2e-06   29.0   0.7   1   3   1.6e-05     0.019   15.1   0.1   198   288   149   239   120   254 0.85 -
SOLCI004375000       -            503 EOG093601DT          -            804   1.2e-06   29.0   0.7   2   3       1.2   1.5e+03   -1.1   0.0    40    87   271   319   242   336 0.76 -
SOLCI004375000       -            503 EOG093601DT          -            804   1.2e-06   29.0   0.7   3   3   0.00029      0.35   10.9   0.0   305   353   429   477   390   502 0.58 -
SOLCI004250800       -            602 EOG093601DT          -            804   4.6e-06   27.1   1.0   1   2   1.1e-05     0.013   15.6   0.2    16    83   159   224   142   259 0.77 -
SOLCI004250800       -            602 EOG093601DT          -            804   4.6e-06   27.1   1.0   2   2   0.00064      0.77    9.8   0.0    21    85   400   463   381   479 0.80 -
SOLCI001049800       -            543 EOG093601DT          -            804     6e-06   26.7   3.1   1   3   5.2e-05     0.063   13.4   0.1   198   288   168   258   129   266 0.94 -
SOLCI001049800       -            543 EOG093601DT          -            804     6e-06   26.7   3.1   2   3      0.92   1.1e+03   -0.7   0.0    46    89   289   340   276   349 0.70 -
SOLCI001049800       -            543 EOG093601DT          -            804     6e-06   26.7   3.1   3   3   0.00013      0.16   12.1   0.3    31   128   439   537   430   543 0.80 -
SOLCI004706400       -            432 EOG093601DT          -            804   6.4e-06   26.6   0.1   1   1   7.7e-09   9.2e-06   26.1   0.1   172   263   130   225   112   238 0.83 -
SOLCI007131600       -            802 EOG093601DT          -            804     1e-05   25.9   0.6   1   2         4   4.9e+03   -2.8   0.0    42    81   245   284   240   306 0.77 -
SOLCI007131600       -            802 EOG093601DT          -            804     1e-05   25.9   0.6   2   2   1.6e-08   1.9e-05   25.0   0.2   190   325   332   474   320   485 0.83 -
SOLCI004250700       -            595 EOG093601DT          -            804   1.5e-05   25.4   0.9   1   2   0.00014      0.17   11.9   0.1    16    84   152   218   145   250 0.81 -
SOLCI004250700       -            595 EOG093601DT          -            804   1.5e-05   25.4   0.9   2   2   0.00016       0.2   11.7   0.1    31    86   402   457   392   484 0.91 -
SOLCI002241200       -            370 EOG093601DT          -            804   1.6e-05   25.2   0.1   1   1   1.8e-08   2.2e-05   24.8   0.1   173   257     9    94     3   113 0.90 -
SOLCI002887700       -            659 EOG093601DT          -            804   1.8e-05   25.1   3.3   1   4       2.3   2.8e+03   -2.0   0.0    63    93   157   187   145   208 0.56 -
SOLCI002887700       -            659 EOG093601DT          -            804   1.8e-05   25.1   3.3   2   4      0.02        24    4.8   0.0   280   332   233   285   225   309 0.83 -
SOLCI002887700       -            659 EOG093601DT          -            804   1.8e-05   25.1   3.3   3   4     0.089   1.1e+02    2.7   0.0   184   327   266   405   260   417 0.68 -
SOLCI002887700       -            659 EOG093601DT          -            804   1.8e-05   25.1   3.3   4   4     3e-06    0.0037   17.5   0.1   172   320   474   631   459   638 0.81 -
SOLCI003188000       -            518 EOG093601DT          -            804   4.2e-05   23.9   0.0   1   1     5e-08     6e-05   23.4   0.0   296   370   398   478   393   506 0.80 -
SOLCI006210400       -            354 EOG093601DT          -            804   5.4e-05   23.5   0.2   1   2       2.6   3.1e+03   -2.2   0.0   136   175   158   197   145   209 0.73 -
SOLCI006210400       -            354 EOG093601DT          -            804   5.4e-05   23.5   0.2   2   2   1.2e-07   0.00014   22.1   0.1    87   183   218   316   204   321 0.87 -
SOLCI002574700       -            220 EOG093601DT          -            804   8.6e-05   22.9   0.2   1   1     9e-08   0.00011   22.5   0.2   151   275    91   215    59   219 0.90 -
SOLCI002338700       -           1296 EOG093601DT          -            804   0.00012   22.4   2.3   1   2   0.00057      0.68   10.0   0.6    31   125   774   869   717   901 0.84 -
SOLCI002338700       -           1296 EOG093601DT          -            804   0.00012   22.4   2.3   2   2   0.00018      0.22   11.6   0.0   299   364  1051  1116  1040  1136 0.91 -
SOLCI000573500       -            387 EOG093601DT          -            804   0.00017   21.9   0.2   1   1     2e-07   0.00024   21.3   0.2   176   265   111   204    95   222 0.83 -
SOLCI002957400       -            598 EOG093601DT          -            804   0.00042   20.6   0.1   1   1   5.5e-07   0.00066   19.9   0.1   199   273   483   556   476   581 0.61 -
SOLCI000665300       -            590 EOG093601DT          -            804   0.00047   20.4   0.9   1   2       3.2   3.9e+03   -2.5   0.0   729   758     9    38     3    40 0.88 -
SOLCI000665300       -            590 EOG093601DT          -            804   0.00047   20.4   0.9   2   2   5.9e-07   0.00071   19.8   0.3   179   262   488   571   458   582 0.87 -
SOLCI007322600       -            886 EOG093601DT          -            804   0.00057   20.1   8.1   1   3     0.002       2.4    8.1   0.1   273   357   451   538   375   543 0.77 -
SOLCI007322600       -            886 EOG093601DT          -            804   0.00057   20.1   8.1   2   3      0.38   4.6e+02    0.6   0.2   278   374   585   680   558   694 0.80 -
SOLCI007322600       -            886 EOG093601DT          -            804   0.00057   20.1   8.1   3   3   3.4e-05     0.041   14.0   0.6   281   358   792   868   747   879 0.83 -
SOLCI007103200       -            555 EOG093601DT          -            804   0.00075   19.7   2.9   1   1   9.1e-07    0.0011   19.2   2.9    76   217   403   536   393   542 0.84 -
SOLCI002727300       -            588 EOG093601DT          -            804     0.001   19.3   0.1   1   1   1.4e-06    0.0016   18.6   0.1   134   358   156   210    82   224 0.67 -
SOLCI003515600       -            337 EOG093601DT          -            804     0.001   19.3   0.8   1   1   1.2e-06    0.0015   18.7   0.8   171   299   139   268   134   289 0.85 -
SOLCI003186100       -            587 EOG093601DT          -            804    0.0013   18.9   0.4   1   2      0.11   1.3e+02    2.4   0.0   196   287   236   324   212   331 0.81 -
SOLCI003186100       -            587 EOG093601DT          -            804    0.0013   18.9   0.4   2   2   3.1e-05     0.037   14.1   0.1    31    83   507   559   497   583 0.86 -
SOLCI006999800       -            778 EOG093601DT          -            804    0.0022   18.2   0.3   1   2   4.4e-06    0.0053   16.9   0.0    32    85   110   163    36   231 0.85 -
SOLCI006999800       -            778 EOG093601DT          -            804    0.0022   18.2   0.3   2   2       2.2   2.6e+03   -1.9   0.1    56   116   683   744   643   756 0.74 -
SOLCI003207000       -           1179 EOG093601DT          -            804    0.0035   17.5   0.2   1   3   2.1e-05     0.026   14.7   0.0   106   250   112   250    42   337 0.82 -
SOLCI003207000       -           1179 EOG093601DT          -            804    0.0035   17.5   0.2   2   3       4.2     5e+03   -2.8   0.1   254   279   410   435   395   446 0.76 -
SOLCI003207000       -           1179 EOG093601DT          -            804    0.0035   17.5   0.2   3   3       1.6     2e+03   -1.5   0.0   143   182   512   551   505   565 0.83 -
SOLCI004234500       -            621 EOG093601DT          -            804    0.0063   16.7   0.1   1   1   7.7e-06    0.0093   16.1   0.1   305   359   464   518   449   544 0.73 -
SOLCI002728400       -            224 EOG093601DT          -            804    0.0066   16.6   0.1   1   1     7e-06    0.0085   16.3   0.1    32   115     3    86     1   103 0.85 -
SOLCI002680100       -            470 EOG093601DT          -            804    0.0079   16.4   0.1   1   1     1e-05     0.012   15.7   0.1    13   113   121   225   108   256 0.73 -
SOLCI001377000       -            574 EOG093601DT          -            804     0.012   15.7   2.6   1   1   1.5e-05     0.018   15.2   2.6    76   217   403   536   395   559 0.81 -
SOLCI004200100       -            669 EOG093601DT          -            804     0.013   15.6   1.2   1   1   1.2e-05     0.014   15.5   0.0   289   364    71   146    52   168 0.88 -
SOLCI001242800       -           1358 EOG093601DT          -            804     0.015   15.4   5.6   1   2    0.0014       1.7    8.7   0.3    32   104   899   971   882   996 0.64 -
SOLCI001242800       -           1358 EOG093601DT          -            804     0.015   15.4   5.6   2   2    0.0019       2.3    8.2   0.2   300   358  1170  1228  1163  1239 0.87 -
SOLCI004041900       -            709 EOG093601DT          -            804     0.015   15.4   0.1   1   2      0.59   7.1e+02   -0.0   0.0   326   357   129   160    61   167 0.71 -
SOLCI004041900       -            709 EOG093601DT          -            804     0.015   15.4   0.1   2   2   7.7e-05     0.093   12.8   0.1   250   390   552   694   518   706 0.80 -
SOLCI005114700       -            768 EOG093601DT          -            804     0.016   15.4   0.0   1   1   2.1e-05     0.026   14.7   0.0    31    83    78   132    42   151 0.84 -
SOLCI004295900       -            253 EOG093601DT          -            804     0.016   15.4   0.2   1   1   1.6e-05      0.02   15.0   0.2    21    85    35   100    19   125 0.83 -
SOLCI004250900       -            505 EOG093601DT          -            804     0.026   14.6   0.0   1   3       6.7   8.1e+03   -3.5   0.0    32    82    84   134    58   166 0.48 -
SOLCI004250900       -            505 EOG093601DT          -            804     0.026   14.6   0.0   2   3       1.2   1.4e+03   -1.1   0.0   167   202   238   273   204   291 0.76 -
SOLCI004250900       -            505 EOG093601DT          -            804     0.026   14.6   0.0   3   3   0.00012      0.15   12.2   0.0   138   225   296   376   286   395 0.81 -
SOLCI003313600       -            744 EOG093601DT          -            804     0.032   14.3   0.1   1   1   4.5e-05     0.054   13.6   0.1   119   285   536   692   510   721 0.71 -
SOLCI006494500       -            581 EOG093601DT          -            804     0.042   14.0   2.8   1   1   4.9e-05     0.059   13.5   2.8    74   217   411   546   402   565 0.81 -
SOLCI004564800       -            780 EOG093601DT          -            804     0.054   13.6   0.0   1   1   9.3e-05      0.11   12.6   0.0    32    83    91   144    57   167 0.83 -
SOLCI003722800       -            709 EOG093601DT          -            804     0.057   13.5   2.7   1   4       4.2   5.1e+03   -2.8   0.1    46    88   119   157   109   169 0.78 -
SOLCI003722800       -            709 EOG093601DT          -            804     0.057   13.5   2.7   2   4    0.0012       1.5    8.8   0.1    29    89   484   544   471   552 0.88 -
SOLCI003722800       -            709 EOG093601DT          -            804     0.057   13.5   2.7   3   4   0.00026      0.31   11.1   0.3   212   334   496   625   489   640 0.72 -
SOLCI003722800       -            709 EOG093601DT          -            804     0.057   13.5   2.7   4   4   0.00041       0.5   10.4   0.3   177   335   529   694   525   699 0.82 -
SOLCI006467800       -            624 EOG093601DT          -            804     0.062   13.4   0.0   1   2     0.051        61    3.5   0.0    37    93   157   211   126   217 0.79 -
SOLCI006467800       -            624 EOG093601DT          -            804     0.062   13.4   0.0   2   2    0.0029       3.4    7.6   0.0   128   207   269   346   249   366 0.68 -
SOLCI002532200       -            551 EOG093601DT          -            804     0.069   13.2   6.0   1   3       3.1   3.8e+03   -2.4   0.1   319   349   235   264   227   283 0.72 -
SOLCI002532200       -            551 EOG093601DT          -            804     0.069   13.2   6.0   2   3   0.00077      0.92    9.5   0.1   139   184   326   371   315   374 0.92 -
SOLCI002532200       -            551 EOG093601DT          -            804     0.069   13.2   6.0   3   3    0.0081       9.7    6.1   0.2   189   278   403   497   391   516 0.76 -
SOLCI004763800       -            759 EOG093601DT          -            804     0.078   13.1   0.2   1   1     9e-05      0.11   12.6   0.2    44    87   419   463   398   497 0.70 -
SOLCI003201900       -            319 EOG093601DT          -            804     0.088   12.9   0.0   1   1   9.6e-05      0.12   12.5   0.0   130   181   231   282   150   297 0.62 -
SOLCI002546200       -            139 EOG093601DT          -            804      0.13   12.3   0.0   1   1   0.00014      0.17   12.0   0.0    43   129    10    98     4   104 0.87 -
SOLCI005082400       -            310 EOG093601DT          -            804      0.18   11.9   0.1   1   1   0.00026      0.31   11.1   0.1    88   183   193   290   162   302 0.84 -
SOLCI002746000       -             90 EOG093601DT          -            804      0.22   11.6   0.1   1   1   0.00026      0.32   11.1   0.1    31    69    47    85    28    90 0.81 -
SOLCI002924400       -            187 EOG093601DT          -            804       0.3   11.1   0.0   1   1   0.00029      0.35   10.9   0.0   283   355   103   181    68   187 0.59 -
SOLCI004047300       -             66 EOG093601DT          -            804      0.35   10.9   0.1   1   1   0.00031      0.38   10.8   0.1   175   218    11    55     3    61 0.85 -
SOLCI004584600       -            212 EOG093601DT          -            804      0.64   10.1   0.3   1   2    0.0019       2.3    8.2   0.1    23    86    50   113    28   122 0.81 -
SOLCI004584600       -            212 EOG093601DT          -            804      0.64   10.1   0.3   2   2      0.83     1e+03   -0.5   0.0   312   360   151   200   126   205 0.57 -
#
# Program:         hmmsearch
# Version:         3.1b2 (February 2015)
# Pipeline mode:   SEARCH
# Query file:      /home/pgsb/tetiana.nosenko/lineages/embryophyta_odb9//hmms/EOG093601DT.hmm
# Target file:     /nfs/pgsb/data/S_chilense/Schilense_genome/Solanum_chilense_v3.3_protein.fa
# Option settings: hmmsearch -o ./tmp/temp_Schil_BUSCO_prot_1362887668 --domtblout /home/ibis/tetiana.nosenko/Documents/S_chilense/11_S_chilense_genome/Schilense_genome_sequence/BUSCO_assessment/run_Schil_BUSCO_prot/hmmer_output/EOG093601DT.out.1 --cpu 1 /home/pgsb/tetiana.nosenko/lineages/embryophyta_odb9//hmms/EOG093601DT.hmm /nfs/pgsb/data/S_chilense/Schilense_genome/Solanum_chilense_v3.3_protein.fa 
# Current dir:     /home/ibis/tetiana.nosenko/Documents/S_chilense/11_S_chilense_genome/Schilense_genome_sequence/BUSCO_assessment
# Date:            Wed Mar  8 09:17:41 2017
# [ok]
```
