## Supplementary material for "The *de novo* reference genome and transcriptome assemblies of the wild tomato species *Solanum chilense*": EOG093601FF.out.1

```
#                                                                            --- full sequence --- -------------- this domain -------------   hmm coord   ali coord   env coord
# target name        accession   tlen query name           accession   qlen   E-value  score  bias   #  of  c-Evalue  i-Evalue  score  bias  from    to  from    to  from    to  acc description of target
#------------------- ---------- ----- -------------------- ---------- ----- --------- ------ ----- --- --- --------- --------- ------ ----- ----- ----- ----- ----- ----- ----- ---- ---------------------
SOLCI007205900       -            931 EOG093601FF          -            791         0 1733.4  10.3   1   1         0         0 1733.2  10.3     1   791    52   863    52   863 0.98 -
SOLCI005683500       -            985 EOG093601FF          -            791    2e-111  375.4  29.9   1   5   1.6e-21   2.5e-18   67.5   2.9   212   367    73   228    50   228 0.91 -
SOLCI005683500       -            985 EOG093601FF          -            791    2e-111  375.4  29.9   2   5   1.1e-16   1.7e-13   51.5   1.0   101   200   207   306   205   308 0.96 -
SOLCI005683500       -            985 EOG093601FF          -            791    2e-111  375.4  29.9   3   5   2.2e-25   3.4e-22   80.3   3.7   233   367   298   432   297   432 0.91 -
SOLCI005683500       -            985 EOG093601FF          -            791    2e-111  375.4  29.9   4   5   2.5e-20     4e-17   63.5   0.6   271   385   404   518   399   546 0.91 -
SOLCI005683500       -            985 EOG093601FF          -            791    2e-111  375.4  29.9   5   5     3e-50   4.6e-47  162.5   0.0   419   784   600   970   595   976 0.87 -
SOLCI005734100       -            979 EOG093601FF          -            791  8.3e-110  370.0  20.9   1   3   4.1e-23   6.4e-20   72.8   2.7   214   369    69   224    54   231 0.93 -
SOLCI005734100       -            979 EOG093601FF          -            791  8.3e-110  370.0  20.9   2   3   1.8e-43   2.9e-40  140.1  11.3    92   392   226   520   223   565 0.93 -
SOLCI005734100       -            979 EOG093601FF          -            791  8.3e-110  370.0  20.9   3   3   9.3e-50   1.5e-46  160.9   0.0   419   784   594   964   589   970 0.87 -
SOLCI002887700       -            659 EOG093601FF          -            791   3.2e-15   57.2   3.8   1   3   3.7e-05     0.059   13.4   0.0    44   214   148   337   137   343 0.69 -
SOLCI002887700       -            659 EOG093601FF          -            791   3.2e-15   57.2   3.8   2   3     0.086   1.3e+02    2.3   0.1   113   156   360   403   341   421 0.66 -
SOLCI002887700       -            659 EOG093601FF          -            791   3.2e-15   57.2   3.8   3   3   7.1e-13   1.1e-09   38.9   0.3   240   382   507   651   481   656 0.74 -
SOLCI005886600       -            579 EOG093601FF          -            791   4.6e-13   50.1   0.3   1   3   1.5e-08   2.4e-05   24.6   0.0   103   201    14   112     7   118 0.94 -
SOLCI005886600       -            579 EOG093601FF          -            791   4.6e-13   50.1   0.3   2   3     0.003       4.7    7.1   0.1   107   190   267   361   255   372 0.69 -
SOLCI005886600       -            579 EOG093601FF          -            791   4.6e-13   50.1   0.3   3   3   1.1e-05     0.018   15.1   0.0   261   371   383   493   366   514 0.88 -
SOLCI003207000       -           1179 EOG093601FF          -            791   2.6e-11   44.3   1.4   1   4   3.1e-08   4.8e-05   23.6   0.1   239   367    67   196    54   202 0.82 -
SOLCI003207000       -           1179 EOG093601FF          -            791   2.6e-11   44.3   1.4   2   4   0.00022      0.35   10.8   0.0    38    84   409   457   400   559 0.68 -
SOLCI003207000       -           1179 EOG093601FF          -            791   2.6e-11   44.3   1.4   3   4     0.036        56    3.5   0.3    70   145   547   624   519   650 0.72 -
SOLCI003207000       -           1179 EOG093601FF          -            791   2.6e-11   44.3   1.4   4   4         6   9.5e+03   -3.9   0.0   174   228   694   747   691   751 0.66 -
SOLCI003201900       -            319 EOG093601FF          -            791   3.9e-10   40.4   0.0   1   1   3.6e-13   5.7e-10   39.9   0.0   300   373   223   296   208   305 0.93 -
SOLCI003313600       -            744 EOG093601FF          -            791   5.3e-10   40.0   0.6   1   2      0.39   6.2e+02    0.1   0.0   255   321   494   560   489   578 0.73 -
SOLCI003313600       -            744 EOG093601FF          -            791   5.3e-10   40.0   0.6   2   2   2.1e-12   3.3e-09   37.3   0.4   260   376   598   714   574   729 0.77 -
SOLCI003722800       -            709 EOG093601FF          -            791   1.8e-09   38.2   1.7   1   4         2   3.1e+03   -2.3   0.0   308   339   107   138    95   175 0.50 -
SOLCI003722800       -            709 EOG093601FF          -            791   1.8e-09   38.2   1.7   2   4   3.5e-07   0.00054   20.1   0.2   221   372   402   553   396   560 0.90 -
SOLCI003722800       -            709 EOG093601FF          -            791   1.8e-09   38.2   1.7   3   4   5.1e-07   0.00079   19.5   0.1   243   333   526   616   522   630 0.93 -
SOLCI003722800       -            709 EOG093601FF          -            791   1.8e-09   38.2   1.7   4   4    0.0037       5.9    6.8   0.0   249   301   634   686   621   696 0.66 -
SOLCI005683700       -            100 EOG093601FF          -            791   4.9e-09   36.8   0.0   1   1   3.4e-12   5.3e-09   36.7   0.0   703   785     3    86     1    91 0.91 -
SOLCI005530900       -           1055 EOG093601FF          -            791   1.2e-08   35.5   0.6   1   2   1.5e-06    0.0024   18.0   0.0   284   376   313   405   302   422 0.91 -
SOLCI005530900       -           1055 EOG093601FF          -            791   1.2e-08   35.5   0.6   2   2   2.6e-05     0.041   13.9   1.0    41   147   422   523   415   564 0.66 -
SOLCI005087400       -            676 EOG093601FF          -            791   4.1e-08   33.7   0.7   1   2   2.3e-06    0.0035   17.4   0.5     8   214   174   397   168   403 0.75 -
SOLCI005087400       -            676 EOG093601FF          -            791   4.1e-08   33.7   0.7   2   2   9.9e-06     0.015   15.3   0.0   109   309   393   599   389   630 0.79 -
SOLCI007131600       -            802 EOG093601FF          -            791   1.2e-07   32.2   0.2   1   1   1.1e-10   1.8e-07   31.6   0.2    97   320   347   461   302   485 0.56 -
SOLCI006949300       -            702 EOG093601FF          -            791   2.2e-07   31.3   0.2   1   4      0.84   1.3e+03   -1.0   0.0   333   364   175   206   149   224 0.80 -
SOLCI006949300       -            702 EOG093601FF          -            791   2.2e-07   31.3   0.2   2   4      0.31   4.9e+02    0.4   0.0   227   255   424   452   404   459 0.79 -
SOLCI006949300       -            702 EOG093601FF          -            791   2.2e-07   31.3   0.2   3   4   6.3e-05     0.099   12.6   0.0   128   198   559   629   534   641 0.87 -
SOLCI006949300       -            702 EOG093601FF          -            791   2.2e-07   31.3   0.2   4   4   6.3e-05     0.099   12.6   0.0    39    79   647   689   640   701 0.84 -
SOLCI002407000       -            126 EOG093601FF          -            791   1.9e-06   28.2   0.6   1   1   1.2e-09   1.9e-06   28.2   0.6   103   175     5    80     1   117 0.83 -
SOLCI002917500       -            730 EOG093601FF          -            791   5.3e-06   26.7   0.0   1   1   6.3e-09   9.9e-06   25.9   0.0   240   358   591   710   583   721 0.82 -
SOLCI003515600       -            337 EOG093601FF          -            791   1.1e-05   25.7   1.6   1   1     1e-08   1.6e-05   25.2   1.6   286   381   188   284   145   297 0.63 -
SOLCI001511200       -            910 EOG093601FF          -            791   2.3e-05   24.6   0.1   1   1   2.7e-08   4.2e-05   23.8   0.1   268   342   733   805   714   831 0.85 -
SOLCI002032800       -             82 EOG093601FF          -            791   4.3e-05   23.7   0.7   1   1     3e-08   4.7e-05   23.6   0.7   103   169     5    74     1    78 0.82 -
SOLCI000749400       -            949 EOG093601FF          -            791   4.7e-05   23.6   0.2   1   1     5e-08   7.8e-05   22.9   0.2   268   340   771   841   758   857 0.85 -
SOLCI003186100       -            587 EOG093601FF          -            791   5.1e-05   23.5   0.3   1   2     2e-05     0.031   14.3   0.1   285   370   253   339   238   363 0.84 -
SOLCI003186100       -            587 EOG093601FF          -            791   5.1e-05   23.5   0.3   2   2    0.0025       3.8    7.4   0.0    98   184   477   563   421   578 0.82 -
SOLCI002532200       -            551 EOG093601FF          -            791   5.6e-05   23.4   1.3   1   3       7.1   1.1e+04   -4.1   0.1   241   272   137   168   133   170 0.82 -
SOLCI002532200       -            551 EOG093601FF          -            791   5.6e-05   23.4   1.3   2   3    0.0021       3.2    7.6   0.4   108   192   294   378   257   393 0.75 -
SOLCI002532200       -            551 EOG093601FF          -            791   5.6e-05   23.4   1.3   3   3   3.5e-08   5.6e-05   23.4   1.3   114   303   334   523   324   543 0.90 -
SOLCI004445600       -            576 EOG093601FF          -            791   0.00021   21.5   2.3   1   1   2.8e-07   0.00044   20.4   2.3   207   385   349   529   343   551 0.87 -
SOLCI006657100       -            932 EOG093601FF          -            791    0.0003   20.9   0.1   1   1   2.8e-07   0.00043   20.4   0.1   134   331   541   738   537   792 0.77 -
SOLCI004041900       -            709 EOG093601FF          -            791    0.0013   18.8   0.3   1   2       1.3   2.1e+03   -1.7   0.0    67   101   129   165    99   177 0.80 -
SOLCI004041900       -            709 EOG093601FF          -            791    0.0013   18.8   0.3   2   2   2.5e-06     0.004   17.2   0.1    47   152   593   697   583   704 0.77 -
SOLCI004852400       -            706 EOG093601FF          -            791    0.0015   18.6   0.0   1   2      0.36   5.6e+02    0.2   0.0   305   358   289   342   277   354 0.85 -
SOLCI004852400       -            706 EOG093601FF          -            791    0.0015   18.6   0.0   2   2   9.2e-06     0.014   15.4   0.0   259   360   588   691   562   700 0.78 -
SOLCI007443300       -            200 EOG093601FF          -            791    0.0019   18.3   0.0   1   1   1.3e-06    0.0021   18.1   0.0    98   209    65   176    40   188 0.86 -
SOLCI004375000       -            503 EOG093601FF          -            791    0.0029   17.7   1.6   1   2   6.2e-06    0.0097   15.9   0.2   315   402   163   248   145   264 0.70 -
SOLCI004375000       -            503 EOG093601FF          -            791    0.0029   17.7   1.6   2   2      0.26   4.1e+02    0.7   0.1    71   163   359   456   321   484 0.73 -
SOLCI004234800       -            544 EOG093601FF          -            791    0.0038   17.3   0.0   1   1   1.4e-05     0.022   14.8   0.0   264   331   148   223   141   245 0.79 -
SOLCI007322600       -            886 EOG093601FF          -            791    0.0053   16.8   0.1   1   1   7.5e-06     0.012   15.7   0.1   268   335   709   778   692   793 0.70 -
SOLCI002321900       -            897 EOG093601FF          -            791    0.0064   16.5   0.1   1   2    0.0032       5.1    7.0   0.0   132   289    84   132    18   175 0.58 -
SOLCI002321900       -            897 EOG093601FF          -            791    0.0064   16.5   0.1   2   2    0.0024       3.8    7.4   0.1   130   190   385   447   372   494 0.82 -
SOLCI004250800       -            602 EOG093601FF          -            791     0.018   15.0   0.3   1   2   0.00021      0.32   10.9   0.1   277   370   145   236   131   277 0.81 -
SOLCI004250800       -            602 EOG093601FF          -            791     0.018   15.0   0.3   2   2       0.1   1.6e+02    2.0   0.0   111   164   392   445   379   512 0.81 -
SOLCI004839800       -            724 EOG093601FF          -            791     0.024   14.7   0.0   1   1   2.6e-05     0.041   13.9   0.0    54   150   616   710   596   717 0.53 -
SOLCI001049800       -            543 EOG093601FF          -            791     0.038   14.0   3.8   1   3     0.023        36    4.1   0.6   170   230   180   238   165   245 0.53 -
SOLCI001049800       -            543 EOG093601FF          -            791     0.038   14.0   3.8   2   3     0.006       9.4    6.1   0.1   111   152   223   264   214   285 0.86 -
SOLCI001049800       -            543 EOG093601FF          -            791     0.038   14.0   3.8   3   3     0.017        27    4.6   0.1   110   187   421   498   347   525 0.88 -
SOLCI001215300       -            903 EOG093601FF          -            791     0.039   13.9   0.1   1   2    0.0035       5.5    6.8   0.0   337   370    78   111    15   183 0.64 -
SOLCI001215300       -            903 EOG093601FF          -            791     0.039   13.9   0.1   2   2     0.014        22    4.8   0.0   130   190   385   447   369   487 0.84 -
SOLCI004408300       -            944 EOG093601FF          -            791     0.043   13.8   0.0   1   1   5.7e-05     0.089   12.8   0.0   260   368   194   302   176   317 0.85 -
SOLCI004978200       -            285 EOG093601FF          -            791     0.068   13.1   0.5   1   2     0.018        28    4.5   0.0   251   326    34   111    17   126 0.80 -
SOLCI004978200       -            285 EOG093601FF          -            791     0.068   13.1   0.5   2   2    0.0028       4.4    7.2   0.1   295   345   140   190   119   206 0.68 -
SOLCI001122200       -            261 EOG093601FF          -            791      0.15   12.0   0.2   1   1   0.00013       0.2   11.6   0.2   163   205   145   190    88   194 0.68 -
SOLCI004250900       -            505 EOG093601FF          -            791      0.15   12.0   0.2   1   2      0.36   5.6e+02    0.2   0.0   249   303    61   115    36   140 0.53 -
SOLCI004250900       -            505 EOG093601FF          -            791      0.15   12.0   0.2   2   2   0.00067         1    9.2   0.1    98   162   289   353   234   369 0.80 -
SOLCI002284800       -            681 EOG093601FF          -            791      0.27   11.2   0.0   1   2      0.53   8.3e+02   -0.4   0.0   287   332   197   242   185   285 0.74 -
SOLCI002284800       -            681 EOG093601FF          -            791      0.27   11.2   0.0   2   2   0.00097       1.5    8.7   0.0   264   369   413   521   361   541 0.64 -
SOLCI002727300       -            588 EOG093601FF          -            791       0.3   11.0   0.4   1   1   0.00027      0.43   10.5   0.4    37   151    88   206    71   212 0.79 -
SOLCI006210400       -            354 EOG093601FF          -            791      0.47   10.4   0.1   1   2     0.035        56    3.5   0.0   295   389   139   232   124   261 0.80 -
SOLCI006210400       -            354 EOG093601FF          -            791      0.47   10.4   0.1   2   2     0.017        26    4.6   0.0   104   150   270   316   260   328 0.86 -
SOLCI003758500       -            187 EOG093601FF          -            791      0.69    9.8   0.1   1   2    0.0012       1.9    8.4   0.1   237   279    55    97    42   110 0.80 -
SOLCI003758500       -            187 EOG093601FF          -            791      0.69    9.8   0.1   2   2       1.4   2.2e+03   -1.8   0.0   545   573   119   146   106   149 0.82 -
#
# Program:         hmmsearch
# Version:         3.1b2 (February 2015)
# Pipeline mode:   SEARCH
# Query file:      /home/pgsb/tetiana.nosenko/lineages/embryophyta_odb9//hmms/EOG093601FF.hmm
# Target file:     /nfs/pgsb/data/S_chilense/Schilense_genome/Solanum_chilense_v3.3_protein.fa
# Option settings: hmmsearch -o ./tmp/temp_Schil_BUSCO_prot_1362887668 --domtblout /home/ibis/tetiana.nosenko/Documents/S_chilense/11_S_chilense_genome/Schilense_genome_sequence/BUSCO_assessment/run_Schil_BUSCO_prot/hmmer_output/EOG093601FF.out.1 --cpu 1 /home/pgsb/tetiana.nosenko/lineages/embryophyta_odb9//hmms/EOG093601FF.hmm /nfs/pgsb/data/S_chilense/Schilense_genome/Solanum_chilense_v3.3_protein.fa 
# Current dir:     /home/ibis/tetiana.nosenko/Documents/S_chilense/11_S_chilense_genome/Schilense_genome_sequence/BUSCO_assessment
# Date:            Wed Mar  8 09:17:41 2017
# [ok]
```
