## Supplementary material for "The *de novo* reference genome and transcriptome assemblies of the wild tomato species *Solanum chilense*": EOG093601G4.out.1

```
#                                                                            --- full sequence --- -------------- this domain -------------   hmm coord   ali coord   env coord
# target name        accession   tlen query name           accession   qlen   E-value  score  bias   #  of  c-Evalue  i-Evalue  score  bias  from    to  from    to  from    to  acc description of target
#------------------- ---------- ----- -------------------- ---------- ----- --------- ------ ----- --- --- --------- --------- ------ ----- ----- ----- ----- ----- ----- ----- ---- ---------------------
SOLCI004191200       -            937 EOG093601G4          -            737         0 1326.6  19.6   1   1         0         0 1326.3  19.6     4   737   169   937   166   937 0.97 -
SOLCI006476700       -           1035 EOG093601G4          -            737     2e-89  302.7   8.0   1   7   3.9e-21   5.5e-19   69.8   0.6    23   296    97   370    90   371 0.72 -
SOLCI006476700       -           1035 EOG093601G4          -            737     2e-89  302.7   8.0   2   7   4.5e-13   6.4e-11   43.1   0.5   174   270   350   449   346   452 0.88 -
SOLCI006476700       -           1035 EOG093601G4          -            737     2e-89  302.7   8.0   3   7   1.3e-15   1.9e-13   51.5   0.0   149   273   430   557   429   563 0.96 -
SOLCI006476700       -           1035 EOG093601G4          -            737     2e-89  302.7   8.0   4   7   1.5e-05    0.0021   18.3   0.0   177   229   563   615   560   619 0.94 -
SOLCI006476700       -           1035 EOG093601G4          -            737     2e-89  302.7   8.0   5   7   1.2e-06   0.00017   21.9   0.0   165   222   621   678   610   678 0.88 -
SOLCI006476700       -           1035 EOG093601G4          -            737     2e-89  302.7   8.0   6   7     1e-24   1.4e-22   81.6   0.0   178   352   669   849   667   850 0.93 -
SOLCI006476700       -           1035 EOG093601G4          -            737     2e-89  302.7   8.0   7   7   2.9e-11   4.1e-09   37.1   0.1   177   266   842   934   838  1027 0.76 -
SOLCI003829900       -           1169 EOG093601G4          -            737   6.8e-89  300.9   3.7   1  10   6.8e-07   9.6e-05   22.7   0.0   146   269   192   318   176   319 0.91 -
SOLCI003829900       -           1169 EOG093601G4          -            737   6.8e-89  300.9   3.7   2  10   2.5e-15   3.5e-13   50.6   0.0   593   718   270   401   258   412 0.91 -
SOLCI003829900       -           1169 EOG093601G4          -            737   6.8e-89  300.9   3.7   3  10   7.5e-13   1.1e-10   42.4   0.0   153   282   409   541   402   555 0.86 -
SOLCI003829900       -           1169 EOG093601G4          -            737   6.8e-89  300.9   3.7   4  10   3.3e-08   4.6e-06   27.1   0.1   650   731   541   622   532   630 0.87 -
SOLCI003829900       -           1169 EOG093601G4          -            737   6.8e-89  300.9   3.7   5  10   0.00017     0.024   14.8   0.0   181   231   612   662   610   663 0.93 -
SOLCI003829900       -           1169 EOG093601G4          -            737   6.8e-89  300.9   3.7   6  10   1.3e-11   1.9e-09   38.3   0.0   168   297   634   765   625   771 0.88 -
SOLCI003829900       -           1169 EOG093601G4          -            737   6.8e-89  300.9   3.7   7  10       3.3   4.7e+02    0.6   0.0   218   265   824   875   781   888 0.70 -
SOLCI003829900       -           1169 EOG093601G4          -            737   6.8e-89  300.9   3.7   8  10   7.5e-11   1.1e-08   35.8   0.0   175   271   888   987   877   988 0.91 -
SOLCI003829900       -           1169 EOG093601G4          -            737   6.8e-89  300.9   3.7   9  10   1.2e-14   1.7e-12   48.4   0.0   185   279   968  1065   967  1068 0.94 -
SOLCI003829900       -           1169 EOG093601G4          -            737   6.8e-89  300.9   3.7  10  10     1e-15   1.4e-13   51.9   0.1   641   719  1059  1139  1056  1169 0.57 -
SOLCI007328400       -           1121 EOG093601G4          -            737   3.7e-85  288.6   4.5   1   8         6   8.4e+02   -0.2   0.0   275   324   103   153    83   157 0.80 -
SOLCI007328400       -           1121 EOG093601G4          -            737   3.7e-85  288.6   4.5   2   8   1.7e-18   2.4e-16   61.1   0.2   102   280   145   332   130   334 0.88 -
SOLCI007328400       -           1121 EOG093601G4          -            737   3.7e-85  288.6   4.5   3   8   6.4e-15   9.1e-13   49.2   0.0   136   277   395   539   394   544 0.93 -
SOLCI007328400       -           1121 EOG093601G4          -            737   3.7e-85  288.6   4.5   4   8   1.3e-07   1.9e-05   25.1   0.0   175   262   539   629   534   633 0.92 -
SOLCI007328400       -           1121 EOG093601G4          -            737   3.7e-85  288.6   4.5   5   8    0.0012      0.17   12.0   0.0   669   726   635   692   631   699 0.89 -
SOLCI007328400       -           1121 EOG093601G4          -            737   3.7e-85  288.6   4.5   6   8   2.3e-09   3.3e-07   30.9   0.0   187   270   727   813   712   826 0.86 -
SOLCI007328400       -           1121 EOG093601G4          -            737   3.7e-85  288.6   4.5   7   8   2.2e-09   3.1e-07   31.0   0.0   192   297   837   945   822   963 0.88 -
SOLCI007328400       -           1121 EOG093601G4          -            737   3.7e-85  288.6   4.5   8   8   1.3e-11   1.9e-09   38.3   0.0   179   296   964  1084   958  1090 0.90 -
SOLCI003803600       -           1035 EOG093601G4          -            737   4.2e-84  285.1  11.5   1   8   1.8e-09   2.6e-07   31.2   0.0   134   248    57   169    47   186 0.93 -
SOLCI003803600       -           1035 EOG093601G4          -            737   4.2e-84  285.1  11.5   2   8   5.6e-12   7.9e-10   39.5   0.0   171   261   194   289   177   299 0.84 -
SOLCI003803600       -           1035 EOG093601G4          -            737   4.2e-84  285.1  11.5   3   8   1.6e-10   2.3e-08   34.7   0.1   194   290   319   418   287   425 0.85 -
SOLCI003803600       -           1035 EOG093601G4          -            737   4.2e-84  285.1  11.5   4   8   0.00022     0.031   14.4   0.0   194   253   424   486   410   489 0.81 -
SOLCI003803600       -           1035 EOG093601G4          -            737   4.2e-84  285.1  11.5   5   8   1.8e-16   2.6e-14   54.3   0.4   178   299   478   602   477   605 0.94 -
SOLCI003803600       -           1035 EOG093601G4          -            737   4.2e-84  285.1  11.5   6   8   8.6e-16   1.2e-13   52.1   0.1   146   340   586   786   585   797 0.81 -
SOLCI003803600       -           1035 EOG093601G4          -            737   4.2e-84  285.1  11.5   7   8   5.1e-07   7.2e-05   23.1   0.1   174   241   788   858   761   858 0.75 -
SOLCI003803600       -           1035 EOG093601G4          -            737   4.2e-84  285.1  11.5   8   8   2.5e-14   3.5e-12   47.3   0.1   192   314   841   970   834   990 0.81 -
SOLCI001596600       -           1475 EOG093601G4          -            737   7.3e-84  284.3  18.1   1   5   7.3e-17     1e-14   55.7   0.0   612   728   231   354   219   360 0.84 -
SOLCI001596600       -           1475 EOG093601G4          -            737   7.3e-84  284.3  18.1   2   5   6.2e-08   8.7e-06   26.2   0.0   663   717   359   413   356   414 0.94 -
SOLCI001596600       -           1475 EOG093601G4          -            737   7.3e-84  284.3  18.1   3   5   5.2e-13   7.4e-11   42.9   0.2   637   727   401   493   401   493 0.94 -
SOLCI001596600       -           1475 EOG093601G4          -            737   7.3e-84  284.3  18.1   4   5   4.3e-42   6.1e-40  139.1  10.5   181   719   485  1041   483  1056 0.87 -
SOLCI001596600       -           1475 EOG093601G4          -            737   7.3e-84  284.3  18.1   5   5     4e-11   5.6e-09   36.7   0.0   118   267  1042  1200  1038  1207 0.86 -
SOLCI003872100       -            916 EOG093601G4          -            737   6.9e-81  274.4   0.6   1   8   2.2e-10   3.2e-08   34.2   0.1   162   269   173   285   166   286 0.85 -
SOLCI003872100       -            916 EOG093601G4          -            737   6.9e-81  274.4   0.6   2   8     5e-11   7.1e-09   36.4   0.0   179   277   262   363   261   366 0.92 -
SOLCI003872100       -            916 EOG093601G4          -            737   6.9e-81  274.4   0.6   3   8     4e-17   5.7e-15   56.5   0.0   136   296   324   487   320   488 0.91 -
SOLCI003872100       -            916 EOG093601G4          -            737   6.9e-81  274.4   0.6   4   8   2.5e-13   3.5e-11   44.0   0.0   155   278   413   539   409   546 0.90 -
SOLCI003872100       -            916 EOG093601G4          -            737   6.9e-81  274.4   0.6   5   8   1.4e-14     2e-12   48.1   0.0   176   297   469   593   463   597 0.95 -
SOLCI003872100       -            916 EOG093601G4          -            737   6.9e-81  274.4   0.6   6   8   5.2e-10   7.3e-08   33.0   0.0   135   241   533   642   531   644 0.92 -
SOLCI003872100       -            916 EOG093601G4          -            737   6.9e-81  274.4   0.6   7   8   1.2e-12   1.7e-10   41.7   0.0   134   244   602   715   599   722 0.90 -
SOLCI003872100       -            916 EOG093601G4          -            737   6.9e-81  274.4   0.6   8   8   5.3e-09   7.5e-07   29.7   0.0    89   250   745   915   730   916 0.86 -
SOLCI003635200       -            819 EOG093601G4          -            737   3.9e-79  268.7   9.6   1   4   8.5e-27   1.2e-24   88.5   0.1   544   718   178   363   168   365 0.91 -
SOLCI003635200       -            819 EOG093601G4          -            737   3.9e-79  268.7   9.6   2   4   1.4e-12   1.9e-10   41.5   0.0   637   720   315   400   314   407 0.94 -
SOLCI003635200       -            819 EOG093601G4          -            737   3.9e-79  268.7   9.6   3   4   2.9e-24   4.1e-22   80.1   0.0   529   724   406   614   402   615 0.92 -
SOLCI003635200       -            819 EOG093601G4          -            737   3.9e-79  268.7   9.6   4   4   3.1e-26   4.4e-24   86.6   1.6   102   726   594   791   587   800 0.58 -
SOLCI002522700       -           1014 EOG093601G4          -            737   9.4e-77  260.8  21.5   1   7   3.9e-07   5.5e-05   23.5   0.5    15    70   151   206   142   212 0.88 -
SOLCI002522700       -           1014 EOG093601G4          -            737   9.4e-77  260.8  21.5   2   7   9.8e-06    0.0014   18.9   0.0   672   725   214   267   205   274 0.90 -
SOLCI002522700       -           1014 EOG093601G4          -            737   9.4e-77  260.8  21.5   3   7   7.9e-18   1.1e-15   58.9   0.1   608   723   330   451   314   458 0.91 -
SOLCI002522700       -           1014 EOG093601G4          -            737   9.4e-77  260.8  21.5   4   7   7.5e-12   1.1e-09   39.1   0.3   590   716   452   584   450   589 0.88 -
SOLCI002522700       -           1014 EOG093601G4          -            737   9.4e-77  260.8  21.5   5   7     4e-16   5.7e-14   53.2   0.1   182   297   588   706   583   711 0.94 -
SOLCI002522700       -           1014 EOG093601G4          -            737   9.4e-77  260.8  21.5   6   7   4.4e-13   6.2e-11   43.2   0.9   612   724   684   801   683   804 0.94 -
SOLCI002522700       -           1014 EOG093601G4          -            737   9.4e-77  260.8  21.5   7   7   3.6e-13   5.1e-11   43.5   0.0    92   261   806   982   802   986 0.89 -
SOLCI006753400       -            911 EOG093601G4          -            737   1.1e-76  260.6   5.2   1   7   1.2e-07   1.7e-05   25.2   0.1     6   112   104   216   100   223 0.84 -
SOLCI006753400       -            911 EOG093601G4          -            737   1.1e-76  260.6   5.2   2   7   6.7e-17   9.5e-15   55.8   0.2   116   277   185   355   173   357 0.84 -
SOLCI006753400       -            911 EOG093601G4          -            737   1.1e-76  260.6   5.2   3   7   7.7e-10   1.1e-07   32.5   0.0   639   723   349   434   342   439 0.67 -
SOLCI006753400       -            911 EOG093601G4          -            737   1.1e-76  260.6   5.2   4   7   1.6e-14   2.2e-12   48.0   0.0   160   311   410   563   405   566 0.91 -
SOLCI006753400       -            911 EOG093601G4          -            737   1.1e-76  260.6   5.2   5   7     5e-12   7.1e-10   39.7   0.0   165   266   589   693   574   696 0.88 -
SOLCI006753400       -            911 EOG093601G4          -            737   1.1e-76  260.6   5.2   6   7     4e-10   5.6e-08   33.4   0.0   183   284   677   781   676   787 0.93 -
SOLCI006753400       -            911 EOG093601G4          -            737   1.1e-76  260.6   5.2   7   7     2e-15   2.9e-13   50.9   0.0   157   284   756   886   754   902 0.84 -
SOLCI007287600       -            842 EOG093601G4          -            737   1.8e-72  246.6   6.3   1   4   1.4e-22     2e-20   74.6   0.1   572   726   227   391   191   402 0.82 -
SOLCI007287600       -            842 EOG093601G4          -            737   1.8e-72  246.6   6.3   2   4   2.3e-24   3.3e-22   80.4   0.3   563   722   394   562   381   565 0.87 -
SOLCI007287600       -            842 EOG093601G4          -            737   1.8e-72  246.6   6.3   3   4   2.4e-11   3.3e-09   37.5   0.0   136   211   654   729   652   731 0.95 -
SOLCI007287600       -            842 EOG093601G4          -            737   1.8e-72  246.6   6.3   4   4   5.8e-21   8.2e-19   69.2   0.2   135   264   688   820   687   832 0.90 -
SOLCI001441700       -            839 EOG093601G4          -            737   1.6e-71  243.5   2.8   1   5   1.7e-14   2.3e-12   47.9   0.0    24   247   107   341    89   345 0.74 -
SOLCI001441700       -            839 EOG093601G4          -            737   1.6e-71  243.5   2.8   2   5   6.1e-19   8.6e-17   62.5   0.2   163   359   324   527   314   527 0.91 -
SOLCI001441700       -            839 EOG093601G4          -            737   1.6e-71  243.5   2.8   3   5   7.5e-23   1.1e-20   75.5   0.1   539   716   502   689   486   692 0.88 -
SOLCI001441700       -            839 EOG093601G4          -            737   1.6e-71  243.5   2.8   4   5   1.4e-16     2e-14   54.7   0.1   179   272   690   786   688   790 0.93 -
SOLCI001441700       -            839 EOG093601G4          -            737   1.6e-71  243.5   2.8   5   5   0.00021     0.029   14.5   0.0   665   718   778   831   776   837 0.92 -
SOLCI000892300       -            913 EOG093601G4          -            737   7.2e-71  241.3   4.7   1   8       1.6   2.2e+02    1.7   0.0     4    63    80   140    77   152 0.78 -
SOLCI000892300       -            913 EOG093601G4          -            737   7.2e-71  241.3   4.7   2   8   0.00037     0.052   13.7   0.0   636   715   138   218   128   219 0.81 -
SOLCI000892300       -            913 EOG093601G4          -            737   7.2e-71  241.3   4.7   3   8   9.7e-14   1.4e-11   45.3   0.0   168   270   209   314   204   319 0.92 -
SOLCI000892300       -            913 EOG093601G4          -            737   7.2e-71  241.3   4.7   4   8   2.4e-10   3.5e-08   34.1   0.0   151   296   297   445   294   446 0.93 -
SOLCI000892300       -            913 EOG093601G4          -            737   7.2e-71  241.3   4.7   5   8   7.8e-15   1.1e-12   49.0   0.0   177   291   428   545   423   547 0.91 -
SOLCI000892300       -            913 EOG093601G4          -            737   7.2e-71  241.3   4.7   6   8   3.9e-15   5.5e-13   50.0   0.0   177   297   498   621   496   625 0.96 -
SOLCI000892300       -            913 EOG093601G4          -            737   7.2e-71  241.3   4.7   7   8   2.7e-15   3.7e-13   50.5   0.0   590   718   542   676   539   689 0.89 -
SOLCI000892300       -            913 EOG093601G4          -            737   7.2e-71  241.3   4.7   8   8   1.2e-13   1.7e-11   45.0   0.0    91   303   686   896   677   911 0.86 -
SOLCI006449600       -            852 EOG093601G4          -            737   3.3e-69  235.8  19.5   1   5     9e-27   1.3e-24   88.4   6.2   194   515     1   330     1   332 0.93 -
SOLCI006449600       -            852 EOG093601G4          -            737   3.3e-69  235.8  19.5   2   5    0.0012      0.16   12.0   0.0   676   725   329   378   327   390 0.90 -
SOLCI006449600       -            852 EOG093601G4          -            737   3.3e-69  235.8  19.5   3   5   1.4e-12     2e-10   41.5   0.3   135   293   392   550   388   553 0.88 -
SOLCI006449600       -            852 EOG093601G4          -            737   3.3e-69  235.8  19.5   4   5   3.2e-17   4.6e-15   56.8   0.2   137   269   531   666   527   670 0.90 -
SOLCI006449600       -            852 EOG093601G4          -            737   3.3e-69  235.8  19.5   5   5   1.3e-13   1.9e-11   44.9   0.0   542   699   668   834   665   839 0.87 -
SOLCI001725900       -            891 EOG093601G4          -            737   2.5e-67  229.6   7.9   1   6   1.2e-11   1.8e-09   38.4   0.2    75   280   152   366    57   368 0.86 -
SOLCI001725900       -            891 EOG093601G4          -            737   2.5e-67  229.6   7.9   2   6   1.4e-08     2e-06   28.2   0.0   156   229   344   418   336   419 0.91 -
SOLCI001725900       -            891 EOG093601G4          -            737   2.5e-67  229.6   7.9   3   6   3.5e-17     5e-15   56.7   0.0   173   278   397   505   396   510 0.95 -
SOLCI001725900       -            891 EOG093601G4          -            737   2.5e-67  229.6   7.9   4   6   4.1e-11   5.9e-09   36.6   0.0   176   273   505   605   502   610 0.91 -
SOLCI001725900       -            891 EOG093601G4          -            737   2.5e-67  229.6   7.9   5   6   9.9e-14   1.4e-11   45.3   0.1   174   290   608   727   599   734 0.88 -
SOLCI001725900       -            891 EOG093601G4          -            737   2.5e-67  229.6   7.9   6   6   1.4e-11     2e-09   38.2   0.1    81   244   719   890   718   891 0.88 -
SOLCI004247500       -            843 EOG093601G4          -            737   9.1e-66  224.5   2.1   1   7   5.7e-11     8e-09   36.2   0.0    10   219    62   268    57   271 0.79 -
SOLCI004247500       -            843 EOG093601G4          -            737   9.1e-66  224.5   2.1   2   7   5.5e-15   7.8e-13   49.5   0.1   150   278   234   361   233   361 0.94 -
SOLCI004247500       -            843 EOG093601G4          -            737   9.1e-66  224.5   2.1   3   7   1.8e-14   2.5e-12   47.8   0.0   174   290   359   478   355   497 0.93 -
SOLCI004247500       -            843 EOG093601G4          -            737   9.1e-66  224.5   2.1   4   7   4.8e-07   6.7e-05   23.2   0.0   174   230   500   556   492   559 0.91 -
SOLCI004247500       -            843 EOG093601G4          -            737   9.1e-66  224.5   2.1   5   7     4e-08   5.6e-06   26.8   0.0   158   300   554   699   550   701 0.88 -
SOLCI004247500       -            843 EOG093601G4          -            737   9.1e-66  224.5   2.1   6   7   1.3e-07   1.8e-05   25.1   0.0   198   278   699   782   690   784 0.84 -
SOLCI004247500       -            843 EOG093601G4          -            737   9.1e-66  224.5   2.1   7   7   4.3e-08   6.1e-06   26.7   0.0   161   229   767   835   760   841 0.89 -
SOLCI004215000       -            767 EOG093601G4          -            737   4.9e-65  222.0  12.6   1   8   1.1e-07   1.6e-05   25.3   0.8   134   229   145   243   125   246 0.84 -
SOLCI004215000       -            767 EOG093601G4          -            737   4.9e-65  222.0  12.6   2   8   1.2e-12   1.7e-10   41.7   0.2   158   247   207   299   194   300 0.58 -
SOLCI004215000       -            767 EOG093601G4          -            737   4.9e-65  222.0  12.6   3   8   3.1e-15   4.4e-13   50.3   0.0   175   277   294   399   293   401 0.95 -
SOLCI004215000       -            767 EOG093601G4          -            737   4.9e-65  222.0  12.6   4   8   1.5e-12   2.1e-10   41.4   0.0   177   247   401   474   397   476 0.92 -
SOLCI004215000       -            767 EOG093601G4          -            737   4.9e-65  222.0  12.6   5   8     1e-13   1.4e-11   45.3   0.0   175   277   434   539   434   541 0.94 -
SOLCI004215000       -            767 EOG093601G4          -            737   4.9e-65  222.0  12.6   6   8   5.5e-11   7.7e-09   36.2   0.0   178   293   472   590   472   598 0.92 -
SOLCI004215000       -            767 EOG093601G4          -            737   4.9e-65  222.0  12.6   7   8   1.3e-05    0.0019   18.4   0.0   174   243   538   610   535   622 0.81 -
SOLCI004215000       -            767 EOG093601G4          -            737   4.9e-65  222.0  12.6   8   8   1.2e-06   0.00017   21.9   0.0   209   328   623   749   611   762 0.74 -
SOLCI004438800       -            786 EOG093601G4          -            737   1.3e-63  217.3  13.2   1   7   8.5e-05     0.012   15.8   0.1   139   261   102   227    68   230 0.70 -
SOLCI004438800       -            786 EOG093601G4          -            737   1.3e-63  217.3  13.2   2   7   5.1e-20   7.2e-18   66.1   0.2   161   297   229   368   225   371 0.93 -
SOLCI004438800       -            786 EOG093601G4          -            737   1.3e-63  217.3  13.2   3   7   1.2e-08   1.7e-06   28.5   0.0   173   244   346   420   342   422 0.91 -
SOLCI004438800       -            786 EOG093601G4          -            737   1.3e-63  217.3  13.2   4   7   9.3e-15   1.3e-12   48.7   0.1   163   276   406   522   398   524 0.88 -
SOLCI004438800       -            786 EOG093601G4          -            737   1.3e-63  217.3  13.2   5   7   9.5e-14   1.3e-11   45.4   0.1   174   297   522   649   519   654 0.88 -
SOLCI004438800       -            786 EOG093601G4          -            737   1.3e-63  217.3  13.2   6   7   2.9e-07   4.1e-05   23.9   0.0   659   733   643   719   633   723 0.83 -
SOLCI004438800       -            786 EOG093601G4          -            737   1.3e-63  217.3  13.2   7   7    0.0048      0.68   10.0   0.0   231   274   723   765   716   782 0.87 -
SOLCI000699800       -            720 EOG093601G4          -            737   1.5e-63  217.1   1.8   1   4   1.5e-28   2.2e-26   94.3   0.0   404   717   106   429    99   431 0.92 -
SOLCI000699800       -            720 EOG093601G4          -            737   1.5e-63  217.1   1.8   2   4   1.4e-16     2e-14   54.7   0.2   177   296   427   549   425   559 0.94 -
SOLCI000699800       -            720 EOG093601G4          -            737   1.5e-63  217.1   1.8   3   4   0.00087      0.12   12.4   0.0   670   714   557   601   551   602 0.91 -
SOLCI000699800       -            720 EOG093601G4          -            737   1.5e-63  217.1   1.8   4   4   9.8e-16   1.4e-13   51.9   0.0   173   284   598   712   596   719 0.92 -
SOLCI006582700       -            770 EOG093601G4          -            737   2.4e-62  213.1   3.0   1   6   1.7e-11   2.4e-09   37.9   0.0   174   276   140   248   132   249 0.90 -
SOLCI006582700       -            770 EOG093601G4          -            737   2.4e-62  213.1   3.0   2   6   1.1e-22   1.5e-20   75.0   0.1   530   714   193   390   190   391 0.88 -
SOLCI006582700       -            770 EOG093601G4          -            737   2.4e-62  213.1   3.0   3   6   1.8e-10   2.5e-08   34.6   0.0   175   230   389   444   387   452 0.93 -
SOLCI006582700       -            770 EOG093601G4          -            737   2.4e-62  213.1   3.0   4   6   1.3e-09   1.9e-07   31.7   0.0   185   269   504   591   501   592 0.89 -
SOLCI006582700       -            770 EOG093601G4          -            737   2.4e-62  213.1   3.0   5   6   6.1e-10   8.6e-08   32.8   0.1   636   725   590   681   589   688 0.91 -
SOLCI006582700       -            770 EOG093601G4          -            737   2.4e-62  213.1   3.0   6   6       0.3        43    4.0   0.0   231   283   710   762   695   769 0.78 -
SOLCI004689400       -            966 EOG093601G4          -            737   3.8e-62  212.5  21.9   1   5     6e-16   8.4e-14   52.7   2.8     6   125   255   382   252   392 0.89 -
SOLCI004689400       -            966 EOG093601G4          -            737   3.8e-62  212.5  21.9   2   5   1.3e-15   1.9e-13   51.5   0.2   604   715   417   534   403   536 0.82 -
SOLCI004689400       -            966 EOG093601G4          -            737   3.8e-62  212.5  21.9   3   5   2.5e-09   3.5e-07   30.8   0.0   640   725   596   682   588   686 0.81 -
SOLCI004689400       -            966 EOG093601G4          -            737   3.8e-62  212.5  21.9   4   5   4.3e-11   6.1e-09   36.6   0.1   187   293   682   791   679   796 0.91 -
SOLCI004689400       -            966 EOG093601G4          -            737   3.8e-62  212.5  21.9   5   5   8.3e-12   1.2e-09   39.0   0.7   602   726   796   927   787   937 0.83 -
SOLCI001309600       -            980 EOG093601G4          -            737   1.3e-61  210.7   4.3   1   5   0.00012     0.017   15.3   0.0   222   366    83   232    67   246 0.75 -
SOLCI001309600       -            980 EOG093601G4          -            737   1.3e-61  210.7   4.3   2   5     7e-21   9.9e-19   69.0   0.1   134   359   203   435   199   443 0.90 -
SOLCI001309600       -            980 EOG093601G4          -            737   1.3e-61  210.7   4.3   3   5     1e-23   1.4e-21   78.3   0.3   132   296   516   683   476   687 0.88 -
SOLCI001309600       -            980 EOG093601G4          -            737   1.3e-61  210.7   4.3   4   5    0.0008      0.11   12.6   0.1   650   719   669   740   664   747 0.85 -
SOLCI001309600       -            980 EOG093601G4          -            737   1.3e-61  210.7   4.3   5   5   6.6e-11   9.4e-09   36.0   0.0   155   298   795   941   769   948 0.91 -
SOLCI007314000       -            759 EOG093601G4          -            737   4.3e-61  209.0   2.5   1   5   7.2e-26     1e-23   85.5   0.0    20   296   111   390   101   392 0.88 -
SOLCI007314000       -            759 EOG093601G4          -            737   4.3e-61  209.0   2.5   2   5   5.8e-10   8.2e-08   32.8   0.1   640   725   366   453   364   453 0.96 -
SOLCI007314000       -            759 EOG093601G4          -            737   4.3e-61  209.0   2.5   3   5   6.8e-15   9.6e-13   49.2   0.3   135   276   401   544   399   546 0.94 -
SOLCI007314000       -            759 EOG093601G4          -            737   4.3e-61  209.0   2.5   4   5   1.2e-14   1.7e-12   48.3   0.0   173   291   544   665   538   670 0.91 -
SOLCI007314000       -            759 EOG093601G4          -            737   4.3e-61  209.0   2.5   5   5   2.6e-07   3.7e-05   24.1   0.0   406   506   647   746   644   757 0.86 -
SOLCI001336900       -            834 EOG093601G4          -            737   4.1e-60  205.8  11.8   1   5   4.1e-13   5.8e-11   43.3   0.1   618   737   133   259   120   259 0.89 -
SOLCI001336900       -            834 EOG093601G4          -            737   4.1e-60  205.8  11.8   2   5   1.7e-22   2.5e-20   74.3   0.5    94   269   253   439   250   441 0.89 -
SOLCI001336900       -            834 EOG093601G4          -            737   4.1e-60  205.8  11.8   3   5   3.5e-09     5e-07   30.3   0.0   668   718   437   487   433   493 0.92 -
SOLCI001336900       -            834 EOG093601G4          -            737   4.1e-60  205.8  11.8   4   5   1.3e-07   1.8e-05   25.1   0.2   658   727   495   566   490   572 0.80 -
SOLCI001336900       -            834 EOG093601G4          -            737   4.1e-60  205.8  11.8   5   5   2.3e-12   3.2e-10   40.8   0.1   174   393   586   812   571   820 0.80 -
SOLCI000725500       -            763 EOG093601G4          -            737   6.7e-60  205.1   6.2   1   6   1.2e-05    0.0016   18.7   0.7   184   293    21   134    10   137 0.78 -
SOLCI000725500       -            763 EOG093601G4          -            737   6.7e-60  205.1   6.2   2   6   1.5e-09   2.1e-07   31.5   0.0   114   242    86   223    86   226 0.87 -
SOLCI000725500       -            763 EOG093601G4          -            737   6.7e-60  205.1   6.2   3   6   1.2e-14   1.7e-12   48.3   0.0   164   277   212   328   207   330 0.94 -
SOLCI000725500       -            763 EOG093601G4          -            737   6.7e-60  205.1   6.2   4   6     2e-19   2.9e-17   64.1   0.2   543   718   323   508   322   510 0.89 -
SOLCI000725500       -            763 EOG093601G4          -            737   6.7e-60  205.1   6.2   5   6   8.3e-16   1.2e-13   52.2   0.0   175   300   468   596   465   602 0.93 -
SOLCI000725500       -            763 EOG093601G4          -            737   6.7e-60  205.1   6.2   6   6     9e-08   1.3e-05   25.6   0.0   199   296   598   698   594   737 0.75 -
SOLCI004716200       -            932 EOG093601G4          -            737   7.9e-60  204.8   9.7   1   5   7.7e-12   1.1e-09   39.1   0.0   629   728   283   384   269   392 0.89 -
SOLCI004716200       -            932 EOG093601G4          -            737   7.9e-60  204.8   9.7   2   5   5.2e-15   7.3e-13   49.6   0.4   135   297   399   564   372   567 0.85 -
SOLCI004716200       -            932 EOG093601G4          -            737   7.9e-60  204.8   9.7   3   5     8e-15   1.1e-12   48.9   0.1   136   298   540   705   536   706 0.96 -
SOLCI004716200       -            932 EOG093601G4          -            737   7.9e-60  204.8   9.7   4   5   2.6e-16   3.6e-14   53.9   0.1   161   296   670   808   668   808 0.93 -
SOLCI004716200       -            932 EOG093601G4          -            737   7.9e-60  204.8   9.7   5   5   2.5e-15   3.6e-13   50.6   0.0   173   284   717   832   714   874 0.83 -
SOLCI004565600       -            980 EOG093601G4          -            737   1.3e-59  204.1   4.7   1   6   4.6e-12   6.5e-10   39.8   0.0    20   273   131   395   121   407 0.84 -
SOLCI004565600       -            980 EOG093601G4          -            737   1.3e-59  204.1   4.7   2   6   1.1e-12   1.5e-10   41.9   0.1   149   276   414   544   408   546 0.93 -
SOLCI004565600       -            980 EOG093601G4          -            737   1.3e-59  204.1   4.7   3   6   4.2e-18     6e-16   59.8   0.1   134   274   469   612   468   621 0.93 -
SOLCI004565600       -            980 EOG093601G4          -            737   1.3e-59  204.1   4.7   4   6   1.3e-10   1.9e-08   35.0   0.0   170   271   626   730   613   737 0.68 -
SOLCI004565600       -            980 EOG093601G4          -            737   1.3e-59  204.1   4.7   5   6   6.9e-13   9.7e-11   42.5   0.0   136   266   697   830   696   847 0.84 -
SOLCI004565600       -            980 EOG093601G4          -            737   1.3e-59  204.1   4.7   6   6     7e-06   0.00099   19.4   0.0   190   293   854   962   846   977 0.83 -
SOLCI002121800       -            850 EOG093601G4          -            737   3.5e-58  199.4  15.1   1   7   0.00018     0.025   14.7   0.2   371   464   161   257   154   269 0.87 -
SOLCI002121800       -            850 EOG093601G4          -            737   3.5e-58  199.4  15.1   2   7   7.8e-13   1.1e-10   42.3   2.1    72   284   199   420   198   442 0.87 -
SOLCI002121800       -            850 EOG093601G4          -            737   3.5e-58  199.4  15.1   3   7   5.5e-07   7.8e-05   23.0   0.0   176   247   448   522   434   522 0.88 -
SOLCI002121800       -            850 EOG093601G4          -            737   3.5e-58  199.4  15.1   4   7   4.5e-17   6.3e-15   56.4   0.0   164   297   506   643   501   646 0.93 -
SOLCI002121800       -            850 EOG093601G4          -            737   3.5e-58  199.4  15.1   5   7   2.8e-11     4e-09   37.2   0.1   178   264   626   715   623   718 0.89 -
SOLCI002121800       -            850 EOG093601G4          -            737   3.5e-58  199.4  15.1   6   7   0.00035     0.049   13.8   0.0   669   717   719   767   714   769 0.92 -
SOLCI002121800       -            850 EOG093601G4          -            737   3.5e-58  199.4  15.1   7   7   2.4e-11   3.4e-09   37.4   0.0   175   244   763   835   761   844 0.91 -
SOLCI004221400       -            762 EOG093601G4          -            737     2e-57  196.9   1.2   1   6      0.94   1.3e+02    2.4   0.0    14    71    65   123    60   132 0.86 -
SOLCI004221400       -            762 EOG093601G4          -            737     2e-57  196.9   1.2   2   6   2.4e-09   3.3e-07   30.8   0.1   139   252   135   252   126   266 0.89 -
SOLCI004221400       -            762 EOG093601G4          -            737     2e-57  196.9   1.2   3   6   7.6e-19   1.1e-16   62.2   0.0   152   300   324   478   320   483 0.90 -
SOLCI004221400       -            762 EOG093601G4          -            737     2e-57  196.9   1.2   4   6   1.2e-07   1.7e-05   25.2   0.0   173   231   450   508   447   509 0.93 -
SOLCI004221400       -            762 EOG093601G4          -            737     2e-57  196.9   1.2   5   6   4.9e-17   6.9e-15   56.3   0.0   174   280   486   595   482   598 0.94 -
SOLCI004221400       -            762 EOG093601G4          -            737     2e-57  196.9   1.2   6   6   6.5e-09   9.2e-07   29.4   0.0   151   327   568   750   567   757 0.83 -
SOLCI006204600       -            575 EOG093601G4          -            737   3.8e-57  196.0   6.4   1   6   2.2e-11   3.1e-09   37.6   0.0   160   277    45   168    28   169 0.81 -
SOLCI006204600       -            575 EOG093601G4          -            737   3.8e-57  196.0   6.4   2   6   1.5e-14   2.1e-12   48.0   0.1   609   725   128   251   127   262 0.87 -
SOLCI006204600       -            575 EOG093601G4          -            737   3.8e-57  196.0   6.4   3   6   1.6e-10   2.3e-08   34.7   0.0   637   736   231   333   230   334 0.91 -
SOLCI006204600       -            575 EOG093601G4          -            737   3.8e-57  196.0   6.4   4   6   5.1e-09   7.2e-07   29.7   0.0   135   229   305   399   303   401 0.84 -
SOLCI006204600       -            575 EOG093601G4          -            737   3.8e-57  196.0   6.4   5   6   1.2e-15   1.7e-13   51.7   0.0   594   726   325   463   324   464 0.93 -
SOLCI006204600       -            575 EOG093601G4          -            737   3.8e-57  196.0   6.4   6   6   1.1e-09   1.5e-07   32.0   0.0   177   253   452   531   450   547 0.85 -
SOLCI001873300       -            909 EOG093601G4          -            737   2.9e-56  193.1   0.2   1   5     0.035         5    7.1   0.0   238   296   209   267   178   273 0.89 -
SOLCI001873300       -            909 EOG093601G4          -            737   2.9e-56  193.1   0.2   2   5   1.3e-19   1.8e-17   64.8   0.0   136   297   279   443   272   450 0.95 -
SOLCI001873300       -            909 EOG093601G4          -            737   2.9e-56  193.1   0.2   3   5   2.9e-06   0.00041   20.6   0.0   173   267   456   553   448   558 0.89 -
SOLCI001873300       -            909 EOG093601G4          -            737   2.9e-56  193.1   0.2   4   5   6.3e-14   8.9e-12   46.0   0.0   152   278   540   669   532   671 0.90 -
SOLCI001873300       -            909 EOG093601G4          -            737   2.9e-56  193.1   0.2   5   5   9.7e-16   1.4e-13   52.0   0.0   175   280   668   776   667   794 0.94 -
SOLCI005484700       -            754 EOG093601G4          -            737   3.3e-56  192.9   8.5   1   5     3e-22   4.2e-20   73.5   1.0   543   732   191   390   178   396 0.89 -
SOLCI005484700       -            754 EOG093601G4          -            737   3.3e-56  192.9   8.5   2   5   1.6e-05    0.0022   18.2   0.0   665   717   393   445   388   446 0.89 -
SOLCI005484700       -            754 EOG093601G4          -            737   3.3e-56  192.9   8.5   3   5     5e-14     7e-12   46.3   0.0   176   297   442   566   438   569 0.95 -
SOLCI005484700       -            754 EOG093601G4          -            737   3.3e-56  192.9   8.5   4   5   3.8e-09   5.3e-07   30.2   0.0   182   263   518   602   514   608 0.90 -
SOLCI005484700       -            754 EOG093601G4          -            737   3.3e-56  192.9   8.5   5   5   5.9e-17   8.4e-15   56.0   0.4   135   283   576   727   570   739 0.93 -
SOLCI002312000       -            829 EOG093601G4          -            737   5.2e-56  192.2   6.6   1   7       2.8     4e+02    0.8   0.0   252   278    79   105    50   127 0.75 -
SOLCI002312000       -            829 EOG093601G4          -            737   5.2e-56  192.2   6.6   2   7   4.7e-09   6.6e-07   29.9   0.1   135   249   157   277   152   291 0.78 -
SOLCI002312000       -            829 EOG093601G4          -            737   5.2e-56  192.2   6.6   3   7   2.1e-07     3e-05   24.4   0.1   170   229   297   356   273   364 0.76 -
SOLCI002312000       -            829 EOG093601G4          -            737   5.2e-56  192.2   6.6   4   7   1.1e-16   1.5e-14   55.1   0.0   597   736   355   500   352   501 0.87 -
SOLCI002312000       -            829 EOG093601G4          -            737   5.2e-56  192.2   6.6   5   7   1.8e-05    0.0026   18.0   0.0   177   265   479   566   475   596 0.90 -
SOLCI002312000       -            829 EOG093601G4          -            737   5.2e-56  192.2   6.6   6   7   6.2e-11   8.8e-09   36.1   0.0   175   248   613   689   583   710 0.87 -
SOLCI002312000       -            829 EOG093601G4          -            737   5.2e-56  192.2   6.6   7   7   1.2e-09   1.7e-07   31.8   0.0   192   276   715   802   702   826 0.78 -
SOLCI004169300       -            609 EOG093601G4          -            737   7.2e-56  191.7   6.6   1   5   8.9e-07   0.00013   22.3   0.0   174   228    16    70     4    77 0.88 -
SOLCI004169300       -            609 EOG093601G4          -            737   7.2e-56  191.7   6.6   2   5     8e-14   1.1e-11   45.6   0.4   138   296    85   246    71   246 0.89 -
SOLCI004169300       -            609 EOG093601G4          -            737   7.2e-56  191.7   6.6   3   5   5.8e-16   8.2e-14   52.7   0.0   134   296   151   316   139   322 0.95 -
SOLCI004169300       -            609 EOG093601G4          -            737   7.2e-56  191.7   6.6   4   5   2.1e-16     3e-14   54.2   0.1   136   299   223   389   220   391 0.96 -
SOLCI004169300       -            609 EOG093601G4          -            737   7.2e-56  191.7   6.6   5   5   1.1e-14   1.5e-12   48.5   0.0   173   290   400   523   396   540 0.83 -
SOLCI004667900       -            687 EOG093601G4          -            737   3.8e-55  189.3   1.8   1   6   2.6e-06   0.00037   20.8   0.0   201   283    77   162    49   164 0.83 -
SOLCI004667900       -            687 EOG093601G4          -            737   3.8e-55  189.3   1.8   2   6   1.8e-16   2.6e-14   54.3   0.0   135   277   151   297   149   301 0.93 -
SOLCI004667900       -            687 EOG093601G4          -            737   3.8e-55  189.3   1.8   3   6   8.5e-07   0.00012   22.4   0.0   176   231   298   353   291   356 0.92 -
SOLCI004667900       -            687 EOG093601G4          -            737   3.8e-55  189.3   1.8   4   6   2.5e-05    0.0035   17.5   0.1   666   727   354   415   350   423 0.91 -
SOLCI004667900       -            687 EOG093601G4          -            737   3.8e-55  189.3   1.8   5   6     2e-13   2.8e-11   44.3   0.0   131   279   425   574   418   578 0.90 -
SOLCI004667900       -            687 EOG093601G4          -            737   3.8e-55  189.3   1.8   6   6   1.9e-09   2.6e-07   31.2   0.0   175   273   576   677   569   685 0.90 -
SOLCI005511700       -            678 EOG093601G4          -            737   2.4e-54  186.7   3.3   1   6   0.00019     0.027   14.6   0.0   366   444   120   198   107   199 0.89 -
SOLCI005511700       -            678 EOG093601G4          -            737   2.4e-54  186.7   3.3   2   6   3.3e-17   4.6e-15   56.8   0.1   170   284   194   311   187   313 0.92 -
SOLCI005511700       -            678 EOG093601G4          -            737   2.4e-54  186.7   3.3   3   6   3.8e-11   5.3e-09   36.8   0.0   179   272   308   404   304   409 0.90 -
SOLCI005511700       -            678 EOG093601G4          -            737   2.4e-54  186.7   3.3   4   6   7.7e-08   1.1e-05   25.8   0.0   175   225   374   424   373   428 0.93 -
SOLCI005511700       -            678 EOG093601G4          -            737   2.4e-54  186.7   3.3   5   6   2.6e-17   3.7e-15   57.1   0.0   175   292   409   529   406   543 0.92 -
SOLCI005511700       -            678 EOG093601G4          -            737   2.4e-54  186.7   3.3   6   6   3.7e-05    0.0053   17.0   0.1   135   229   557   651   554   663 0.78 -
SOLCI002498400       -            654 EOG093601G4          -            737   2.8e-54  186.5  16.3   1   6   3.4e-07   4.8e-05   23.7   7.9   504   676    63   247    40   249 0.63 -
SOLCI002498400       -            654 EOG093601G4          -            737   2.8e-54  186.5  16.3   2   6   1.3e-20   1.8e-18   68.1   4.1    76   274   142   351   136   353 0.86 -
SOLCI002498400       -            654 EOG093601G4          -            737   2.8e-54  186.5  16.3   3   6   1.7e-12   2.4e-10   41.2   0.1   175   278   319   425   318   426 0.93 -
SOLCI002498400       -            654 EOG093601G4          -            737   2.8e-54  186.5  16.3   4   6   7.4e-13     1e-10   42.4   0.0   147   238   396   490   394   499 0.58 -
SOLCI002498400       -            654 EOG093601G4          -            737   2.8e-54  186.5  16.3   5   6   3.3e-12   4.7e-10   40.3   0.0   174   250   495   574   490   585 0.88 -
SOLCI002498400       -            654 EOG093601G4          -            737   2.8e-54  186.5  16.3   6   6   8.4e-06    0.0012   19.1   0.0   173   240   580   650   571   653 0.79 -
SOLCI006109700       -            605 EOG093601G4          -            737   3.3e-54  186.2  13.3   1   4   1.9e-21   2.7e-19   70.8   1.2    79   278   125   338   117   340 0.85 -
SOLCI006109700       -            605 EOG093601G4          -            737   3.3e-54  186.2  13.3   2   4   1.5e-14   2.1e-12   48.0   0.0   181   278   273   373   270   373 0.96 -
SOLCI006109700       -            605 EOG093601G4          -            737   3.3e-54  186.2  13.3   3   4   6.8e-26   9.5e-24   85.5   1.8   525   725   346   559   344   559 0.91 -
SOLCI006109700       -            605 EOG093601G4          -            737   3.3e-54  186.2  13.3   4   4    0.0019      0.27   11.3   0.0   173   209   545   581   544   590 0.76 -
SOLCI005896200       -            700 EOG093601G4          -            737   4.9e-54  185.7   1.1   1   3   5.4e-05    0.0076   16.4   0.0   640   720   161   238   147   249 0.82 -
SOLCI005896200       -            700 EOG093601G4          -            737   4.9e-54  185.7   1.1   2   3     2e-05    0.0029   17.8   0.0   205   282   263   343   246   347 0.85 -
SOLCI005896200       -            700 EOG093601G4          -            737   4.9e-54  185.7   1.1   3   3   2.5e-45   3.5e-43  149.8   0.2   413   723   341   663   333   672 0.92 -
SOLCI002228800       -            752 EOG093601G4          -            737     5e-54  185.6   5.9   1   6   6.4e-11     9e-09   36.0   0.0   592   718   206   339   195   342 0.78 -
SOLCI002228800       -            752 EOG093601G4          -            737     5e-54  185.6   5.9   2   6   1.6e-12   2.3e-10   41.3   0.0   179   277   338   439   336   439 0.92 -
SOLCI002228800       -            752 EOG093601G4          -            737     5e-54  185.6   5.9   3   6   1.6e-15   2.3e-13   51.2   0.0   179   298   373   495   373   500 0.95 -
SOLCI002228800       -            752 EOG093601G4          -            737     5e-54  185.6   5.9   4   6     3e-06   0.00042   20.6   0.0   670   715   501   546   495   547 0.94 -
SOLCI002228800       -            752 EOG093601G4          -            737     5e-54  185.6   5.9   5   6   1.1e-07   1.6e-05   25.3   0.0   175   246   544   618   542   623 0.88 -
SOLCI002228800       -            752 EOG093601G4          -            737     5e-54  185.6   5.9   6   6   5.5e-14   7.7e-12   46.2   0.2   155   276   594   717   591   742 0.88 -
SOLCI002768000       -            618 EOG093601G4          -            737   6.6e-54  185.2   2.9   1   5     0.016       2.2    8.3   0.2   415   517   114   218    83   218 0.77 -
SOLCI002768000       -            618 EOG093601G4          -            737   6.6e-54  185.2   2.9   2   5   2.4e-18   3.4e-16   60.6   0.0   170   296   212   341   199   352 0.92 -
SOLCI002768000       -            618 EOG093601G4          -            737   6.6e-54  185.2   2.9   3   5   2.8e-15     4e-13   50.4   0.1   164   297   346   482   339   487 0.92 -
SOLCI002768000       -            618 EOG093601G4          -            737   6.6e-54  185.2   2.9   4   5   5.4e-09   7.6e-07   29.7   0.1   667   714   486   533   482   535 0.90 -
SOLCI002768000       -            618 EOG093601G4          -            737   6.6e-54  185.2   2.9   5   5   4.5e-11   6.4e-09   36.5   0.0   175   251   532   611   530   616 0.94 -
SOLCI002658000       -            667 EOG093601G4          -            737   8.6e-54  184.9  16.6   1   6    0.0046      0.65   10.0   0.1    17    70   123   177   115   181 0.89 -
SOLCI002658000       -            667 EOG093601G4          -            737   8.6e-54  184.9  16.6   2   6   1.8e-07   2.5e-05   24.6   0.0   667   733   180   246   177   250 0.90 -
SOLCI002658000       -            667 EOG093601G4          -            737   8.6e-54  184.9  16.6   3   6   8.7e-14   1.2e-11   45.5   0.0   660   727   241   310   237   319 0.91 -
SOLCI002658000       -            667 EOG093601G4          -            737   8.6e-54  184.9  16.6   4   6   2.4e-24   3.5e-22   80.4   1.2   541   701   324   494   310   514 0.85 -
SOLCI002658000       -            667 EOG093601G4          -            737   8.6e-54  184.9  16.6   5   6   2.2e-13   3.1e-11   44.2   0.2   481   635   436   593   433   597 0.92 -
SOLCI002658000       -            667 EOG093601G4          -            737   8.6e-54  184.9  16.6   6   6    0.0022      0.31   11.1   0.2   138   196   605   663   596   667 0.82 -
SOLCI003929300       -            742 EOG093601G4          -            737   2.7e-53  183.2  13.2   1   6   2.7e-18   3.7e-16   60.4   0.2   552   702    21   166     3   168 0.82 -
SOLCI003929300       -            742 EOG093601G4          -            737   2.7e-53  183.2  13.2   2   6   3.2e-07   4.6e-05   23.8   0.0   166   261   164   254   159   259 0.92 -
SOLCI003929300       -            742 EOG093601G4          -            737   2.7e-53  183.2  13.2   3   6   5.2e-07   7.4e-05   23.1   0.4   168   258   259   344   249   346 0.84 -
SOLCI003929300       -            742 EOG093601G4          -            737   2.7e-53  183.2  13.2   4   6   2.4e-16   3.3e-14   54.0   1.0   133   320   321   503   316   510 0.87 -
SOLCI003929300       -            742 EOG093601G4          -            737   2.7e-53  183.2  13.2   5   6   1.3e-07   1.9e-05   25.1   0.0   642   717   488   561   486   568 0.91 -
SOLCI003929300       -            742 EOG093601G4          -            737   2.7e-53  183.2  13.2   6   6    0.0087       1.2    9.1   0.0   225   323   576   674   567   682 0.78 -
SOLCI003320200       -            775 EOG093601G4          -            737   6.6e-53  181.9   0.0   1   5   4.3e-13   6.1e-11   43.2   0.0   566   736    76   255    70   256 0.84 -
SOLCI003320200       -            775 EOG093601G4          -            737   6.6e-53  181.9   0.0   2   5   1.3e-15   1.9e-13   51.5   0.0   149   278   241   373   235   384 0.93 -
SOLCI003320200       -            775 EOG093601G4          -            737   6.6e-53  181.9   0.0   3   5   0.00056      0.08   13.1   0.0   668   719   362   413   353   416 0.91 -
SOLCI003320200       -            775 EOG093601G4          -            737   6.6e-53  181.9   0.0   4   5   6.3e-08   8.9e-06   26.1   0.0   137   231   369   463   368   483 0.72 -
SOLCI003320200       -            775 EOG093601G4          -            737   6.6e-53  181.9   0.0   5   5   5.2e-18   7.4e-16   59.5   0.0   174   400   489   721   473   764 0.85 -
SOLCI004372400       -            657 EOG093601G4          -            737   8.8e-53  181.5   2.7   1   3   5.2e-22   7.4e-20   72.7   0.2   525   718   150   358   116   377 0.85 -
SOLCI004372400       -            657 EOG093601G4          -            737   8.8e-53  181.5   2.7   2   3   5.1e-23   7.2e-21   76.0   0.0   590   721   431   568   384   569 0.88 -
SOLCI004372400       -            657 EOG093601G4          -            737   8.8e-53  181.5   2.7   3   3   1.3e-14   1.9e-12   48.2   0.0   176   278   526   630   525   643 0.90 -
SOLCI004535900       -            814 EOG093601G4          -            737     1e-52  181.3   2.1   1   6     0.003      0.42   10.7   0.0   135   229   101   197    95   201 0.75 -
SOLCI004535900       -            814 EOG093601G4          -            737     1e-52  181.3   2.1   2   6     2e-14   2.8e-12   47.6   0.0   173   296   216   342   203   343 0.92 -
SOLCI004535900       -            814 EOG093601G4          -            737     1e-52  181.3   2.1   3   6     6e-15   8.5e-13   49.3   0.0   576   716   282   431   278   441 0.83 -
SOLCI004535900       -            814 EOG093601G4          -            737     1e-52  181.3   2.1   4   6   7.1e-08     1e-05   26.0   0.0   182   277   435   533   431   534 0.90 -
SOLCI004535900       -            814 EOG093601G4          -            737     1e-52  181.3   2.1   5   6   4.7e-07   6.6e-05   23.2   0.0   668   725   523   580   513   584 0.86 -
SOLCI004535900       -            814 EOG093601G4          -            737     1e-52  181.3   2.1   6   6   1.5e-14   2.1e-12   48.0   0.3   136   359   564   805   564   807 0.84 -
SOLCI004840300       -            619 EOG093601G4          -            737   1.2e-52  181.0   0.1   1   5    0.0076       1.1    9.3   0.0   177   227   132   182   114   184 0.86 -
SOLCI004840300       -            619 EOG093601G4          -            737   1.2e-52  181.0   0.1   2   5   1.2e-13   1.7e-11   45.0   0.0   175   258   165   248   156   253 0.93 -
SOLCI004840300       -            619 EOG093601G4          -            737   1.2e-52  181.0   0.1   3   5   6.8e-12   9.6e-10   39.2   0.0   640   732   227   321   227   326 0.92 -
SOLCI004840300       -            619 EOG093601G4          -            737   1.2e-52  181.0   0.1   4   5   3.9e-24   5.5e-22   79.7   0.0   539   728   328   527   326   528 0.89 -
SOLCI004840300       -            619 EOG093601G4          -            737   1.2e-52  181.0   0.1   5   5   4.2e-07     6e-05   23.4   0.0   178   270   515   610   512   618 0.88 -
SOLCI002510100       -            737 EOG093601G4          -            737   1.6e-52  180.7   1.4   1   6      0.17        24    4.9   0.0   223   281    69   127    61   142 0.87 -
SOLCI002510100       -            737 EOG093601G4          -            737   1.6e-52  180.7   1.4   2   6   5.5e-12   7.8e-10   39.5   0.1   174   270   263   362   257   369 0.93 -
SOLCI002510100       -            737 EOG093601G4          -            737   1.6e-52  180.7   1.4   3   6     2e-08   2.8e-06   27.8   0.0   173   236   367   435   362   444 0.73 -
SOLCI002510100       -            737 EOG093601G4          -            737   1.6e-52  180.7   1.4   4   6   1.2e-12   1.7e-10   41.8   0.0   164   296   430   565   423   570 0.91 -
SOLCI002510100       -            737 EOG093601G4          -            737   1.6e-52  180.7   1.4   5   6   1.2e-11   1.7e-09   38.4   0.0   175   298   546   672   542   673 0.93 -
SOLCI002510100       -            737 EOG093601G4          -            737   1.6e-52  180.7   1.4   6   6   1.3e-09   1.9e-07   31.7   0.0   174   296   580   705   569   715 0.80 -
SOLCI003784400       -            884 EOG093601G4          -            737   2.3e-52  180.1   2.6   1   4     2e-12   2.8e-10   41.0   0.1    70   237    75   243    70   248 0.90 -
SOLCI003784400       -            884 EOG093601G4          -            737   2.3e-52  180.1   2.6   2   4   2.4e-13   3.4e-11   44.0   0.0   170   319   243   399   238   405 0.72 -
SOLCI003784400       -            884 EOG093601G4          -            737   2.3e-52  180.1   2.6   3   4   6.8e-16   9.7e-14   52.5   0.0   138   280   386   528   381   545 0.89 -
SOLCI003784400       -            884 EOG093601G4          -            737   2.3e-52  180.1   2.6   4   4   3.7e-13   5.3e-11   43.4   0.1   166   362   547   747   536   754 0.76 -
SOLCI006090100       -            680 EOG093601G4          -            737   4.1e-52  179.3   0.4   1   6    0.0039      0.55   10.3   0.0   679   728    55   104    46   112 0.89 -
SOLCI006090100       -            680 EOG093601G4          -            737   4.1e-52  179.3   0.4   2   6     1e-11   1.5e-09   38.6   0.0   159   303   146   298   124   306 0.85 -
SOLCI006090100       -            680 EOG093601G4          -            737   4.1e-52  179.3   0.4   3   6   4.5e-08   6.3e-06   26.6   0.0   134   249   266   384   261   390 0.89 -
SOLCI006090100       -            680 EOG093601G4          -            737   4.1e-52  179.3   0.4   4   6   1.9e-10   2.7e-08   34.5   0.1   149   254   386   495   381   500 0.90 -
SOLCI006090100       -            680 EOG093601G4          -            737   4.1e-52  179.3   0.4   5   6   3.8e-13   5.4e-11   43.4   0.0   182   260   490   572   487   575 0.91 -
SOLCI006090100       -            680 EOG093601G4          -            737   4.1e-52  179.3   0.4   6   6   9.9e-08   1.4e-05   25.5   0.0   634   712   578   658   572   671 0.85 -
SOLCI007117300       -            561 EOG093601G4          -            737   5.1e-52  179.0   4.9   1   3     3e-25   4.2e-23   83.4   0.5   501   736    85   332    76   333 0.87 -
SOLCI007117300       -            561 EOG093601G4          -            737   5.1e-52  179.0   4.9   2   3   1.3e-16   1.8e-14   54.9   0.0   178   296   312   433   309   437 0.95 -
SOLCI007117300       -            561 EOG093601G4          -            737   5.1e-52  179.0   4.9   3   3   2.1e-17   2.9e-15   57.5   0.1   135   271   409   548   406   557 0.95 -
SOLCI006405400       -            576 EOG093601G4          -            737   6.1e-52  178.7   9.1   1   3   3.8e-18   5.3e-16   59.9   0.8   135   296   157   321   152   324 0.95 -
SOLCI006405400       -            576 EOG093601G4          -            737   6.1e-52  178.7   9.1   2   3   7.7e-17   1.1e-14   55.6   0.1   174   270   301   400   297   404 0.91 -
SOLCI006405400       -            576 EOG093601G4          -            737   6.1e-52  178.7   9.1   3   3   2.3e-25   3.3e-23   83.7   0.3   541   721   365   555   365   570 0.88 -
SOLCI001037900       -            594 EOG093601G4          -            737   7.1e-52  178.5   9.6   1   3   6.7e-25   9.5e-23   82.2   3.9   431   712    32   326    22   329 0.87 -
SOLCI001037900       -            594 EOG093601G4          -            737   7.1e-52  178.5   9.6   2   3   4.2e-16   5.9e-14   53.2   0.0   175   270   327   425   325   433 0.92 -
SOLCI001037900       -            594 EOG093601G4          -            737   7.1e-52  178.5   9.6   3   3   1.6e-13   2.2e-11   44.7   0.1   174   299   431   559   427   573 0.82 -
SOLCI006155700       -            798 EOG093601G4          -            737   9.4e-52  178.1   1.6   1   5   3.5e-12   4.9e-10   40.2   0.0    71   225    95   255    92   258 0.89 -
SOLCI006155700       -            798 EOG093601G4          -            737   9.4e-52  178.1   1.6   2   5   1.6e-16   2.2e-14   54.6   0.1   149   277   249   380   245   386 0.90 -
SOLCI006155700       -            798 EOG093601G4          -            737   9.4e-52  178.1   1.6   3   5   7.1e-06     0.001   19.3   0.1   178   228   383   433   376   438 0.91 -
SOLCI006155700       -            798 EOG093601G4          -            737   9.4e-52  178.1   1.6   4   5     5e-18   7.1e-16   59.5   0.0   569   725   460   625   457   630 0.90 -
SOLCI006155700       -            798 EOG093601G4          -            737   9.4e-52  178.1   1.6   5   5      0.73     1e+02    2.8   0.0   171   247   643   722   616   763 0.67 -
SOLCI002894100       -            860 EOG093601G4          -            737   3.4e-51  176.3   7.8   1   5   1.7e-09   2.4e-07   31.3   0.2   636   717   134   217    99   222 0.82 -
SOLCI002894100       -            860 EOG093601G4          -            737   3.4e-51  176.3   7.8   2   5     9e-10   1.3e-07   32.2   0.1   148   228   257   337   252   338 0.94 -
SOLCI002894100       -            860 EOG093601G4          -            737   3.4e-51  176.3   7.8   3   5   2.7e-25   3.8e-23   83.6   1.2   548   726   284   472   283   478 0.89 -
SOLCI002894100       -            860 EOG093601G4          -            737   3.4e-51  176.3   7.8   4   5     2e-13   2.9e-11   44.3   0.2   134   303   453   625   451   636 0.89 -
SOLCI002894100       -            860 EOG093601G4          -            737   3.4e-51  176.3   7.8   5   5     0.089        13    5.8   0.0   655   707   645   699   626   709 0.80 -
SOLCI004643200       -            761 EOG093601G4          -            737   6.3e-51  175.4   7.6   1   5       9.5   1.3e+03   -0.9   0.0    20    72    90   143    80   146 0.73 -
SOLCI004643200       -            761 EOG093601G4          -            737   6.3e-51  175.4   7.6   2   5   3.1e-17   4.4e-15   56.9   0.3   480   719   161   425   147   429 0.84 -
SOLCI004643200       -            761 EOG093601G4          -            737   6.3e-51  175.4   7.6   3   5   4.6e-22   6.5e-20   72.9   0.2   136   296   415   578   414   579 0.97 -
SOLCI004643200       -            761 EOG093601G4          -            737   6.3e-51  175.4   7.6   4   5     3e-07   4.2e-05   23.9   0.0   656   721   535   602   532   604 0.79 -
SOLCI004643200       -            761 EOG093601G4          -            737   6.3e-51  175.4   7.6   5   5   4.1e-15   5.8e-13   49.9   0.2   173   703   592   725   580   753 0.59 -
SOLCI004586900       -            590 EOG093601G4          -            737   1.9e-50  173.8   6.9   1   5   3.5e-05     0.005   17.0   0.1   611   718    78   188    53   195 0.57 -
SOLCI004586900       -            590 EOG093601G4          -            737   1.9e-50  173.8   6.9   2   5   2.7e-11   3.8e-09   37.3   0.1   144   245   187   291   176   294 0.86 -
SOLCI004586900       -            590 EOG093601G4          -            737   1.9e-50  173.8   6.9   3   5   4.4e-09   6.2e-07   30.0   0.0   176   227   289   340   284   340 0.94 -
SOLCI004586900       -            590 EOG093601G4          -            737   1.9e-50  173.8   6.9   4   5   4.7e-17   6.6e-15   56.3   0.0   175   277   323   428   322   429 0.93 -
SOLCI004586900       -            590 EOG093601G4          -            737   1.9e-50  173.8   6.9   5   5   1.1e-14   1.6e-12   48.4   0.0   171   299   424   555   420   559 0.94 -
SOLCI004441000       -            833 EOG093601G4          -            737   4.1e-50  172.7   0.8   1   4   6.9e-19   9.7e-17   62.4   0.0   134   298   236   403   225   408 0.95 -
SOLCI004441000       -            833 EOG093601G4          -            737   4.1e-50  172.7   0.8   2   4   1.3e-09   1.8e-07   31.8   0.0   620   713   388   488   385   489 0.90 -
SOLCI004441000       -            833 EOG093601G4          -            737   4.1e-50  172.7   0.8   3   4   1.7e-07   2.4e-05   24.7   0.0   174   266   487   582   486   594 0.85 -
SOLCI004441000       -            833 EOG093601G4          -            737   4.1e-50  172.7   0.8   4   4   9.4e-17   1.3e-14   55.3   0.1   175   350   593   773   584   782 0.93 -
SOLCI001270900       -           1047 EOG093601G4          -            737   5.4e-50  172.3  16.3   1   4   6.5e-11   9.2e-09   36.0   1.2   259   460    49   257    21   266 0.83 -
SOLCI001270900       -           1047 EOG093601G4          -            737   5.4e-50  172.3  16.3   2   4   5.7e-18   8.1e-16   59.3   0.3   168   360   270   464   261   465 0.92 -
SOLCI001270900       -           1047 EOG093601G4          -            737   5.4e-50  172.3  16.3   3   4   3.5e-16     5e-14   53.4   1.3   173   447   345   623   345   630 0.84 -
SOLCI001270900       -           1047 EOG093601G4          -            737   5.4e-50  172.3  16.3   4   4   1.1e-17   1.5e-15   58.4   0.0   136   335   719   925   713   966 0.88 -
SOLCI002498500       -            605 EOG093601G4          -            737   7.7e-50  171.8  13.5   1   5   7.3e-07    0.0001   22.6   2.2    97   217   129   257    59   265 0.72 -
SOLCI002498500       -            605 EOG093601G4          -            737   7.7e-50  171.8  13.5   2   5   1.1e-16   1.6e-14   55.1   0.1   187   303   262   381   250   389 0.92 -
SOLCI002498500       -            605 EOG093601G4          -            737   7.7e-50  171.8  13.5   3   5   1.2e-13   1.6e-11   45.1   0.1   174   277   389   495   385   496 0.93 -
SOLCI002498500       -            605 EOG093601G4          -            737   7.7e-50  171.8  13.5   4   5   1.1e-18   1.5e-16   61.7   0.1   164   296   449   584   444   586 0.91 -
SOLCI002498500       -            605 EOG093601G4          -            737   7.7e-50  171.8  13.5   5   5   2.9e-07   4.1e-05   23.9   0.0   179   242   534   600   531   604 0.91 -
SOLCI004587800       -            588 EOG093601G4          -            737   3.3e-49  169.7  18.0   1   6   2.8e-06    0.0004   20.7   0.3   143   247    75   186    46   193 0.73 -
SOLCI004587800       -            588 EOG093601G4          -            737   3.3e-49  169.7  18.0   2   6   3.1e-10   4.3e-08   33.8   0.1   629   721   165   259   163   265 0.90 -
SOLCI004587800       -            588 EOG093601G4          -            737   3.3e-49  169.7  18.0   3   6     9e-19   1.3e-16   62.0   0.3   146   278   257   392   255   398 0.92 -
SOLCI004587800       -            588 EOG093601G4          -            737   3.3e-49  169.7  18.0   4   6   1.3e-12   1.8e-10   41.6   0.0   173   271   319   420   319   421 0.93 -
SOLCI004587800       -            588 EOG093601G4          -            737   3.3e-49  169.7  18.0   5   6   3.5e-06   0.00049   20.4   0.0   530   587   405   466   398   467 0.87 -
SOLCI004587800       -            588 EOG093601G4          -            737   3.3e-49  169.7  18.0   6   6   4.3e-12   6.1e-10   39.9   0.2   174   272   460   561   459   583 0.89 -
SOLCI005641500       -            381 EOG093601G4          -            737   3.1e-48  166.5   0.1   1   4   9.8e-06    0.0014   18.9   0.0   174   214     1    41     1    48 0.63 -
SOLCI005641500       -            381 EOG093601G4          -            737   3.1e-48  166.5   0.1   2   4   7.2e-19     1e-16   62.3   0.0   143   276    40   175    38   179 0.94 -
SOLCI005641500       -            381 EOG093601G4          -            737   3.1e-48  166.5   0.1   3   4   2.3e-08   3.2e-06   27.6   0.0   173   245   175   250   171   250 0.92 -
SOLCI005641500       -            381 EOG093601G4          -            737   3.1e-48  166.5   0.1   4   4   1.3e-18   1.8e-16   61.5   0.0   163   299   235   374   230   381 0.93 -
SOLCI004525400       -           1057 EOG093601G4          -            737   7.1e-48  165.3   4.6   1   6     0.026       3.6    7.6   0.0   326   429    22   135    10   185 0.70 -
SOLCI004525400       -           1057 EOG093601G4          -            737   7.1e-48  165.3   4.6   2   6     1e-08   1.5e-06   28.7   0.0   135   282   144   293   138   298 0.79 -
SOLCI004525400       -           1057 EOG093601G4          -            737   7.1e-48  165.3   4.6   3   6   4.4e-06   0.00061   20.0   0.0   187   277   300   389   288   400 0.88 -
SOLCI004525400       -           1057 EOG093601G4          -            737   7.1e-48  165.3   4.6   4   6   4.5e-15   6.3e-13   49.8   0.1    75   278   388   592   382   635 0.86 -
SOLCI004525400       -           1057 EOG093601G4          -            737   7.1e-48  165.3   4.6   5   6     5e-14     7e-12   46.3   0.2   110   274   625   790   587   798 0.68 -
SOLCI004525400       -           1057 EOG093601G4          -            737   7.1e-48  165.3   4.6   6   6    0.0067      0.94    9.5   0.0    24   115   804   899   797   918 0.87 -
SOLCI003343300       -            526 EOG093601G4          -            737   1.9e-47  163.9   9.0   1   5     9e-05     0.013   15.7   0.0   160   246    32   122     9   128 0.61 -
SOLCI003343300       -            526 EOG093601G4          -            737   1.9e-47  163.9   9.0   2   5   9.8e-10   1.4e-07   32.1   0.1   172   271   115   218   104   220 0.75 -
SOLCI003343300       -            526 EOG093601G4          -            737   1.9e-47  163.9   9.0   3   5   1.1e-17   1.5e-15   58.4   0.0   146   277   195   329   193   332 0.94 -
SOLCI003343300       -            526 EOG093601G4          -            737   1.9e-47  163.9   9.0   4   5   1.6e-13   2.3e-11   44.6   0.0   175   294   259   381   258   385 0.92 -
SOLCI003343300       -            526 EOG093601G4          -            737   1.9e-47  163.9   9.0   5   5   5.4e-14   7.6e-12   46.2   0.3   159   280   383   507   374   512 0.88 -
SOLCI004945500       -            663 EOG093601G4          -            737   2.7e-47  163.4   8.1   1   7    0.0016      0.22   11.6   0.2    12    68    47   104    41   106 0.90 -
SOLCI004945500       -            663 EOG093601G4          -            737   2.7e-47  163.4   8.1   2   7   2.6e-11   3.6e-09   37.3   0.2   591   726    97   238    92   245 0.87 -
SOLCI004945500       -            663 EOG093601G4          -            737   2.7e-47  163.4   8.1   3   7   5.5e-05    0.0078   16.4   0.1   669   719   246   296   238   302 0.90 -
SOLCI004945500       -            663 EOG093601G4          -            737   2.7e-47  163.4   8.1   4   7   6.5e-15   9.2e-13   49.2   0.0   166   298   316   451   304   455 0.91 -
SOLCI004945500       -            663 EOG093601G4          -            737   2.7e-47  163.4   8.1   5   7   0.00019     0.027   14.6   0.0   666   727   453   514   450   524 0.91 -
SOLCI004945500       -            663 EOG093601G4          -            737   2.7e-47  163.4   8.1   6   7   3.8e-05    0.0054   16.9   0.0   664   712   521   569   515   570 0.89 -
SOLCI004945500       -            663 EOG093601G4          -            737   2.7e-47  163.4   8.1   7   7   8.6e-07   0.00012   22.4   0.0   173   243   568   641   566   661 0.81 -
SOLCI000411300       -            588 EOG093601G4          -            737   4.1e-47  162.8   0.0   1   4     1e-14   1.4e-12   48.6   0.0   585   715    49   186    40   187 0.89 -
SOLCI000411300       -            588 EOG093601G4          -            737   4.1e-47  162.8   0.0   2   4   1.1e-07   1.5e-05   25.4   0.0   161   218   170   227   166   233 0.89 -
SOLCI000411300       -            588 EOG093601G4          -            737   4.1e-47  162.8   0.0   3   4     6e-15   8.4e-13   49.3   0.0   141   274   220   356   219   360 0.93 -
SOLCI000411300       -            588 EOG093601G4          -            737   4.1e-47  162.8   0.0   4   4   7.5e-17   1.1e-14   55.6   0.0   136   303   320   490   320   519 0.85 -
SOLCI002498300       -            514 EOG093601G4          -            737   5.1e-47  162.5   8.6   1   4   2.1e-14     3e-12   47.5   1.0    92   277     8   199     4   200 0.78 -
SOLCI002498300       -            514 EOG093601G4          -            737   5.1e-47  162.5   8.6   2   4   8.8e-08   1.2e-05   25.6   0.0   147   221   171   245   169   249 0.90 -
SOLCI002498300       -            514 EOG093601G4          -            737   5.1e-47  162.5   8.6   3   4   1.3e-16   1.9e-14   54.8   0.1   186   298   245   360   241   361 0.95 -
SOLCI002498300       -            514 EOG093601G4          -            737   5.1e-47  162.5   8.6   4   4   7.3e-18     1e-15   59.0   0.4   135   272   334   474   332   486 0.94 -
SOLCI004234600       -            611 EOG093601G4          -            737   9.6e-47  161.6   0.4   1   4     1e-17   1.4e-15   58.5   0.1   171   296   244   372   235   376 0.91 -
SOLCI004234600       -            611 EOG093601G4          -            737   9.6e-47  161.6   0.4   2   4   3.5e-09   4.9e-07   30.3   0.0   175   245   353   426   353   429 0.90 -
SOLCI004234600       -            611 EOG093601G4          -            737   9.6e-47  161.6   0.4   3   4   6.9e-11   9.7e-09   35.9   0.0   176   278   424   529   421   529 0.91 -
SOLCI004234600       -            611 EOG093601G4          -            737   9.6e-47  161.6   0.4   4   4   1.3e-12   1.9e-10   41.6   0.0   171   253   524   606   520   611 0.94 -
SOLCI002282700       -            848 EOG093601G4          -            737   2.6e-46  160.1   3.7   1   5   3.1e-14   4.4e-12   47.0   0.6    27   294   114   395   110   433 0.78 -
SOLCI002282700       -            848 EOG093601G4          -            737   2.6e-46  160.1   3.7   2   5   8.3e-07   0.00012   22.4   0.0   198   297   453   555   441   561 0.78 -
SOLCI002282700       -            848 EOG093601G4          -            737   2.6e-46  160.1   3.7   3   5   7.5e-15   1.1e-12   49.0   0.0   171   297   566   695   554   696 0.93 -
SOLCI002282700       -            848 EOG093601G4          -            737   2.6e-46  160.1   3.7   4   5   7.5e-10   1.1e-07   32.5   0.0   640   718   670   750   667   754 0.93 -
SOLCI002282700       -            848 EOG093601G4          -            737   2.6e-46  160.1   3.7   5   5      0.01       1.4    8.9   0.0   686   726   753   793   750   798 0.91 -
SOLCI003344400       -            690 EOG093601G4          -            737     3e-46  159.9   2.1   1   4    0.0013      0.18   11.9   0.1   500   593   114   211    87   225 0.73 -
SOLCI003344400       -            690 EOG093601G4          -            737     3e-46  159.9   2.1   2   4   2.8e-17   3.9e-15   57.1   0.3   542   717   194   380   192   390 0.85 -
SOLCI003344400       -            690 EOG093601G4          -            737     3e-46  159.9   2.1   3   4     2e-09   2.9e-07   31.0   0.0   185   274   387   478   380   483 0.84 -
SOLCI003344400       -            690 EOG093601G4          -            737     3e-46  159.9   2.1   4   4   2.4e-11   3.3e-09   37.5   0.0   639   720   546   629   544   639 0.91 -
SOLCI003435400       -            841 EOG093601G4          -            737   7.9e-46  158.5   6.3   1   5     4e-15   5.7e-13   49.9   0.0   136   261   174   303   157   309 0.91 -
SOLCI003435400       -            841 EOG093601G4          -            737   7.9e-46  158.5   6.3   2   5   1.7e-13   2.4e-11   44.6   0.1   629   737   303   413   298   413 0.92 -
SOLCI003435400       -            841 EOG093601G4          -            737   7.9e-46  158.5   6.3   3   5   2.5e-13   3.5e-11   44.0   0.1   636   718   415   499   413   501 0.94 -
SOLCI003435400       -            841 EOG093601G4          -            737   7.9e-46  158.5   6.3   4   5   5.2e-05    0.0074   16.5   0.1   176   218   495   537   494   557 0.89 -
SOLCI003435400       -            841 EOG093601G4          -            737   7.9e-46  158.5   6.3   5   5     0.016       2.3    8.2   0.0   189   290   595   697   557   708 0.68 -
SOLCI003978800       -            716 EOG093601G4          -            737   1.5e-45  157.6   2.5   1   4   5.2e-09   7.3e-07   29.7   0.1   155   267   144   259   125   267 0.89 -
SOLCI003978800       -            716 EOG093601G4          -            737   1.5e-45  157.6   2.5   2   4     3e-08   4.3e-06   27.2   0.0   173   270   267   368   258   370 0.86 -
SOLCI003978800       -            716 EOG093601G4          -            737   1.5e-45  157.6   2.5   3   4   1.6e-15   2.3e-13   51.2   0.1   134   240   369   478   368   481 0.94 -
SOLCI003978800       -            716 EOG093601G4          -            737   1.5e-45  157.6   2.5   4   4   8.1e-14   1.1e-11   45.6   0.0   177   316   482   626   477   697 0.81 -
SOLCI005497300       -            647 EOG093601G4          -            737   1.7e-45  157.5   0.5   1   4     4e-17   5.7e-15   56.5   0.0   594   726   106   245    91   256 0.88 -
SOLCI005497300       -            647 EOG093601G4          -            737   1.7e-45  157.5   0.5   2   4      0.12        16    5.4   0.0   573   590   258   275   245   277 0.79 -
SOLCI005497300       -            647 EOG093601G4          -            737   1.7e-45  157.5   0.5   3   4   6.7e-17   9.4e-15   55.8   0.1   135   269   262   399   260   401 0.93 -
SOLCI005497300       -            647 EOG093601G4          -            737   1.7e-45  157.5   0.5   4   4   4.3e-12   6.1e-10   39.9   0.0   134   245   401   515   399   528 0.89 -
SOLCI002323100       -            664 EOG093601G4          -            737   3.1e-45  156.6  12.2   1   4   2.3e-08   3.3e-06   27.6   0.1   574   714    50   205    22   210 0.83 -
SOLCI002323100       -            664 EOG093601G4          -            737   3.1e-45  156.6  12.2   2   4   5.5e-22   7.8e-20   72.6   3.6   179   458   208   497   203   500 0.88 -
SOLCI002323100       -            664 EOG093601G4          -            737   3.1e-45  156.6  12.2   3   4   0.00052     0.074   13.2   0.1   179   225   497   543   493   547 0.91 -
SOLCI002323100       -            664 EOG093601G4          -            737   3.1e-45  156.6  12.2   4   4   1.1e-16   1.6e-14   55.1   0.0   136   264   524   655   523   663 0.93 -
SOLCI004840200       -            511 EOG093601G4          -            737   1.1e-44  154.8   3.2   1   6   1.3e-05    0.0019   18.5   0.1   205   297    11   106     3   110 0.74 -
SOLCI004840200       -            511 EOG093601G4          -            737   1.1e-44  154.8   3.2   2   6   3.9e-08   5.5e-06   26.8   0.0   136   248    82   197    81   207 0.91 -
SOLCI004840200       -            511 EOG093601G4          -            737   1.1e-44  154.8   3.2   3   6   6.1e-11   8.6e-09   36.1   0.1   169   727   220   310   204   321 0.42 -
SOLCI004840200       -            511 EOG093601G4          -            737   1.1e-44  154.8   3.2   4   6   5.3e-07   7.5e-05   23.1   0.1   669   722   322   375   311   390 0.84 -
SOLCI004840200       -            511 EOG093601G4          -            737   1.1e-44  154.8   3.2   5   6    0.0026      0.37   10.9   0.0   663   718   351   406   350   407 0.90 -
SOLCI004840200       -            511 EOG093601G4          -            737   1.1e-44  154.8   3.2   6   6   8.4e-16   1.2e-13   52.2   0.0   173   279   399   508   376   510 0.89 -
SOLCI002303500       -            577 EOG093601G4          -            737   3.6e-44  153.1   8.6   1   3     6e-14   8.5e-12   46.0   0.2   145   277   117   256   108   258 0.84 -
SOLCI002303500       -            577 EOG093601G4          -            737   3.6e-44  153.1   8.6   2   3   1.8e-20   2.5e-18   67.6   0.5   544   685   252   400   247   405 0.89 -
SOLCI002303500       -            577 EOG093601G4          -            737   3.6e-44  153.1   8.6   3   3     4e-15   5.6e-13   49.9   0.5   174   292   392   513   392   528 0.90 -
SOLCI006380300       -           1028 EOG093601G4          -            737   3.8e-44  153.0  10.4   1   5   2.4e-08   3.4e-06   27.5   0.1   110   242   102   235    94   236 0.94 -
SOLCI006380300       -           1028 EOG093601G4          -            737   3.8e-44  153.0  10.4   2   5   4.6e-10   6.5e-08   33.2   0.0   167   279   227   338   223   351 0.89 -
SOLCI006380300       -           1028 EOG093601G4          -            737   3.8e-44  153.0  10.4   3   5   1.9e-16   2.7e-14   54.3   1.5   442   717   368   642   349   658 0.84 -
SOLCI006380300       -           1028 EOG093601G4          -            737   3.8e-44  153.0  10.4   4   5     3e-13   4.2e-11   43.7   0.2   110   298   672   863   640   867 0.89 -
SOLCI006380300       -           1028 EOG093601G4          -            737   3.8e-44  153.0  10.4   5   5       2.4   3.4e+02    1.0   0.0   589   668   888   967   873   976 0.80 -
SOLCI002010100       -           1097 EOG093601G4          -            737   1.3e-43  151.3  22.2   1   6     0.003      0.42   10.7   0.1    13    70   226   282   214   285 0.85 -
SOLCI002010100       -           1097 EOG093601G4          -            737   1.3e-43  151.3  22.2   2   6   2.1e-19     3e-17   64.1   7.8   194   518   280   612   279   635 0.84 -
SOLCI002010100       -           1097 EOG093601G4          -            737   1.3e-43  151.3  22.2   3   6    0.0044      0.62   10.1   0.0    19    70   721   772   699   778 0.86 -
SOLCI002010100       -           1097 EOG093601G4          -            737   1.3e-43  151.3  22.2   4   6     2e-08   2.8e-06   27.8   0.1   333   475   776   921   772   928 0.86 -
SOLCI002010100       -           1097 EOG093601G4          -            737   1.3e-43  151.3  22.2   5   6   4.9e-15   6.9e-13   49.6   0.1   135   296   887  1051   883  1061 0.92 -
SOLCI002010100       -           1097 EOG093601G4          -            737   1.3e-43  151.3  22.2   6   6   3.3e-10   4.7e-08   33.6   0.0   191   293   978  1083   976  1090 0.90 -
SOLCI005889000       -            891 EOG093601G4          -            737   1.5e-43  151.0   2.3   1   4   1.5e-12   2.1e-10   41.4   0.0   472   603    80   211    55   240 0.82 -
SOLCI005889000       -            891 EOG093601G4          -            737   1.5e-43  151.0   2.3   2   4     2e-15   2.8e-13   50.9   0.4   505   715   214   427   210   430 0.80 -
SOLCI005889000       -            891 EOG093601G4          -            737   1.5e-43  151.0   2.3   3   4   8.2e-14   1.2e-11   45.6   0.1   516   715   425   629   422   633 0.78 -
SOLCI005889000       -            891 EOG093601G4          -            737   1.5e-43  151.0   2.3   4   4   7.3e-05      0.01   16.0   0.0    71   234   622   796   620   805 0.71 -
SOLCI007296100       -            819 EOG093601G4          -            737   1.7e-43  150.8   5.3   1   5       0.2        28    4.6   0.1    16    59    81   124    69   140 0.79 -
SOLCI007296100       -            819 EOG093601G4          -            737   1.7e-43  150.8   5.3   2   5   2.6e-13   3.6e-11   44.0   0.0   540   736   142   360   137   361 0.77 -
SOLCI007296100       -            819 EOG093601G4          -            737   1.7e-43  150.8   5.3   3   5   3.2e-10   4.6e-08   33.7   0.1   592   720   350   486   342   497 0.84 -
SOLCI007296100       -            819 EOG093601G4          -            737   1.7e-43  150.8   5.3   4   5   1.8e-20   2.5e-18   67.6   1.3   593   733   633   779   607   783 0.83 -
SOLCI007296100       -            819 EOG093601G4          -            737   1.7e-43  150.8   5.3   5   5    0.0021       0.3   11.2   0.0    72   107   755   790   754   809 0.87 -
SOLCI000710400       -            478 EOG093601G4          -            737   2.4e-43  150.3   7.7   1   5    0.0023      0.32   11.1   0.1     9    69    63   122    57   125 0.91 -
SOLCI000710400       -            478 EOG093601G4          -            737   2.4e-43  150.3   7.7   2   5   1.6e-24   2.3e-22   81.0   0.8   133   297    95   260    76   260 0.95 -
SOLCI000710400       -            478 EOG093601G4          -            737   2.4e-43  150.3   7.7   3   5   1.6e-13   2.3e-11   44.6   0.1   637   724   232   321   229   324 0.93 -
SOLCI000710400       -            478 EOG093601G4          -            737   2.4e-43  150.3   7.7   4   5   3.6e-13     5e-11   43.5   0.1   176   296   311   433   310   439 0.95 -
SOLCI000710400       -            478 EOG093601G4          -            737   2.4e-43  150.3   7.7   5   5      0.48        68    3.4   0.0   690   720   426   456   421   469 0.83 -
SOLCI004841700       -            661 EOG093601G4          -            737   3.5e-43  149.8   0.6   1   5   7.8e-10   1.1e-07   32.4   0.0   112   262    54   200    40   208 0.83 -
SOLCI004841700       -            661 EOG093601G4          -            737   3.5e-43  149.8   0.6   2   5   0.00014      0.02   15.1   0.0   173   229   209   267   201   271 0.85 -
SOLCI004841700       -            661 EOG093601G4          -            737   3.5e-43  149.8   0.6   3   5   2.9e-06   0.00041   20.6   0.0   197   261   279   342   274   345 0.68 -
SOLCI004841700       -            661 EOG093601G4          -            737   3.5e-43  149.8   0.6   4   5   1.5e-08   2.1e-06   28.2   0.0   201   281   345   424   343   429 0.93 -
SOLCI004841700       -            661 EOG093601G4          -            737   3.5e-43  149.8   0.6   5   5   1.3e-14   1.8e-12   48.2   0.0    73   293   417   639   413   648 0.85 -
SOLCI002785000       -            629 EOG093601G4          -            737   4.9e-43  149.3   1.5   1   4   3.9e-22   5.5e-20   73.1   0.4    13   246   106   339    99   340 0.87 -
SOLCI002785000       -            629 EOG093601G4          -            737   4.9e-43  149.3   1.5   2   4     2e-15   2.8e-13   50.9   0.0   175   268   335   431   334   461 0.89 -
SOLCI002785000       -            629 EOG093601G4          -            737   4.9e-43  149.3   1.5   3   4      0.02       2.8    8.0   0.0   673   724   470   521   450   529 0.87 -
SOLCI002785000       -            629 EOG093601G4          -            737   4.9e-43  149.3   1.5   4   4   4.3e-06   0.00061   20.1   0.0   136   248   506   621   505   628 0.86 -
SOLCI000152500       -            717 EOG093601G4          -            737   7.6e-43  148.7   1.9   1   6     2e-05    0.0029   17.8   0.2   406   499   141   234    97   238 0.81 -
SOLCI000152500       -            717 EOG093601G4          -            737   7.6e-43  148.7   1.9   2   6   1.4e-12     2e-10   41.5   0.0   171   296   212   341   200   347 0.90 -
SOLCI000152500       -            717 EOG093601G4          -            737   7.6e-43  148.7   1.9   3   6   1.3e-09   1.9e-07   31.7   0.0   640   736   317   415   316   416 0.94 -
SOLCI000152500       -            717 EOG093601G4          -            737   7.6e-43  148.7   1.9   4   6   5.9e-11   8.3e-09   36.1   0.0   179   272   431   527   417   532 0.89 -
SOLCI000152500       -            717 EOG093601G4          -            737   7.6e-43  148.7   1.9   5   6   6.4e-06   0.00091   19.5   0.0   171   229   528   586   521   592 0.87 -
SOLCI000152500       -            717 EOG093601G4          -            737   7.6e-43  148.7   1.9   6   6    0.0043      0.61   10.1   0.0   666   719   592   645   586   670 0.74 -
SOLCI007477400       -            710 EOG093601G4          -            737   1.1e-42  148.2   0.1   1   5      0.11        16    5.4   0.0    22    74    93   144    70   148 0.83 -
SOLCI007477400       -            710 EOG093601G4          -            737   1.1e-42  148.2   0.1   2   5   7.9e-13   1.1e-10   42.3   0.0   609   718   152   268   146   270 0.87 -
SOLCI007477400       -            710 EOG093601G4          -            737   1.1e-42  148.2   0.1   3   5   3.5e-19     5e-17   63.3   0.0   177   346   265   444   262   446 0.91 -
SOLCI007477400       -            710 EOG093601G4          -            737   1.1e-42  148.2   0.1   4   5   2.8e-10     4e-08   33.9   0.0   134   288   400   563   392   575 0.73 -
SOLCI007477400       -            710 EOG093601G4          -            737   1.1e-42  148.2   0.1   5   5      0.05       7.1    6.6   0.0   140   229   587   673   575   688 0.83 -
SOLCI005303000       -            711 EOG093601G4          -            737   3.5e-42  146.5   3.2   1   4   2.3e-18   3.3e-16   60.6   0.4   581   721   217   363   193   370 0.86 -
SOLCI005303000       -            711 EOG093601G4          -            737   3.5e-42  146.5   3.2   2   4   2.7e-14   3.7e-12   47.2   0.0   173   298   388   516   372   525 0.91 -
SOLCI005303000       -            711 EOG093601G4          -            737   3.5e-42  146.5   3.2   3   4   3.1e-06   0.00043   20.6   0.0   673   725   490   542   483   543 0.94 -
SOLCI005303000       -            711 EOG093601G4          -            737   3.5e-42  146.5   3.2   4   4   1.6e-10   2.2e-08   34.7   0.1   174   326   529   687   526   695 0.88 -
SOLCI003908300       -            617 EOG093601G4          -            737   4.4e-42  146.1   3.4   1   6      0.33        47    3.9   0.0   443   518    59   133    55   140 0.90 -
SOLCI003908300       -            617 EOG093601G4          -            737   4.4e-42  146.1   3.4   2   6     0.002      0.29   11.2   0.1   173   230   129   186   100   204 0.84 -
SOLCI003908300       -            617 EOG093601G4          -            737   4.4e-42  146.1   3.4   3   6   1.4e-14     2e-12   48.1   0.1   173   296   200   326   185   338 0.91 -
SOLCI003908300       -            617 EOG093601G4          -            737   4.4e-42  146.1   3.4   4   6   5.5e-18   7.7e-16   59.4   0.1   136   269   303   439   301   441 0.95 -
SOLCI003908300       -            617 EOG093601G4          -            737   4.4e-42  146.1   3.4   5   6   1.7e-06   0.00025   21.4   0.0   181   269   418   509   412   510 0.90 -
SOLCI003908300       -            617 EOG093601G4          -            737   4.4e-42  146.1   3.4   6   6   1.6e-07   2.2e-05   24.8   0.0   178   280   485   590   475   596 0.82 -
SOLCI007470700       -            854 EOG093601G4          -            737   1.6e-40  141.0   6.4   1   4   1.4e-08     2e-06   28.2   0.2   377   564    10   192     4   196 0.85 -
SOLCI007470700       -            854 EOG093601G4          -            737   1.6e-40  141.0   6.4   2   4   8.6e-15   1.2e-12   48.8   1.2   415   715   115   414   113   420 0.83 -
SOLCI007470700       -            854 EOG093601G4          -            737   1.6e-40  141.0   6.4   3   4   4.9e-12   6.9e-10   39.7   0.0    74   277   410   615   407   623 0.95 -
SOLCI007470700       -            854 EOG093601G4          -            737   1.6e-40  141.0   6.4   4   4   2.6e-10   3.6e-08   34.0   0.0   110   263   649   805   632   844 0.67 -
SOLCI001076200       -            753 EOG093601G4          -            737     2e-40  140.7   0.3   1   6   1.1e-05    0.0015   18.7   0.0   194   273    55   132    23   139 0.85 -
SOLCI001076200       -            753 EOG093601G4          -            737     2e-40  140.7   0.3   2   6   2.1e-05    0.0029   17.8   0.0   637   712   162   235   148   243 0.90 -
SOLCI001076200       -            753 EOG093601G4          -            737     2e-40  140.7   0.3   3   6   5.2e-09   7.3e-07   29.7   0.3   545   701   268   425   255   435 0.84 -
SOLCI001076200       -            753 EOG093601G4          -            737     2e-40  140.7   0.3   4   6     3e-10   4.2e-08   33.8   0.1   467   678   358   566   357   571 0.89 -
SOLCI001076200       -            753 EOG093601G4          -            737     2e-40  140.7   0.3   5   6   3.7e-11   5.2e-09   36.8   0.0   632   718   589   673   583   679 0.93 -
SOLCI001076200       -            753 EOG093601G4          -            737     2e-40  140.7   0.3   6   6      0.13        18    5.3   0.0    24    86   679   746   675   750 0.83 -
SOLCI004830600       -            765 EOG093601G4          -            737     3e-40  140.1   1.7   1   5   1.2e-12   1.7e-10   41.7   0.0    72   281    45   251    40   257 0.93 -
SOLCI004830600       -            765 EOG093601G4          -            737     3e-40  140.1   1.7   2   5   2.5e-14   3.5e-12   47.3   0.0   197   358   283   443   271   449 0.92 -
SOLCI004830600       -            765 EOG093601G4          -            737     3e-40  140.1   1.7   3   5   1.7e-09   2.5e-07   31.3   0.0   114   282   365   534   365   546 0.94 -
SOLCI004830600       -            765 EOG093601G4          -            737     3e-40  140.1   1.7   4   5   1.8e-05    0.0025   18.0   0.0   195   300   549   653   536   657 0.86 -
SOLCI004830600       -            765 EOG093601G4          -            737     3e-40  140.1   1.7   5   5    0.0037      0.52   10.4   0.1   511   560   661   713   658   729 0.83 -
SOLCI006142500       -            460 EOG093601G4          -            737     6e-40  139.1   1.8   1   3   7.5e-12   1.1e-09   39.1   0.0   175   297    17   142     5   148 0.90 -
SOLCI006142500       -            460 EOG093601G4          -            737     6e-40  139.1   1.8   2   3   1.5e-11   2.1e-09   38.1   0.0   171   282   153   267   142   269 0.91 -
SOLCI006142500       -            460 EOG093601G4          -            737     6e-40  139.1   1.8   3   3   3.7e-18   5.2e-16   60.0   0.4   180   330   267   420   262   429 0.94 -
SOLCI003885900       -            709 EOG093601G4          -            737   7.3e-40  138.8   0.1   1   5   4.5e-07   6.4e-05   23.3   0.0   153   269   165   284   149   284 0.89 -
SOLCI003885900       -            709 EOG093601G4          -            737   7.3e-40  138.8   0.1   2   5   1.5e-10   2.2e-08   34.8   0.0   136   247   218   332   215   338 0.88 -
SOLCI003885900       -            709 EOG093601G4          -            737   7.3e-40  138.8   0.1   3   5   7.9e-06    0.0011   19.2   0.1    97   229   349   486   334   487 0.80 -
SOLCI003885900       -            709 EOG093601G4          -            737   7.3e-40  138.8   0.1   4   5   1.4e-13   1.9e-11   44.9   0.0   179   278   471   573   470   580 0.89 -
SOLCI003885900       -            709 EOG093601G4          -            737   7.3e-40  138.8   0.1   5   5   2.3e-12   3.3e-10   40.8   0.0   173   297   570   697   567   703 0.92 -
SOLCI000806300       -            588 EOG093601G4          -            737   7.3e-40  138.8  14.4   1   6       4.7   6.6e+02    0.1   0.1    19    69    52   102    37   114 0.83 -
SOLCI000806300       -            588 EOG093601G4          -            737   7.3e-40  138.8  14.4   2   6   3.8e-06   0.00054   20.2   0.3   417   535   104   223    82   223 0.77 -
SOLCI000806300       -            588 EOG093601G4          -            737   7.3e-40  138.8  14.4   3   6   8.1e-17   1.1e-14   55.5   0.2   592   727   147   288   128   290 0.86 -
SOLCI000806300       -            588 EOG093601G4          -            737   7.3e-40  138.8  14.4   4   6   5.5e-09   7.7e-07   29.6   0.1   640   714   269   343   269   345 0.96 -
SOLCI000806300       -            588 EOG093601G4          -            737   7.3e-40  138.8  14.4   5   6     5e-18     7e-16   59.5   0.0   175   289   342   459   337   475 0.89 -
SOLCI000806300       -            588 EOG093601G4          -            737   7.3e-40  138.8  14.4   6   6   0.00068     0.096   12.8   0.0   597   729   430   567   425   574 0.75 -
SOLCI002689000       -            518 EOG093601G4          -            737   8.1e-40  138.7   3.2   1   5    0.0064       0.9    9.6   0.0   177   216     9    54     2    56 0.45 -
SOLCI002689000       -            518 EOG093601G4          -            737   8.1e-40  138.7   3.2   2   5     2e-12   2.8e-10   41.0   0.0   178   296    51   172    47   173 0.91 -
SOLCI002689000       -            518 EOG093601G4          -            737   8.1e-40  138.7   3.2   3   5   9.1e-08   1.3e-05   25.6   0.0   172   251   152   232   144   236 0.85 -
SOLCI002689000       -            518 EOG093601G4          -            737   8.1e-40  138.7   3.2   4   5   1.2e-11   1.7e-09   38.4   0.0   152   264   235   350   230   353 0.91 -
SOLCI002689000       -            518 EOG093601G4          -            737   8.1e-40  138.7   3.2   5   5   1.1e-07   1.6e-05   25.3   0.2   196   313   350   472   344   495 0.81 -
SOLCI003691000       -            488 EOG093601G4          -            737   1.4e-39  137.9   4.4   1   3   5.3e-08   7.5e-06   26.4   0.0   388   484   119   219   113   232 0.75 -
SOLCI003691000       -            488 EOG093601G4          -            737   1.4e-39  137.9   4.4   2   3   2.4e-17   3.3e-15   57.3   1.0   512   640   212   347   211   351 0.84 -
SOLCI003691000       -            488 EOG093601G4          -            737   1.4e-39  137.9   4.4   3   3     2e-17   2.8e-15   57.6   0.2   574   693   349   477   341   483 0.89 -
SOLCI006204500       -            581 EOG093601G4          -            737   4.2e-39  136.3   0.1   1   4   1.4e-11     2e-09   38.2   0.0   151   299   145   296   131   300 0.90 -
SOLCI006204500       -            581 EOG093601G4          -            737   4.2e-39  136.3   0.1   2   4   9.1e-14   1.3e-11   45.4   0.0   573   695   300   431   293   437 0.87 -
SOLCI006204500       -            581 EOG093601G4          -            737   4.2e-39  136.3   0.1   3   4   6.6e-17   9.3e-15   55.8   0.0   179   303   418   545   417   555 0.91 -
SOLCI006204500       -            581 EOG093601G4          -            737   4.2e-39  136.3   0.1   4   4     0.018       2.6    8.1   0.1   175   228   519   572   509   575 0.85 -
SOLCI001595800       -           1086 EOG093601G4          -            737   7.9e-39  135.4   0.2   1   4     3e-10   4.2e-08   33.8   0.0   401   666   126   397   106   398 0.83 -
SOLCI001595800       -           1086 EOG093601G4          -            737   7.9e-39  135.4   0.2   2   4   5.6e-10   7.8e-08   32.9   0.0   112   270   346   509   340   523 0.79 -
SOLCI001595800       -           1086 EOG093601G4          -            737   7.9e-39  135.4   0.2   3   4   2.9e-09     4e-07   30.6   0.0   543   715   546   722   517   729 0.80 -
SOLCI001595800       -           1086 EOG093601G4          -            737   7.9e-39  135.4   0.2   4   4   8.3e-13   1.2e-10   42.3   0.0    72   296   716   944   714   956 0.88 -
SOLCI000442200       -            742 EOG093601G4          -            737     9e-39  135.2   0.0   1   5   0.00034     0.048   13.8   0.0   170   259    50   134    39   139 0.60 -
SOLCI000442200       -            742 EOG093601G4          -            737     9e-39  135.2   0.0   2   5     3e-12   4.2e-10   40.4   0.0   531   700   132   294   128   298 0.90 -
SOLCI000442200       -            742 EOG093601G4          -            737     9e-39  135.2   0.0   3   5   0.00017     0.025   14.7   0.0   170   228   298   352   293   356 0.90 -
SOLCI000442200       -            742 EOG093601G4          -            737     9e-39  135.2   0.0   4   5   1.3e-14   1.8e-12   48.3   0.0   574   715   357   503   353   507 0.89 -
SOLCI000442200       -            742 EOG093601G4          -            737     9e-39  135.2   0.0   5   5   0.00036      0.05   13.7   0.0   486   603   506   627   497   634 0.81 -
SOLCI003928300       -            929 EOG093601G4          -            737   4.6e-38  132.9   4.4   1   5      0.03       4.2    7.4   0.1   190   278   171   258   134   278 0.76 -
SOLCI003928300       -            929 EOG093601G4          -            737   4.6e-38  132.9   4.4   2   5   3.3e-08   4.7e-06   27.0   0.0   174   273   291   389   276   400 0.87 -
SOLCI003928300       -            929 EOG093601G4          -            737   4.6e-38  132.9   4.4   3   5   2.4e-16   3.3e-14   54.0   0.0   599   737   413   553   405   553 0.96 -
SOLCI003928300       -            929 EOG093601G4          -            737   4.6e-38  132.9   4.4   4   5   1.2e-10   1.7e-08   35.1   0.1   595   718   545   670   543   686 0.83 -
SOLCI003928300       -            929 EOG093601G4          -            737   4.6e-38  132.9   4.4   5   5     0.023       3.2    7.8   0.0    34   296   686   789   672   811 0.49 -
SOLCI005023500       -            858 EOG093601G4          -            737   5.9e-38  132.5   8.9   1   4   5.9e-13   8.4e-11   42.7   0.2    69   264    24   220    12   227 0.88 -
SOLCI005023500       -            858 EOG093601G4          -            737   5.9e-38  132.5   8.9   2   4    0.0012      0.17   12.0   0.0   495   589   243   337   228   348 0.80 -
SOLCI005023500       -            858 EOG093601G4          -            737   5.9e-38  132.5   8.9   3   4   5.4e-19   7.6e-17   62.7   0.6   442   715   397   670   341   673 0.86 -
SOLCI005023500       -            858 EOG093601G4          -            737   5.9e-38  132.5   8.9   4   4   9.5e-05     0.013   15.6   0.0   599   703   689   795   678   811 0.63 -
SOLCI006352600       -            419 EOG093601G4          -            737   6.7e-38  132.3   0.1   1   2   1.1e-16   1.6e-14   55.1   0.0   108   299    20   220     7   254 0.80 -
SOLCI006352600       -            419 EOG093601G4          -            737   6.7e-38  132.3   0.1   2   2   6.2e-22   8.7e-20   72.4   0.0   134   269   262   400   239   413 0.93 -
SOLCI004587600       -            470 EOG093601G4          -            737   7.6e-38  132.2   4.4   1   4     5e-15     7e-13   49.6   0.9   541   716    47   233    34   238 0.78 -
SOLCI004587600       -            470 EOG093601G4          -            737   7.6e-38  132.2   4.4   2   4   6.4e-13     9e-11   42.6   0.0   154   247   243   339   235   354 0.88 -
SOLCI004587600       -            470 EOG093601G4          -            737   7.6e-38  132.2   4.4   3   4     0.041       5.8    6.9   0.0   667   698   354   385   339   388 0.80 -
SOLCI004587600       -            470 EOG093601G4          -            737   7.6e-38  132.2   4.4   4   4   6.9e-09   9.7e-07   29.3   0.0   201   271   386   459   382   465 0.89 -
SOLCI000358700       -            460 EOG093601G4          -            737   1.4e-37  131.3   1.1   1   3     3e-12   4.2e-10   40.4   0.0   167   297    11   142     3   153 0.89 -
SOLCI000358700       -            460 EOG093601G4          -            737   1.4e-37  131.3   1.1   2   3   3.6e-11   5.1e-09   36.8   0.1   170   282   152   267   142   269 0.91 -
SOLCI000358700       -            460 EOG093601G4          -            737   1.4e-37  131.3   1.1   3   3     1e-15   1.4e-13   51.9   0.0   180   343   267   433   263   453 0.90 -
SOLCI002774900       -            751 EOG093601G4          -            737   1.5e-37  131.2   2.5   1   3   9.2e-22   1.3e-19   71.9   0.0   404   716    60   373    29   380 0.81 -
SOLCI002774900       -            751 EOG093601G4          -            737   1.5e-37  131.2   2.5   2   3   2.4e-15   3.4e-13   50.6   0.1    95   298   389   594   377   602 0.78 -
SOLCI002774900       -            751 EOG093601G4          -            737   1.5e-37  131.2   2.5   3   3      0.58        82    3.1   0.0    48    96   608   661   582   702 0.55 -
SOLCI007422500       -            622 EOG093601G4          -            737   3.1e-37  130.1   0.0   1   4   1.1e-07   1.5e-05   25.3   0.0   635   726   119   213    92   222 0.87 -
SOLCI007422500       -            622 EOG093601G4          -            737   3.1e-37  130.1   0.0   2   4   7.8e-12   1.1e-09   39.0   0.0   169   243   228   305   216   307 0.88 -
SOLCI007422500       -            622 EOG093601G4          -            737   3.1e-37  130.1   0.0   3   4   1.8e-15   2.5e-13   51.1   0.0   173   297   302   429   299   434 0.94 -
SOLCI007422500       -            622 EOG093601G4          -            737   3.1e-37  130.1   0.0   4   4    0.0019      0.27   11.3   0.0    98   228   431   569   425   591 0.79 -
SOLCI004734200       -            707 EOG093601G4          -            737   7.4e-37  128.9   4.2   1   3   1.2e-12   1.7e-10   41.7   0.4   104   247   264   412   187   415 0.89 -
SOLCI004734200       -            707 EOG093601G4          -            737   7.4e-37  128.9   4.2   2   3   1.7e-12   2.4e-10   41.3   0.0   159   268   391   504   389   505 0.92 -
SOLCI004734200       -            707 EOG093601G4          -            737   7.4e-37  128.9   4.2   3   3   5.2e-19   7.3e-17   62.8   0.2   577   728   473   633   473   643 0.87 -
SOLCI000943300       -            731 EOG093601G4          -            737   7.5e-37  128.9   7.1   1   3    0.0033      0.46   10.5   0.0    20    68    98   146    86   149 0.88 -
SOLCI000943300       -            731 EOG093601G4          -            737   7.5e-37  128.9   7.1   2   3   2.5e-12   3.6e-10   40.7   0.3   161   278   148   268   142   269 0.90 -
SOLCI000943300       -            731 EOG093601G4          -            737   7.5e-37  128.9   7.1   3   3   1.5e-29   2.2e-27   97.6   1.3   183   632   240   709   238   718 0.83 -
SOLCI002673900       -            530 EOG093601G4          -            737   8.9e-37  128.6   6.7   1   4    0.0023      0.32   11.1   0.1    14    69    87   141    81   146 0.85 -
SOLCI002673900       -            530 EOG093601G4          -            737   8.9e-37  128.6   6.7   2   4   8.8e-17   1.2e-14   55.4   0.1   582   737   174   338   168   338 0.88 -
SOLCI002673900       -            530 EOG093601G4          -            737   8.9e-37  128.6   6.7   3   4   6.9e-08   9.7e-06   26.0   0.0   178   226   317   365   314   365 0.92 -
SOLCI002673900       -            530 EOG093601G4          -            737   8.9e-37  128.6   6.7   4   4   1.7e-18   2.5e-16   61.0   0.1   159   300   333   477   333   516 0.88 -
SOLCI003878800       -            705 EOG093601G4          -            737   9.3e-37  128.6   1.0   1   4   3.3e-12   4.6e-10   40.3   0.0    94   285    26   220    10   235 0.90 -
SOLCI003878800       -            705 EOG093601G4          -            737   9.3e-37  128.6   1.0   2   4   1.1e-13   1.6e-11   45.1   0.6   512   711   208   412   205   419 0.85 -
SOLCI003878800       -            705 EOG093601G4          -            737   9.3e-37  128.6   1.0   3   4   1.6e-08   2.3e-06   28.1   0.0   640   715   444   517   428   519 0.90 -
SOLCI003878800       -            705 EOG093601G4          -            737   9.3e-37  128.6   1.0   4   4     3e-05    0.0042   17.3   0.0    71   199   510   642   509   646 0.86 -
SOLCI005158000       -            837 EOG093601G4          -            737   1.2e-36  128.2   6.7   1   4   0.00067     0.094   12.8   0.0   670   726    94   150    82   159 0.87 -
SOLCI005158000       -            837 EOG093601G4          -            737   1.2e-36  128.2   6.7   2   4   2.6e-16   3.7e-14   53.8   0.5   198   361   160   322   148   325 0.88 -
SOLCI005158000       -            837 EOG093601G4          -            737   1.2e-36  128.2   6.7   3   4   2.3e-10   3.3e-08   34.2   0.1   610   715   371   474   353   482 0.93 -
SOLCI005158000       -            837 EOG093601G4          -            737   1.2e-36  128.2   6.7   4   4   3.8e-08   5.4e-06   26.9   0.2    79   261   475   659   469   701 0.80 -
SOLCI003674400       -            758 EOG093601G4          -            737   1.8e-36  127.6   6.2   1   4   2.6e-05    0.0037   17.5   0.0   486   646    10   169     4   180 0.83 -
SOLCI003674400       -            758 EOG093601G4          -            737   1.8e-36  127.6   6.2   2   4   3.9e-17   5.6e-15   56.6   0.7    70   259   162   349   148   354 0.88 -
SOLCI003674400       -            758 EOG093601G4          -            737   1.8e-36  127.6   6.2   3   4   2.4e-15   3.4e-13   50.6   0.4   573   717   354   503   341   511 0.80 -
SOLCI003674400       -            758 EOG093601G4          -            737   1.8e-36  127.6   6.2   4   4    0.0001     0.014   15.5   0.0   187   321   476   609   475   616 0.85 -
SOLCI005396300       -            601 EOG093601G4          -            737     2e-36  127.5   5.6   1   5    0.0021      0.29   11.2   0.0   645   724   162   243   156   255 0.91 -
SOLCI005396300       -            601 EOG093601G4          -            737     2e-36  127.5   5.6   2   5   2.4e-17   3.4e-15   57.3   0.6    70   278   191   408   190   412 0.86 -
SOLCI005396300       -            601 EOG093601G4          -            737     2e-36  127.5   5.6   3   5   1.9e-10   2.7e-08   34.4   0.1   178   277   375   477   372   480 0.88 -
SOLCI005396300       -            601 EOG093601G4          -            737     2e-36  127.5   5.6   4   5     3e-11   4.2e-09   37.1   0.0   179   282   411   517   407   531 0.88 -
SOLCI005396300       -            601 EOG093601G4          -            737     2e-36  127.5   5.6   5   5   2.3e-05    0.0032   17.7   0.0   171   285   473   590   471   597 0.87 -
SOLCI007385800       -            583 EOG093601G4          -            737   2.3e-36  127.3   6.9   1   2   2.7e-24   3.8e-22   80.2   2.6    23   385    79   444    63   461 0.81 -
SOLCI007385800       -            583 EOG093601G4          -            737   2.3e-36  127.3   6.9   2   2   8.7e-15   1.2e-12   48.8   0.0   166   279   462   578   451   583 0.90 -
SOLCI001246800       -           1038 EOG093601G4          -            737   7.4e-36  125.6   0.4   1   4   8.5e-08   1.2e-05   25.7   0.0   201   381    91   271    77   281 0.79 -
SOLCI001246800       -           1038 EOG093601G4          -            737   7.4e-36  125.6   0.4   2   4    0.0013      0.19   11.8   0.0   640   701   298   357   225   369 0.65 -
SOLCI001246800       -           1038 EOG093601G4          -            737   7.4e-36  125.6   0.4   3   4   5.7e-14   8.1e-12   46.1   0.1    73   284   366   575   362   585 0.85 -
SOLCI001246800       -           1038 EOG093601G4          -            737   7.4e-36  125.6   0.4   4   4   6.2e-11   8.8e-09   36.1   0.0   500   700   591   796   578   831 0.84 -
SOLCI001691100       -            844 EOG093601G4          -            737   9.8e-36  125.2   3.0   1   5   2.5e-08   3.5e-06   27.5   0.1   547   715   126   296   100   305 0.81 -
SOLCI001691100       -            844 EOG093601G4          -            737   9.8e-36  125.2   3.0   2   5   0.00045     0.064   13.4   0.0   644   715   328   397   321   406 0.70 -
SOLCI001691100       -            844 EOG093601G4          -            737   9.8e-36  125.2   3.0   3   5     3e-16   4.2e-14   53.7   0.2   137   318   427   611   418   617 0.78 -
SOLCI001691100       -            844 EOG093601G4          -            737   9.8e-36  125.2   3.0   4   5   3.9e-08   5.5e-06   26.8   0.0   171   299   597   725   564   754 0.83 -
SOLCI001691100       -            844 EOG093601G4          -            737   9.8e-36  125.2   3.0   5   5     0.062       8.8    6.3   0.0   578   668   699   792   698   796 0.82 -
SOLCI002281400       -            691 EOG093601G4          -            737   1.1e-35  125.0   3.8   1   7     0.048       6.8    6.7   0.0   640   718    37   113    22   128 0.74 -
SOLCI002281400       -            691 EOG093601G4          -            737   1.1e-35  125.0   3.8   2   7   5.6e-07   7.9e-05   23.0   0.0   138   229   141   224   136   228 0.90 -
SOLCI002281400       -            691 EOG093601G4          -            737   1.1e-35  125.0   3.8   3   7   1.9e-11   2.7e-09   37.8   0.2   167   261   197   286   193   290 0.92 -
SOLCI002281400       -            691 EOG093601G4          -            737   1.1e-35  125.0   3.8   4   7   6.4e-14     9e-12   45.9   0.2   438   587   291   435   287   436 0.91 -
SOLCI002281400       -            691 EOG093601G4          -            737   1.1e-35  125.0   3.8   5   7     3e-10   4.2e-08   33.8   0.1   637   717   391   469   390   484 0.90 -
SOLCI002281400       -            691 EOG093601G4          -            737   1.1e-35  125.0   3.8   6   7   0.00014      0.02   15.0   0.0   183   349   438   608   437   624 0.78 -
SOLCI002281400       -            691 EOG093601G4          -            737   1.1e-35  125.0   3.8   7   7      0.19        27    4.7   0.0    92   234   514   659   497   663 0.74 -
SOLCI000296400       -            540 EOG093601G4          -            737   2.4e-35  123.9   1.1   1   3     1e-07   1.4e-05   25.5   0.0   163   269   116   229    93   231 0.85 -
SOLCI000296400       -            540 EOG093601G4          -            737   2.4e-35  123.9   1.1   2   3   9.9e-17   1.4e-14   55.2   0.3   609   737   232   366   230   366 0.93 -
SOLCI000296400       -            540 EOG093601G4          -            737   2.4e-35  123.9   1.1   3   3   6.7e-08   9.5e-06   26.0   0.0   174   236   414   479   406   496 0.86 -
SOLCI004749700       -            720 EOG093601G4          -            737   5.5e-35  122.7  20.5   1   4     1e-08   1.4e-06   28.7   0.1   196   361   144   316   135   316 0.88 -
SOLCI004749700       -            720 EOG093601G4          -            737   5.5e-35  122.7  20.5   2   4   1.3e-11   1.9e-09   38.3   0.4   597   734   211   354   209   357 0.88 -
SOLCI004749700       -            720 EOG093601G4          -            737   5.5e-35  122.7  20.5   3   4     3e-12   4.3e-10   40.4   0.2   158   326   281   456   277   478 0.83 -
SOLCI004749700       -            720 EOG093601G4          -            737   5.5e-35  122.7  20.5   4   4   3.9e-15   5.5e-13   49.9   5.0   135   480   328   684   328   686 0.79 -
SOLCI003331200       -            579 EOG093601G4          -            737   7.2e-35  122.3   1.1   1   5   7.2e-13     1e-10   42.5   0.0   161   296   152   293   147   297 0.87 -
SOLCI003331200       -            579 EOG093601G4          -            737   7.2e-35  122.3   1.1   2   5   9.9e-09   1.4e-06   28.8   0.0   158   280   219   347   215   349 0.88 -
SOLCI003331200       -            579 EOG093601G4          -            737   7.2e-35  122.3   1.1   3   5   1.3e-07   1.8e-05   25.1   0.1   170   722   304   388   292   399 0.51 -
SOLCI003331200       -            579 EOG093601G4          -            737   7.2e-35  122.3   1.1   4   5     7e-10   9.9e-08   32.6   0.0   149   242   388   484   384   488 0.85 -
SOLCI003331200       -            579 EOG093601G4          -            737   7.2e-35  122.3   1.1   5   5   1.1e-06   0.00015   22.1   0.0   374   456   480   565   477   577 0.61 -
SOLCI002951600       -            850 EOG093601G4          -            737   1.2e-34  121.6   6.8   1   4   2.4e-14   3.4e-12   47.3   0.5   443   717    92   372    77   383 0.87 -
SOLCI002951600       -            850 EOG093601G4          -            737   1.2e-34  121.6   6.8   2   4   5.4e-08   7.7e-06   26.3   0.1   198   327   391   523   382   528 0.82 -
SOLCI002951600       -            850 EOG093601G4          -            737   1.2e-34  121.6   6.8   3   4      0.33        46    3.9   0.0   670   716   527   573   524   579 0.90 -
SOLCI002951600       -            850 EOG093601G4          -            737   1.2e-34  121.6   6.8   4   4   4.1e-13   5.7e-11   43.3   0.2   168   357   600   787   581   802 0.83 -
SOLCI004506500       -            843 EOG093601G4          -            737   2.1e-34  120.8   2.6   1   5       4.7   6.6e+02    0.1   0.0   673   715    82   124    70   131 0.86 -
SOLCI004506500       -            843 EOG093601G4          -            737   2.1e-34  120.8   2.6   2   5   1.9e-07   2.7e-05   24.6   0.0   540   595   149   204   137   224 0.89 -
SOLCI004506500       -            843 EOG093601G4          -            737   2.1e-34  120.8   2.6   3   5   5.1e-11   7.3e-09   36.3   0.1   137   244   261   367   243   383 0.83 -
SOLCI004506500       -            843 EOG093601G4          -            737   2.1e-34  120.8   2.6   4   5   0.00019     0.027   14.6   0.1   190   270   387   470   369   479 0.70 -
SOLCI004506500       -            843 EOG093601G4          -            737   2.1e-34  120.8   2.6   5   5       1.2   1.7e+02    2.0   0.0   624   668   660   704   642   707 0.83 -
SOLCI002675600       -            914 EOG093601G4          -            737   2.1e-34  120.8   0.0   1   4   9.2e-06    0.0013   19.0   0.0   595   719    22   151    15   157 0.84 -
SOLCI002675600       -            914 EOG093601G4          -            737   2.1e-34  120.8   0.0   2   4   7.1e-10     1e-07   32.6   0.0    72   275   141   345   138   357 0.94 -
SOLCI002675600       -            914 EOG093601G4          -            737   2.1e-34  120.8   0.0   3   4   1.4e-17     2e-15   58.0   0.2   432   733   369   670   359   673 0.83 -
SOLCI002675600       -            914 EOG093601G4          -            737   2.1e-34  120.8   0.0   4   4   6.2e-08   8.8e-06   26.1   0.0   171   326   611   770   609   785 0.81 -
SOLCI007500900       -            577 EOG093601G4          -            737   2.9e-34  120.3   3.6   1   5    0.0058      0.82    9.7   0.0   237   323    71   161    56   163 0.82 -
SOLCI007500900       -            577 EOG093601G4          -            737   2.9e-34  120.3   3.6   2   5   7.8e-10   1.1e-07   32.4   0.0   175   261   146   228   141   233 0.92 -
SOLCI007500900       -            577 EOG093601G4          -            737   2.9e-34  120.3   3.6   3   5   8.2e-14   1.2e-11   45.6   0.1   170   322   235   386   230   388 0.90 -
SOLCI007500900       -            577 EOG093601G4          -            737   2.9e-34  120.3   3.6   4   5   3.2e-08   4.6e-06   27.1   0.1   637   716   364   441   361   442 0.92 -
SOLCI007500900       -            577 EOG093601G4          -            737   2.9e-34  120.3   3.6   5   5   5.9e-05    0.0083   16.3   0.0   175   281   438   543   435   566 0.76 -
SOLCI007091600       -            804 EOG093601G4          -            737   3.2e-34  120.2   1.4   1   4   4.3e-14     6e-12   46.5   0.0   445   629    65   251    58   258 0.87 -
SOLCI007091600       -            804 EOG093601G4          -            737   3.2e-34  120.2   1.4   2   4   6.5e-15   9.2e-13   49.2   0.2   134   381   195   442   192   456 0.86 -
SOLCI007091600       -            804 EOG093601G4          -            737   3.2e-34  120.2   1.4   3   4   1.3e-06   0.00019   21.8   0.0   203   710   467   537   455   539 0.55 -
SOLCI007091600       -            804 EOG093601G4          -            737   3.2e-34  120.2   1.4   4   4   0.00084      0.12   12.5   0.0    72   201   536   668   533   696 0.81 -
SOLCI000383600       -            739 EOG093601G4          -            737   3.9e-34  119.9   0.9   1   5      0.92   1.3e+02    2.4   0.0   146   211   116   183    94   190 0.80 -
SOLCI000383600       -            739 EOG093601G4          -            737   3.9e-34  119.9   0.9   2   5   1.8e-05    0.0026   18.0   0.0   608   699   224   321   217   342 0.80 -
SOLCI000383600       -            739 EOG093601G4          -            737   3.9e-34  119.9   0.9   3   5   0.00045     0.063   13.4   0.0   669   717   370   421   363   422 0.85 -
SOLCI000383600       -            739 EOG093601G4          -            737   3.9e-34  119.9   0.9   4   5   1.6e-17   2.2e-15   57.9   0.1   175   296   417   541   416   544 0.96 -
SOLCI000383600       -            739 EOG093601G4          -            737   3.9e-34  119.9   0.9   5   5   3.4e-08   4.7e-06   27.0   0.0   157   217   540   600   534   625 0.83 -
SOLCI006452300       -            624 EOG093601G4          -            737   5.3e-34  119.5   5.5   1   2   4.6e-12   6.5e-10   39.8   0.1    68   230    14   173     9   177 0.85 -
SOLCI006452300       -            624 EOG093601G4          -            737   5.3e-34  119.5   5.5   2   2   1.9e-23   2.7e-21   77.4   1.0    71   405   179   510   174   516 0.89 -
SOLCI004445500       -            492 EOG093601G4          -            737   7.4e-34  119.0   3.9   1   2   8.5e-26   1.2e-23   85.2   3.5    11   297    72   373    69   378 0.87 -
SOLCI004445500       -            492 EOG093601G4          -            737   7.4e-34  119.0   3.9   2   2   4.1e-09   5.8e-07   30.1   0.1   177   294   355   478   349   483 0.86 -
SOLCI005151200       -            711 EOG093601G4          -            737   7.5e-34  118.9   5.7   1   3     8e-08   1.1e-05   25.8   0.5    23   124   171   280   156   288 0.73 -
SOLCI005151200       -            711 EOG093601G4          -            737   7.5e-34  118.9   5.7   2   3   1.9e-18   2.7e-16   60.9   0.0   541   718   190   377   189   384 0.89 -
SOLCI005151200       -            711 EOG093601G4          -            737   7.5e-34  118.9   5.7   3   3   2.6e-15   3.7e-13   50.5   0.1   408   539   370   501   368   520 0.97 -
SOLCI005889400       -            673 EOG093601G4          -            737   8.2e-34  118.8   3.7   1   4   4.2e-16   5.9e-14   53.2   0.6   526   702    49   218    31   222 0.89 -
SOLCI005889400       -            673 EOG093601G4          -            737   8.2e-34  118.8   3.7   2   4     4e-10   5.7e-08   33.4   0.0   131   261   216   337   210   340 0.90 -
SOLCI005889400       -            673 EOG093601G4          -            737   8.2e-34  118.8   3.7   3   4   4.5e-10   6.3e-08   33.2   0.0   540   718   310   486   310   503 0.85 -
SOLCI005889400       -            673 EOG093601G4          -            737   8.2e-34  118.8   3.7   4   4       2.8     4e+02    0.8   0.0   607   630   510   533   496   539 0.68 -
SOLCI002862400       -            700 EOG093601G4          -            737   8.2e-34  118.8   0.0   1   5   5.7e-08   8.1e-06   26.3   0.0   172   280    99   197    90   216 0.78 -
SOLCI002862400       -            700 EOG093601G4          -            737   8.2e-34  118.8   0.0   2   5   2.8e-10   3.9e-08   33.9   0.0   174   277   231   329   215   376 0.83 -
SOLCI002862400       -            700 EOG093601G4          -            737   8.2e-34  118.8   0.0   3   5   2.4e-06   0.00034   20.9   0.0   198   282   383   466   362   487 0.86 -
SOLCI002862400       -            700 EOG093601G4          -            737   8.2e-34  118.8   0.0   4   5    0.0024      0.34   11.0   0.0   644   713   495   564   481   566 0.86 -
SOLCI002862400       -            700 EOG093601G4          -            737   8.2e-34  118.8   0.0   5   5   1.4e-06    0.0002   21.7   0.0    71   201   559   692   553   700 0.82 -
SOLCI005377500       -           1237 EOG093601G4          -            737   1.2e-33  118.3   2.8   1   6      0.13        18    5.3   0.0   138   225   155   243   139   267 0.66 -
SOLCI005377500       -           1237 EOG093601G4          -            737   1.2e-33  118.3   2.8   2   6   0.00018     0.025   14.7   0.0   178   276   269   367   261   371 0.92 -
SOLCI005377500       -           1237 EOG093601G4          -            737   1.2e-33  118.3   2.8   3   6   4.5e-06   0.00064   20.0   0.0   178   262   371   458   363   466 0.87 -
SOLCI005377500       -           1237 EOG093601G4          -            737   1.2e-33  118.3   2.8   4   6   9.6e-05     0.013   15.6   0.0   304   582   605   889   591   890 0.80 -
SOLCI005377500       -           1237 EOG093601G4          -            737   1.2e-33  118.3   2.8   5   6   3.4e-11   4.8e-09   36.9   1.5   142   359   856  1080   818  1119 0.86 -
SOLCI005377500       -           1237 EOG093601G4          -            737   1.2e-33  118.3   2.8   6   6   1.3e-06   0.00018   21.8   0.0   143   246  1102  1208  1088  1233 0.81 -
SOLCI007384300       -            560 EOG093601G4          -            737   1.3e-33  118.2   4.8   1   3   3.4e-18   4.8e-16   60.1   0.9    72   296    47   273    40   274 0.94 -
SOLCI007384300       -            560 EOG093601G4          -            737   1.3e-33  118.2   4.8   2   3   1.7e-09   2.4e-07   31.3   0.0   638   713   247   324   246   334 0.93 -
SOLCI007384300       -            560 EOG093601G4          -            737   1.3e-33  118.2   4.8   3   3   8.3e-12   1.2e-09   39.0   0.2   401   604   350   552   344   555 0.84 -
SOLCI001462000       -            731 EOG093601G4          -            737   1.9e-33  117.6   3.9   1   4    0.0059      0.83    9.7   0.0   220   287    76   142    37   151 0.84 -
SOLCI001462000       -            731 EOG093601G4          -            737   1.9e-33  117.6   3.9   2   4   6.2e-05    0.0088   16.2   0.0   635   702   157   222   142   225 0.88 -
SOLCI001462000       -            731 EOG093601G4          -            737   1.9e-33  117.6   3.9   3   4   6.7e-16   9.4e-14   52.5   0.0   132   278   221   366   218   375 0.94 -
SOLCI001462000       -            731 EOG093601G4          -            737   1.9e-33  117.6   3.9   4   4   1.8e-11   2.5e-09   37.9   0.3   165   297   391   523   379   550 0.90 -
SOLCI000591300       -            558 EOG093601G4          -            737   2.1e-33  117.5   0.1   1   3   5.4e-05    0.0076   16.4   0.0   639   722   111   196   107   206 0.86 -
SOLCI000591300       -            558 EOG093601G4          -            737   2.1e-33  117.5   0.1   2   3   2.8e-23   3.9e-21   76.9   0.0   171   397   219   451   199   452 0.91 -
SOLCI000591300       -            558 EOG093601G4          -            737   2.1e-33  117.5   0.1   3   3   6.2e-11   8.8e-09   36.1   0.0   179   294   402   519   399   556 0.79 -
SOLCI006091900       -            457 EOG093601G4          -            737   2.4e-33  117.3   9.4   1   2   4.8e-13   6.8e-11   43.1   1.1   441   596   108   268   105   275 0.85 -
SOLCI006091900       -            457 EOG093601G4          -            737   2.4e-33  117.3   9.4   2   2   9.6e-24   1.4e-21   78.4   2.0   526   697   264   448   262   454 0.86 -
SOLCI005415700       -            819 EOG093601G4          -            737   2.5e-33  117.2  11.5   1   6   3.9e-08   5.5e-06   26.8   0.0   201   278    75   151    52   165 0.86 -
SOLCI005415700       -            819 EOG093601G4          -            737   2.5e-33  117.2  11.5   2   6   2.5e-16   3.5e-14   53.9   1.6   186   468   161   441   153   454 0.83 -
SOLCI005415700       -            819 EOG093601G4          -            737   2.5e-33  117.2  11.5   3   6   1.8e-08   2.5e-06   28.0   0.6   444   596   386   533   367   544 0.86 -
SOLCI005415700       -            819 EOG093601G4          -            737   2.5e-33  117.2  11.5   4   6   5.2e-09   7.3e-07   29.7   0.0   173   299   486   612   476   624 0.90 -
SOLCI005415700       -            819 EOG093601G4          -            737   2.5e-33  117.2  11.5   5   6   9.1e-05     0.013   15.7   0.0   377   429   553   609   539   649 0.79 -
SOLCI005415700       -            819 EOG093601G4          -            737   2.5e-33  117.2  11.5   6   6     0.079        11    6.0   0.1   636   669   648   681   618   692 0.58 -
SOLCI006161000       -            581 EOG093601G4          -            737   2.6e-33  117.2   1.9   1   6   1.7e-07   2.4e-05   24.7   0.0   173   261    41   124    34   130 0.90 -
SOLCI006161000       -            581 EOG093601G4          -            737   2.6e-33  117.2   1.9   2   6   8.4e-10   1.2e-07   32.3   0.3   167   261   128   217   124   220 0.93 -
SOLCI006161000       -            581 EOG093601G4          -            737   2.6e-33  117.2   1.9   3   6   3.2e-10   4.6e-08   33.7   0.1   169   272   192   292   188   305 0.92 -
SOLCI006161000       -            581 EOG093601G4          -            737   2.6e-33  117.2   1.9   4   6   5.2e-09   7.3e-07   29.7   0.0   628   729   315   414   308   423 0.86 -
SOLCI006161000       -            581 EOG093601G4          -            737   2.6e-33  117.2   1.9   5   6         1   1.4e+02    2.3   0.0   607   632   427   452   414   460 0.81 -
SOLCI006161000       -            581 EOG093601G4          -            737   2.6e-33  117.2   1.9   6   6      0.51        72    3.3   0.0   578   666   430   521   427   530 0.51 -
SOLCI003074500       -            721 EOG093601G4          -            737   3.9e-33  116.6   3.6   1   5   0.00037     0.052   13.7   0.1   578   648    47   116    31   120 0.56 -
SOLCI003074500       -            721 EOG093601G4          -            737   3.9e-33  116.6   3.6   2   5     1e-11   1.5e-09   38.6   0.2   109   265   112   263   105   275 0.82 -
SOLCI003074500       -            721 EOG093601G4          -            737   3.9e-33  116.6   3.6   3   5   9.7e-05     0.014   15.6   0.0   172   259   273   359   258   364 0.86 -
SOLCI003074500       -            721 EOG093601G4          -            737   3.9e-33  116.6   3.6   4   5   1.1e-12   1.6e-10   41.8   0.1   138   324   309   490   289   495 0.87 -
SOLCI003074500       -            721 EOG093601G4          -            737   3.9e-33  116.6   3.6   5   5   4.1e-09   5.9e-07   30.0   0.1   136   314   435   614   433   626 0.90 -
SOLCI001725400       -            484 EOG093601G4          -            737   4.3e-33  116.4  11.5   1   3   1.9e-16   2.7e-14   54.3   0.5   128   299   126   301    81   303 0.92 -
SOLCI001725400       -            484 EOG093601G4          -            737   4.3e-33  116.4  11.5   2   3   1.7e-22   2.4e-20   74.3   4.9    71   299   204   441   201   445 0.91 -
SOLCI001725400       -            484 EOG093601G4          -            737   4.3e-33  116.4  11.5   3   3      0.16        22    5.0   0.0   451   469   425   443   417   455 0.87 -
SOLCI005451900       -            786 EOG093601G4          -            737   4.9e-33  116.2   3.3   1   4     4e-06   0.00056   20.2   0.0   598   714    39   154    31   164 0.86 -
SOLCI005451900       -            786 EOG093601G4          -            737   4.9e-33  116.2   3.3   2   4     1e-06   0.00015   22.1   0.3   543   654   148   260   144   297 0.68 -
SOLCI005451900       -            786 EOG093601G4          -            737   4.9e-33  116.2   3.3   3   4   2.6e-15   3.7e-13   50.5   0.0    23   270   260   515   259   519 0.88 -
SOLCI005451900       -            786 EOG093601G4          -            737   4.9e-33  116.2   3.3   4   4   1.3e-06   0.00019   21.7   0.0    72   200   518   649   515   667 0.87 -
SOLCI006697300       -            543 EOG093601G4          -            737   5.5e-33  116.1   3.2   1   2   1.5e-18   2.1e-16   61.3   0.0   135   296   159   322   142   328 0.94 -
SOLCI006697300       -            543 EOG093601G4          -            737   5.5e-33  116.1   3.2   2   2   2.2e-18   3.1e-16   60.7   2.4   173   390   301   526   299   537 0.69 -
SOLCI000672200       -            552 EOG093601G4          -            737   5.7e-33  116.0   0.0   1   3   2.7e-08   3.8e-06   27.4   0.0   129   294   102   276    92   282 0.82 -
SOLCI000672200       -            552 EOG093601G4          -            737   5.7e-33  116.0   0.0   2   3     2e-19   2.9e-17   64.1   0.0   161   298   281   421   277   426 0.93 -
SOLCI000672200       -            552 EOG093601G4          -            737   5.7e-33  116.0   0.0   3   3   6.9e-06   0.00098   19.4   0.0   160   254   421   518   411   524 0.83 -
SOLCI000800800       -            842 EOG093601G4          -            737     7e-33  115.7   6.9   1   5    0.0059      0.84    9.7   0.1   601   656    81   136    64   150 0.82 -
SOLCI000800800       -            842 EOG093601G4          -            737     7e-33  115.7   6.9   2   5   6.3e-11   8.8e-09   36.1   0.0   599   712   180   296   161   302 0.87 -
SOLCI000800800       -            842 EOG093601G4          -            737     7e-33  115.7   6.9   3   5   5.1e-07   7.2e-05   23.1   0.8   145   262   302   418   295   430 0.77 -
SOLCI000800800       -            842 EOG093601G4          -            737     7e-33  115.7   6.9   4   5   4.3e-09   6.1e-07   30.0   0.0    77   264   435   627   428   629 0.88 -
SOLCI000800800       -            842 EOG093601G4          -            737     7e-33  115.7   6.9   5   5   2.5e-05    0.0035   17.5   0.1   180   304   610   733   604   758 0.85 -
SOLCI001040500       -            727 EOG093601G4          -            737   1.5e-32  114.7   4.8   1   4    0.0001     0.014   15.5   0.0   183   260    70   142    48   149 0.83 -
SOLCI001040500       -            727 EOG093601G4          -            737   1.5e-32  114.7   4.8   2   4   3.4e-09   4.8e-07   30.3   0.1    71   253   185   368   183   377 0.85 -
SOLCI001040500       -            727 EOG093601G4          -            737   1.5e-32  114.7   4.8   3   4   6.3e-18   8.9e-16   59.2   0.1   176   429   358   611   346   622 0.83 -
SOLCI001040500       -            727 EOG093601G4          -            737   1.5e-32  114.7   4.8   4   4   2.6e-10   3.7e-08   34.0   0.1   378   604   454   683   451   689 0.85 -
SOLCI000751400       -            871 EOG093601G4          -            737   1.5e-32  114.6  12.5   1   4     7e-11   9.9e-09   35.9   1.3    93   282   120   311   102   322 0.90 -
SOLCI000751400       -            871 EOG093601G4          -            737   1.5e-32  114.6  12.5   2   4   1.8e-13   2.5e-11   44.5   0.1   496   680   321   507   318   517 0.90 -
SOLCI000751400       -            871 EOG093601G4          -            737   1.5e-32  114.6  12.5   3   4   8.9e-09   1.3e-06   28.9   0.1   644   720   540   614   536   626 0.89 -
SOLCI000751400       -            871 EOG093601G4          -            737   1.5e-32  114.6  12.5   4   4      0.01       1.5    8.9   0.2   133   269   636   783   614   798 0.52 -
SOLCI003479000       -            528 EOG093601G4          -            737   2.8e-32  113.7   5.7   1   4   2.6e-07   3.7e-05   24.1   0.2   540   655    74   187    13   192 0.77 -
SOLCI003479000       -            528 EOG093601G4          -            737   2.8e-32  113.7   5.7   2   4   6.3e-14   8.9e-12   46.0   0.2   540   716   105   277   101   283 0.86 -
SOLCI003479000       -            528 EOG093601G4          -            737   2.8e-32  113.7   5.7   3   4   1.4e-18     2e-16   61.3   0.1   112   327   209   429   207   462 0.86 -
SOLCI003479000       -            528 EOG093601G4          -            737   2.8e-32  113.7   5.7   4   4     0.043         6    6.8   0.0   594   663   390   460   382   492 0.70 -
SOLCI004294500       -            577 EOG093601G4          -            737     3e-32  113.6   2.1   1   3   2.5e-08   3.6e-06   27.4   0.1   146   243   118   218   109   223 0.86 -
SOLCI004294500       -            577 EOG093601G4          -            737     3e-32  113.6   2.1   2   3   3.7e-19   5.3e-17   63.2   0.0   149   395   191   444   185   450 0.89 -
SOLCI004294500       -            577 EOG093601G4          -            737     3e-32  113.6   2.1   3   3   2.4e-11   3.3e-09   37.5   0.1    68   264   350   554   347   568 0.87 -
SOLCI000829700       -            896 EOG093601G4          -            737   3.5e-32  113.4   2.2   1   7       1.8   2.5e+02    1.5   0.1    16    58   131   174   126   191 0.76 -
SOLCI000829700       -            896 EOG093601G4          -            737   3.5e-32  113.4   2.2   2   7   1.8e-11   2.6e-09   37.8   0.2   543   728   160   355   151   360 0.86 -
SOLCI000829700       -            896 EOG093601G4          -            737   3.5e-32  113.4   2.2   3   7   1.5e-05    0.0021   18.3   0.1   358   493   250   388   238   393 0.73 -
SOLCI000829700       -            896 EOG093601G4          -            737   3.5e-32  113.4   2.2   4   7   6.6e-05    0.0093   16.1   0.6   437   540   368   470   362   480 0.89 -
SOLCI000829700       -            896 EOG093601G4          -            737   3.5e-32  113.4   2.2   5   7   1.8e-05    0.0026   18.0   0.0   174   289   480   598   471   617 0.84 -
SOLCI000829700       -            896 EOG093601G4          -            737   3.5e-32  113.4   2.2   6   7   1.1e-07   1.5e-05   25.4   0.0   180   308   626   759   617   770 0.88 -
SOLCI000829700       -            896 EOG093601G4          -            737   3.5e-32  113.4   2.2   7   7    0.0061      0.86    9.6   0.0   188   267   806   887   774   893 0.80 -
SOLCI000557300       -            511 EOG093601G4          -            737   6.4e-32  112.5   0.0   1   4     0.044       6.2    6.8   0.2    21    69    72   120    56   155 0.57 -
SOLCI000557300       -            511 EOG093601G4          -            737   6.4e-32  112.5   0.0   2   4   4.2e-09   5.9e-07   30.0   0.0   598   718   150   284   130   285 0.72 -
SOLCI000557300       -            511 EOG093601G4          -            737   6.4e-32  112.5   0.0   3   4   4.5e-20   6.4e-18   66.3   0.0   158   294   262   401   258   404 0.93 -
SOLCI000557300       -            511 EOG093601G4          -            737   6.4e-32  112.5   0.0   4   4   2.1e-05    0.0029   17.8   0.0   150   250   394   497   384   509 0.81 -
SOLCI004438700       -            802 EOG093601G4          -            737   6.6e-32  112.5   1.9   1   4   3.2e-06   0.00045   20.5   0.0   161   292   127   258    96   274 0.83 -
SOLCI004438700       -            802 EOG093601G4          -            737   6.6e-32  112.5   1.9   2   4   5.2e-10   7.4e-08   33.0   0.1   545   717   275   449   255   457 0.80 -
SOLCI004438700       -            802 EOG093601G4          -            737   6.6e-32  112.5   1.9   3   4   1.3e-20   1.9e-18   68.0   0.4   402   716   336   649   334   653 0.86 -
SOLCI004438700       -            802 EOG093601G4          -            737   6.6e-32  112.5   1.9   4   4      0.28        39    4.2   0.0   625   687   661   722   650   735 0.76 -
SOLCI002358400       -            745 EOG093601G4          -            737   1.1e-31  111.8   6.3   1   4      0.78   1.1e+02    2.7   0.0   669   715    41    87    38    97 0.79 -
SOLCI002358400       -            745 EOG093601G4          -            737   1.1e-31  111.8   6.3   2   4   4.2e-13     6e-11   43.2   0.4   573   715   111   250    95   256 0.91 -
SOLCI002358400       -            745 EOG093601G4          -            737   1.1e-31  111.8   6.3   3   4   7.7e-19   1.1e-16   62.2   0.6   166   426   276   533   253   536 0.87 -
SOLCI002358400       -            745 EOG093601G4          -            737   1.1e-31  111.8   6.3   4   4   0.00018     0.025   14.7   0.0    72   199   477   607   476   635 0.71 -
SOLCI001888600       -           1018 EOG093601G4          -            737   1.1e-31  111.7   0.1   1   5     0.045       6.4    6.8   0.0   177   277   150   249   135   264 0.73 -
SOLCI001888600       -           1018 EOG093601G4          -            737   1.1e-31  111.7   0.1   2   5   2.7e-08   3.8e-06   27.3   0.3   437   591   276   425   259   430 0.85 -
SOLCI001888600       -           1018 EOG093601G4          -            737   1.1e-31  111.7   0.1   3   5    0.0001     0.014   15.5   0.0   135   278   411   550   409   564 0.89 -
SOLCI001888600       -           1018 EOG093601G4          -            737   1.1e-31  111.7   0.1   4   5   1.9e-05    0.0027   17.9   0.0   189   275   566   651   560   665 0.85 -
SOLCI001888600       -           1018 EOG093601G4          -            737   1.1e-31  111.7   0.1   5   5   2.1e-10     3e-08   34.3   0.0   137   323   685   871   683   899 0.85 -
SOLCI002977100       -            630 EOG093601G4          -            737   1.7e-31  111.1  14.0   1   5   7.6e-09   1.1e-06   29.2   0.9   480   713    31   265    28   268 0.87 -
SOLCI002977100       -            630 EOG093601G4          -            737   1.7e-31  111.1  14.0   2   5   8.9e-19   1.3e-16   62.0   1.6   470   716   122   369   119   372 0.88 -
SOLCI002977100       -            630 EOG093601G4          -            737   1.7e-31  111.1  14.0   3   5   9.4e-13   1.3e-10   42.1   0.1   174   301   264   390   261   422 0.86 -
SOLCI002977100       -            630 EOG093601G4          -            737   1.7e-31  111.1  14.0   4   5      0.13        18    5.3   0.0   175   242   366   434   361   448 0.79 -
SOLCI002977100       -            630 EOG093601G4          -            737   1.7e-31  111.1  14.0   5   5     0.012       1.7    8.7   0.0   624   669   447   492   429   503 0.88 -
SOLCI006474500       -            499 EOG093601G4          -            737   2.3e-31  110.7  14.1   1   3   1.9e-11   2.7e-09   37.8   0.0    79   277   107   317    98   320 0.83 -
SOLCI006474500       -            499 EOG093601G4          -            737   2.3e-31  110.7  14.1   2   3   2.3e-15   3.3e-13   50.7   1.7   509   694   204   403   184   406 0.63 -
SOLCI006474500       -            499 EOG093601G4          -            737   2.3e-31  110.7  14.1   3   3   3.5e-13   4.9e-11   43.5   3.2   484   626   320   469   319   479 0.91 -
SOLCI003620000       -            743 EOG093601G4          -            737   2.5e-31  110.6   0.0   1   4   1.7e-14   2.5e-12   47.8   0.1   477   722     8   251     4   256 0.85 -
SOLCI003620000       -            743 EOG093601G4          -            737   2.5e-31  110.6   0.0   2   4   1.3e-07   1.9e-05   25.0   0.0   574   715   234   380   232   394 0.84 -
SOLCI003620000       -            743 EOG093601G4          -            737   2.5e-31  110.6   0.0   3   4     1e-07   1.4e-05   25.4   0.0   201   281   404   483   385   493 0.89 -
SOLCI003620000       -            743 EOG093601G4          -            737   2.5e-31  110.6   0.0   4   4    0.0012      0.16   12.0   0.0   592   720   496   627   490   631 0.79 -
SOLCI006836000       -            638 EOG093601G4          -            737     3e-31  110.3   0.3   1   4   1.7e-09   2.5e-07   31.3   1.4   379   558    31   207    22   213 0.82 -
SOLCI006836000       -            638 EOG093601G4          -            737     3e-31  110.3   0.3   2   4   1.2e-12   1.7e-10   41.7   0.0    77   273   200   398   192   416 0.83 -
SOLCI006836000       -            638 EOG093601G4          -            737     3e-31  110.3   0.3   3   4   6.8e-12   9.6e-10   39.2   0.0   547   717   335   503   334   512 0.82 -
SOLCI006836000       -            638 EOG093601G4          -            737     3e-31  110.3   0.3   4   4    0.0028      0.39   10.8   0.0    72   199   495   625   493   629 0.76 -
SOLCI004957900       -            922 EOG093601G4          -            737   4.3e-31  109.8   0.0   1   3    0.0017      0.23   11.5   0.0     9    70   395   454   390   455 0.91 -
SOLCI004957900       -            922 EOG093601G4          -            737   4.3e-31  109.8   0.0   2   3     1e-11   1.5e-09   38.6   0.0   188   278   446   539   441   539 0.92 -
SOLCI004957900       -            922 EOG093601G4          -            737   4.3e-31  109.8   0.0   3   3   6.5e-20   9.2e-18   65.8   0.0   540   716   530   716   528   726 0.90 -
SOLCI003208000       -            804 EOG093601G4          -            737   4.5e-31  109.8   0.1   1   4     2e-09   2.8e-07   31.1   0.0   588   717    40   169    34   174 0.94 -
SOLCI003208000       -            804 EOG093601G4          -            737   4.5e-31  109.8   0.1   2   4   3.8e-13   5.4e-11   43.4   0.3   126   398   189   459   175   467 0.86 -
SOLCI003208000       -            804 EOG093601G4          -            737   4.5e-31  109.8   0.1   3   4   3.6e-08   5.1e-06   26.9   0.0   639   717   468   544   456   549 0.88 -
SOLCI003208000       -            804 EOG093601G4          -            737   4.5e-31  109.8   0.1   4   4       1.2   1.7e+02    2.0   0.0   150   267   550   667   544   677 0.65 -
SOLCI000174900       -            830 EOG093601G4          -            737   5.2e-31  109.5   0.3   1   6     0.019       2.7    8.0   0.0   615   680    97   164    83   172 0.75 -
SOLCI000174900       -            830 EOG093601G4          -            737   5.2e-31  109.5   0.3   2   6    0.0035       0.5   10.4   0.0   670   721   217   268   211   284 0.74 -
SOLCI000174900       -            830 EOG093601G4          -            737   5.2e-31  109.5   0.3   3   6   4.9e-10   6.9e-08   33.1   0.1   634   722   284   371   275   378 0.89 -
SOLCI000174900       -            830 EOG093601G4          -            737   5.2e-31  109.5   0.3   4   6   1.4e-08   1.9e-06   28.3   0.0   110   229   397   519   385   524 0.87 -
SOLCI000174900       -            830 EOG093601G4          -            737   5.2e-31  109.5   0.3   5   6   4.2e-06   0.00059   20.1   0.0   204   316   525   642   520   651 0.87 -
SOLCI000174900       -            830 EOG093601G4          -            737   5.2e-31  109.5   0.3   6   6    0.0014       0.2   11.8   0.0    73   198   563   691   562   729 0.73 -
SOLCI005243300       -            654 EOG093601G4          -            737   5.7e-31  109.4   3.1   1   3   1.4e-20   1.9e-18   68.0   0.9    70   274    86   288    72   297 0.92 -
SOLCI005243300       -            654 EOG093601G4          -            737   5.7e-31  109.4   3.1   2   3   2.5e-12   3.5e-10   40.7   0.0   109   296   322   511   287   517 0.84 -
SOLCI005243300       -            654 EOG093601G4          -            737   5.7e-31  109.4   3.1   3   3      0.84   1.2e+02    2.6   0.0   629   667   476   514   465   534 0.83 -
SOLCI005700900       -            705 EOG093601G4          -            737     6e-31  109.3   7.7   1   4   1.3e-05    0.0018   18.5   0.2   201   387    45   231    17   232 0.71 -
SOLCI005700900       -            705 EOG093601G4          -            737     6e-31  109.3   7.7   2   4   2.2e-15   3.1e-13   50.8   0.2   442   710   153   421   133   427 0.81 -
SOLCI005700900       -            705 EOG093601G4          -            737     6e-31  109.3   7.7   3   4     3e-17   4.3e-15   56.9   0.0   447   716   259   528   257   545 0.86 -
SOLCI005700900       -            705 EOG093601G4          -            737     6e-31  109.3   7.7   4   4    0.0045      0.63   10.1   0.0    34   702   546   651   525   657 0.58 -
SOLCI002532300       -            470 EOG093601G4          -            737   6.7e-31  109.2   0.4   1   3   3.3e-09   4.7e-07   30.3   0.0   578   732    52   215    51   218 0.69 -
SOLCI002532300       -            470 EOG093601G4          -            737   6.7e-31  109.2   0.4   2   3   5.5e-08   7.8e-06   26.3   0.2   264   360   219   319   210   320 0.65 -
SOLCI002532300       -            470 EOG093601G4          -            737   6.7e-31  109.2   0.4   3   3   7.8e-20   1.1e-17   65.5   0.0   134   298   261   428   254   454 0.93 -
SOLCI007165500       -            811 EOG093601G4          -            737     7e-31  109.1   4.7   1   7   6.1e-07   8.7e-05   22.9   0.1   110   229    76   197    71   200 0.96 -
SOLCI007165500       -            811 EOG093601G4          -            737     7e-31  109.1   4.7   2   7    0.0059      0.83    9.7   0.0   670   713   201   245   198   255 0.89 -
SOLCI007165500       -            811 EOG093601G4          -            737     7e-31  109.1   4.7   3   7   1.3e-09   1.8e-07   31.7   0.5   104   229   273   400   243   402 0.87 -
SOLCI007165500       -            811 EOG093601G4          -            737     7e-31  109.1   4.7   4   7   3.6e-12   5.1e-10   40.2   0.8   547   718   279   452   279   466 0.80 -
SOLCI007165500       -            811 EOG093601G4          -            737     7e-31  109.1   4.7   5   7       1.7   2.4e+02    1.6   0.0   539   567   473   501   465   507 0.76 -
SOLCI007165500       -            811 EOG093601G4          -            737     7e-31  109.1   4.7   6   7   6.8e-06   0.00096   19.4   0.0   644   717   481   552   474   558 0.75 -
SOLCI007165500       -            811 EOG093601G4          -            737     7e-31  109.1   4.7   7   7     0.094        13    5.7   0.0    25    96   560   636   554   643 0.82 -
SOLCI005213900       -            936 EOG093601G4          -            737   7.3e-31  109.1  12.6   1   3   0.00033     0.047   13.8   0.0   644   716    99   169    76   177 0.87 -
SOLCI005213900       -            936 EOG093601G4          -            737   7.3e-31  109.1  12.6   2   3   1.4e-06   0.00019   21.7   0.1   196   277   187   268   165   275 0.84 -
SOLCI005213900       -            936 EOG093601G4          -            737   7.3e-31  109.1  12.6   3   3   9.2e-08   1.3e-05   25.6   0.8   545   715   401   572   394   578 0.78 -
SOLCI000650600       -            493 EOG093601G4          -            737   7.9e-31  108.9   2.0   1   3      0.36        51    3.8   0.0   672   718   166   212   153   221 0.84 -
SOLCI000650600       -            493 EOG093601G4          -            737   7.9e-31  108.9   2.0   2   3   6.9e-24   9.7e-22   78.9   0.2   134   274   245   390   223   399 0.88 -
SOLCI000650600       -            493 EOG093601G4          -            737   7.9e-31  108.9   2.0   3   3   9.6e-07   0.00014   22.2   0.0   145   227   399   481   391   486 0.93 -
SOLCI007495500       -            738 EOG093601G4          -            737   8.1e-31  108.9   1.5   1   3    0.0031      0.44   10.6   0.0   135   234     8   110     2   119 0.79 -
SOLCI007495500       -            738 EOG093601G4          -            737   8.1e-31  108.9   1.5   2   3   2.7e-17   3.9e-15   57.1   0.6   378   718   117   460   117   479 0.84 -
SOLCI007495500       -            738 EOG093601G4          -            737   8.1e-31  108.9   1.5   3   3     1e-09   1.4e-07   32.1   0.0   106   253   485   633   462   694 0.71 -
SOLCI002337100       -            757 EOG093601G4          -            737   8.4e-31  108.9  12.3   1   6    0.0012      0.17   12.0   0.0   197   358    31   191    19   192 0.77 -
SOLCI002337100       -            757 EOG093601G4          -            737   8.4e-31  108.9  12.3   2   6   1.4e-11   1.9e-09   38.2   0.1   175   482   110   415   105   433 0.83 -
SOLCI002337100       -            757 EOG093601G4          -            737   8.4e-31  108.9  12.3   3   6   7.6e-09   1.1e-06   29.2   0.4   474   718   270   519   269   535 0.82 -
SOLCI002337100       -            757 EOG093601G4          -            737   8.4e-31  108.9  12.3   4   6     5e-10   7.1e-08   33.1   0.2   531   718   429   620   422   628 0.83 -
SOLCI002337100       -            757 EOG093601G4          -            737   8.4e-31  108.9  12.3   5   6   1.7e-10   2.4e-08   34.6   0.1   176   327   550   700   537   719 0.86 -
SOLCI002337100       -            757 EOG093601G4          -            737   8.4e-31  108.9  12.3   6   6      0.02       2.8    7.9   0.1   586   668   654   739   646   751 0.77 -
SOLCI000848000       -            479 EOG093601G4          -            737   1.2e-30  108.4   0.0   1   4   3.8e-08   5.4e-06   26.8   0.0   102   245    48   201    40   203 0.72 -
SOLCI000848000       -            479 EOG093601G4          -            737   1.2e-30  108.4   0.0   2   4   1.1e-10   1.6e-08   35.2   0.0   175   254   198   280   196   282 0.92 -
SOLCI000848000       -            479 EOG093601G4          -            737   1.2e-30  108.4   0.0   3   4   9.1e-12   1.3e-09   38.8   0.0   178   270   271   366   268   379 0.92 -
SOLCI000848000       -            479 EOG093601G4          -            737   1.2e-30  108.4   0.0   4   4    0.0037      0.52   10.4   0.0   186   254   391   462   372   472 0.73 -
SOLCI006508900       -            600 EOG093601G4          -            737   1.4e-30  108.2   0.2   1   3   1.7e-17   2.4e-15   57.8   0.2   440   714    75   349    73   353 0.87 -
SOLCI006508900       -            600 EOG093601G4          -            737   1.4e-30  108.2   0.2   2   3   7.7e-07   0.00011   22.5   0.0   175   270   348   442   344   446 0.87 -
SOLCI006508900       -            600 EOG093601G4          -            737   1.4e-30  108.2   0.2   3   3   1.7e-06   0.00024   21.4   0.0    72   200   445   579   443   584 0.85 -
SOLCI002884000       -            602 EOG093601G4          -            737   1.9e-30  107.7   0.2   1   3   1.5e-08   2.1e-06   28.2   0.0   175   274   231   325   217   332 0.89 -
SOLCI002884000       -            602 EOG093601G4          -            737   1.9e-30  107.7   0.2   2   3   7.5e-09   1.1e-06   29.2   0.0   183   298   336   451   326   458 0.88 -
SOLCI002884000       -            602 EOG093601G4          -            737   1.9e-30  107.7   0.2   3   3   0.00061     0.086   13.0   0.0   607   706   459   560   446   570 0.83 -
SOLCI004600900       -            642 EOG093601G4          -            737   2.2e-30  107.4  11.3   1   4   0.00036     0.051   13.7   0.1   191   297    76   184    64   188 0.64 -
SOLCI004600900       -            642 EOG093601G4          -            737   2.2e-30  107.4  11.3   2   4   3.2e-12   4.6e-10   40.3   0.5   134   278   123   271   118   271 0.91 -
SOLCI004600900       -            642 EOG093601G4          -            737   2.2e-30  107.4  11.3   3   4   2.7e-12   3.8e-10   40.6   0.2   135   259   265   392   263   397 0.92 -
SOLCI004600900       -            642 EOG093601G4          -            737   2.2e-30  107.4  11.3   4   4   1.6e-11   2.2e-09   38.0   0.9   135   265   370   503   369   600 0.78 -
SOLCI002775000       -            651 EOG093601G4          -            737   2.4e-30  107.4   0.7   1   3   5.7e-12   8.1e-10   39.5   0.0    71   285    21   243    15   252 0.81 -
SOLCI002775000       -            651 EOG093601G4          -            737   2.4e-30  107.4   0.7   2   3   3.6e-11   5.1e-09   36.9   0.2   580   711   233   365   228   372 0.89 -
SOLCI002775000       -            651 EOG093601G4          -            737   2.4e-30  107.4   0.7   3   3     1e-08   1.4e-06   28.7   0.0   139   462   401   586   373   591 0.49 -
SOLCI003278300       -            830 EOG093601G4          -            737   3.5e-30  106.8   4.3   1   3   5.1e-16   7.2e-14   52.9   0.3   201   503    87   386    79   396 0.86 -
SOLCI003278300       -            830 EOG093601G4          -            737   3.5e-30  106.8   4.3   2   3     3e-14   4.2e-12   47.0   0.2   544   718   395   571   388   591 0.85 -
SOLCI003278300       -            830 EOG093601G4          -            737   3.5e-30  106.8   4.3   3   3     0.048       6.7    6.7   0.0    38   126   591   683   573   693 0.64 -
SOLCI002784600       -            727 EOG093601G4          -            737   4.3e-30  106.5   0.8   1   4     2e-07   2.8e-05   24.5   0.0   196   362    30   195    24   199 0.82 -
SOLCI002784600       -            727 EOG093601G4          -            737   4.3e-30  106.5   0.8   2   4     0.008       1.1    9.3   0.0   437   517   199   280   195   303 0.66 -
SOLCI002784600       -            727 EOG093601G4          -            737   4.3e-30  106.5   0.8   3   4   3.1e-12   4.3e-10   40.4   0.6   601   715   327   440   321   444 0.92 -
SOLCI002784600       -            727 EOG093601G4          -            737   4.3e-30  106.5   0.8   4   4   8.7e-08   1.2e-05   25.7   0.0   165   317   494   650   467   667 0.71 -
SOLCI005451600       -            478 EOG093601G4          -            737     5e-30  106.3  10.3   1   4    0.0059      0.84    9.7   0.1     7    69    88   151    82   156 0.88 -
SOLCI005451600       -            478 EOG093601G4          -            737     5e-30  106.3  10.3   2   4   4.2e-17     6e-15   56.5   0.6   546   682   129   280   126   280 0.84 -
SOLCI005451600       -            478 EOG093601G4          -            737     5e-30  106.3  10.3   3   4   2.4e-14   3.4e-12   47.4   0.2   181   284   247   353   246   362 0.88 -
SOLCI005451600       -            478 EOG093601G4          -            737     5e-30  106.3  10.3   4   4   3.4e-07   4.7e-05   23.7   0.3   374   483   342   454   341   463 0.82 -
SOLCI002661400       -            530 EOG093601G4          -            737   5.2e-30  106.2   1.2   1   3   3.1e-14   4.4e-12   47.0   0.0   174   362    17   204     2   205 0.87 -
SOLCI002661400       -            530 EOG093601G4          -            737   5.2e-30  106.2   1.2   2   3   8.5e-14   1.2e-11   45.5   0.0   137   278   151   291   150   306 0.88 -
SOLCI002661400       -            530 EOG093601G4          -            737   5.2e-30  106.2   1.2   3   3   3.1e-08   4.4e-06   27.1   0.0   107   645   321   460   301   514 0.58 -
SOLCI007430400       -            797 EOG093601G4          -            737   6.2e-30  106.0   7.6   1   2   0.00014      0.02   15.0   0.0   606   709    23   124    18   131 0.88 -
SOLCI007430400       -            797 EOG093601G4          -            737   6.2e-30  106.0   7.6   2   2   1.7e-25   2.4e-23   84.2   9.7    75   603   127   659   124   662 0.87 -
SOLCI003725300       -            685 EOG093601G4          -            737   1.5e-29  104.7   6.4   1   5   0.00032     0.046   13.9   0.0   174   256    47   124    25   133 0.68 -
SOLCI003725300       -            685 EOG093601G4          -            737   1.5e-29  104.7   6.4   2   5   4.2e-10     6e-08   33.3   0.0   173   282   216   320   186   332 0.85 -
SOLCI003725300       -            685 EOG093601G4          -            737   1.5e-29  104.7   6.4   3   5   1.6e-12   2.3e-10   41.3   0.9   401   602   341   536   317   541 0.81 -
SOLCI003725300       -            685 EOG093601G4          -            737   1.5e-29  104.7   6.4   4   5   0.00043     0.061   13.5   0.0   670   721   505   556   500   568 0.85 -
SOLCI003725300       -            685 EOG093601G4          -            737   1.5e-29  104.7   6.4   5   5   0.00072       0.1   12.7   0.0    72   138   544   611   540   639 0.85 -
SOLCI002033500       -            704 EOG093601G4          -            737   1.6e-29  104.6   3.2   1   4      0.32        45    4.0   0.0   204   249    18    62     5    75 0.61 -
SOLCI002033500       -            704 EOG093601G4          -            737   1.6e-29  104.6   3.2   2   4     1e-10   1.5e-08   35.3   0.3    95   256    70   224    67   229 0.75 -
SOLCI002033500       -            704 EOG093601G4          -            737   1.6e-29  104.6   3.2   3   4   4.9e-11   6.9e-09   36.4   0.1   135   318   205   383   200   390 0.80 -
SOLCI002033500       -            704 EOG093601G4          -            737   1.6e-29  104.6   3.2   4   4     5e-10   7.1e-08   33.1   0.2   137   331   370   564   353   576 0.74 -
SOLCI004724300       -            691 EOG093601G4          -            737     2e-29  104.3   2.5   1   3     4e-17   5.7e-15   56.5   0.7   543   726   290   481   279   483 0.82 -
SOLCI004724300       -            691 EOG093601G4          -            737     2e-29  104.3   2.5   2   3   1.2e-14   1.7e-12   48.3   0.0   596   721   450   581   448   590 0.88 -
SOLCI004724300       -            691 EOG093601G4          -            737     2e-29  104.3   2.5   3   3      0.51        72    3.3   0.0   664   712   594   642   582   659 0.62 -
SOLCI004685900       -            464 EOG093601G4          -            737   2.2e-29  104.1   0.5   1   4       1.3   1.8e+02    1.9   0.0   441   518    20   102    17   109 0.75 -
SOLCI004685900       -            464 EOG093601G4          -            737   2.2e-29  104.1   0.5   2   4   1.3e-07   1.8e-05   25.1   0.0   175   299   100   228    96   239 0.89 -
SOLCI004685900       -            464 EOG093601G4          -            737   2.2e-29  104.1   0.5   3   4   5.3e-14   7.5e-12   46.2   0.0   164   277   230   346   227   347 0.91 -
SOLCI004685900       -            464 EOG093601G4          -            737   2.2e-29  104.1   0.5   4   4   7.2e-12     1e-09   39.2   0.1   574   726   303   455   296   462 0.83 -
SOLCI001264300       -            628 EOG093601G4          -            737   2.8e-29  103.8   0.6   1   3   5.4e-14   7.7e-12   46.2   0.1     8   294    22   315    18   320 0.84 -
SOLCI001264300       -            628 EOG093601G4          -            737   2.8e-29  103.8   0.6   2   3   1.9e-18   2.7e-16   60.9   0.1   440   733    91   384    88   386 0.91 -
SOLCI001264300       -            628 EOG093601G4          -            737   2.8e-29  103.8   0.6   3   3    0.0051      0.72    9.9   0.0    76   200   364   491   363   499 0.77 -
SOLCI006966600       -            935 EOG093601G4          -            737   7.5e-29  102.4   3.2   1   4    0.0047      0.66   10.0   0.6   481   589   121   229   109   234 0.78 -
SOLCI006966600       -            935 EOG093601G4          -            737   7.5e-29  102.4   3.2   2   4   7.3e-07    0.0001   22.6   0.1   541   714   215   393   208   404 0.80 -
SOLCI006966600       -            935 EOG093601G4          -            737   7.5e-29  102.4   3.2   3   4   1.1e-09   1.6e-07   31.9   0.0   543   716   422   599   405   608 0.81 -
SOLCI006966600       -            935 EOG093601G4          -            737   7.5e-29  102.4   3.2   4   4   3.1e-12   4.4e-10   40.3   0.0   544   717   627   799   618   809 0.89 -
SOLCI002302700       -            744 EOG093601G4          -            737   9.1e-29  102.1   0.3   1   4   1.9e-07   2.7e-05   24.5   0.0   575   718   100   250    84   259 0.81 -
SOLCI002302700       -            744 EOG093601G4          -            737   9.1e-29  102.1   0.3   2   4   1.4e-10   1.9e-08   34.9   0.0   590   710   255   375   243   380 0.86 -
SOLCI002302700       -            744 EOG093601G4          -            737   9.1e-29  102.1   0.3   3   4   3.6e-10     5e-08   33.6   0.0    76   237   378   542   372   551 0.85 -
SOLCI002302700       -            744 EOG093601G4          -            737   9.1e-29  102.1   0.3   4   4      0.13        19    5.2   0.0   624   668   560   604   542   619 0.85 -
SOLCI003056700       -            876 EOG093601G4          -            737   9.3e-29  102.1   0.0   1   4   3.2e-09   4.5e-07   30.4   0.0    71   275   100   305    96   309 0.88 -
SOLCI003056700       -            876 EOG093601G4          -            737   9.3e-29  102.1   0.0   2   4   2.8e-14     4e-12   47.1   0.0    73   283   304   514   300   560 0.88 -
SOLCI003056700       -            876 EOG093601G4          -            737   9.3e-29  102.1   0.0   3   4   1.4e-05     0.002   18.4   0.0   175   310   543   678   537   690 0.80 -
SOLCI003056700       -            876 EOG093601G4          -            737   9.3e-29  102.1   0.0   4   4         5     7e+02    0.0   0.0   374   436   705   769   684   773 0.81 -
SOLCI005287700       -            761 EOG093601G4          -            737   1.1e-28  101.8   4.8   1   5   2.5e-12   3.5e-10   40.7   0.0   541   724    97   280    30   293 0.82 -
SOLCI005287700       -            761 EOG093601G4          -            737   1.1e-28  101.8   4.8   2   5   2.6e-08   3.7e-06   27.4   0.4   545   720   200   373   200   382 0.85 -
SOLCI005287700       -            761 EOG093601G4          -            737   1.1e-28  101.8   4.8   3   5   1.5e-07   2.2e-05   24.9   1.2   519   692   273   446   270   473 0.68 -
SOLCI005287700       -            761 EOG093601G4          -            737   1.1e-28  101.8   4.8   4   5   2.3e-11   3.3e-09   37.5   0.0   545   716   398   572   378   578 0.85 -
SOLCI005287700       -            761 EOG093601G4          -            737   1.1e-28  101.8   4.8   5   5      0.21        30    4.5   0.0   617   668   643   694   629   698 0.86 -
SOLCI004681700       -            601 EOG093601G4          -            737   1.4e-28  101.5   3.9   1   3   6.3e-11     9e-09   36.0   0.5   312   464   158   315   131   318 0.88 -
SOLCI004681700       -            601 EOG093601G4          -            737   1.4e-28  101.5   3.9   2   3   1.1e-15   1.5e-13   51.8   0.0   136   264   292   423   291   427 0.92 -
SOLCI004681700       -            601 EOG093601G4          -            737   1.4e-28  101.5   3.9   3   3   9.2e-05     0.013   15.7   0.1   578   718   433   577   427   586 0.76 -
SOLCI004828000       -            675 EOG093601G4          -            737   1.7e-28  101.2   1.3   1   3     5e-28     7e-26   92.6   0.5    89   532    22   463    15   466 0.87 -
SOLCI004828000       -            675 EOG093601G4          -            737   1.7e-28  101.2   1.3   2   3      0.09        13    5.8   0.0    27   109   425   511   420   533 0.76 -
SOLCI004828000       -            675 EOG093601G4          -            737   1.7e-28  101.2   1.3   3   3       4.3   6.1e+02    0.2   0.0   539   581   504   546   474   551 0.87 -
SOLCI003478900       -            616 EOG093601G4          -            737   2.2e-28  100.9   0.2   1   5    0.0007     0.099   12.7   0.0   668   719    62   112    55   121 0.90 -
SOLCI003478900       -            616 EOG093601G4          -            737   2.2e-28  100.9   0.2   2   5    0.0026      0.37   10.8   0.1   598   653   125   181   113   191 0.74 -
SOLCI003478900       -            616 EOG093601G4          -            737   2.2e-28  100.9   0.2   3   5   3.5e-05     0.005   17.0   0.0   200   261   194   254   183   258 0.73 -
SOLCI003478900       -            616 EOG093601G4          -            737   2.2e-28  100.9   0.2   4   5     5e-11   7.1e-09   36.4   0.0   111   277   266   434   257   441 0.87 -
SOLCI003478900       -            616 EOG093601G4          -            737   2.2e-28  100.9   0.2   5   5   0.00025     0.035   14.2   0.0   224   323   452   551   441   590 0.79 -
SOLCI003824000       -            685 EOG093601G4          -            737   3.1e-28  100.4   0.3   1   4   0.00043     0.061   13.4   0.0   668   724    38    94    19    96 0.86 -
SOLCI003824000       -            685 EOG093601G4          -            737   3.1e-28  100.4   0.3   2   4   1.1e-08   1.6e-06   28.6   0.0   137   276    45   183    41   185 0.96 -
SOLCI003824000       -            685 EOG093601G4          -            737   3.1e-28  100.4   0.3   3   4   1.9e-10   2.7e-08   34.4   0.0    73   212   181   322   178   351 0.88 -
SOLCI003824000       -            685 EOG093601G4          -            737   3.1e-28  100.4   0.3   4   4   5.6e-10   7.9e-08   32.9   0.0   134   268   349   480   341   504 0.86 -
SOLCI001221900       -            844 EOG093601G4          -            737   3.4e-28  100.3   0.5   1   3   2.4e-11   3.4e-09   37.4   0.0   224   445    51   274    29   282 0.84 -
SOLCI001221900       -            844 EOG093601G4          -            737   3.4e-28  100.3   0.5   2   3   1.5e-14   2.1e-12   48.0   0.5   437   717   301   584   287   595 0.81 -
SOLCI001221900       -            844 EOG093601G4          -            737   3.4e-28  100.3   0.5   3   3    0.0062      0.88    9.6   0.0    27   123   594   694   586   749 0.67 -
SOLCI002568200       -            491 EOG093601G4          -            737   3.4e-28  100.2   2.5   1   3   0.00023     0.033   14.3   0.3    24    85   148   217   121   234 0.75 -
SOLCI002568200       -            491 EOG093601G4          -            737   3.4e-28  100.2   2.5   2   3   5.8e-10   8.2e-08   32.9   0.0   579   727   205   361   202   363 0.77 -
SOLCI002568200       -            491 EOG093601G4          -            737   3.4e-28  100.2   2.5   3   3   4.9e-17   6.9e-15   56.2   0.1   179   297   352   473   349   485 0.93 -
SOLCI004820900       -            522 EOG093601G4          -            737   3.6e-28  100.2   1.0   1   3    0.0076       1.1    9.3   0.0   605   643   136   174   130   194 0.73 -
SOLCI004820900       -            522 EOG093601G4          -            737   3.6e-28  100.2   1.0   2   3   3.2e-16   4.6e-14   53.5   0.0   175   298   283   410   279   452 0.83 -
SOLCI004820900       -            522 EOG093601G4          -            737   3.6e-28  100.2   1.0   3   3   0.00091      0.13   12.4   0.2   666   735   450   519   432   521 0.91 -
SOLCI001304300       -            741 EOG093601G4          -            737   3.7e-28  100.1   2.0   1   4   0.00056      0.08   13.1   0.0   380   716    90   157    51   165 0.59 -
SOLCI001304300       -            741 EOG093601G4          -            737   3.7e-28  100.1   2.0   2   4   1.6e-09   2.3e-07   31.4   0.0   183   327   162   309   152   312 0.87 -
SOLCI001304300       -            741 EOG093601G4          -            737   3.7e-28  100.1   2.0   3   4   1.3e-09   1.9e-07   31.7   0.2   139   277   254   387   252   393 0.86 -
SOLCI001304300       -            741 EOG093601G4          -            737   3.7e-28  100.1   2.0   4   4   8.3e-11   1.2e-08   35.7   0.0    75   299   386   615   382   625 0.78 -
SOLCI006787700       -            602 EOG093601G4          -            737   4.7e-28   99.8   0.1   1   4     0.013       1.8    8.6   0.0   600   653   141   198   132   204 0.84 -
SOLCI006787700       -            602 EOG093601G4          -            737   4.7e-28   99.8   0.1   2   4   2.8e-09   3.9e-07   30.6   0.0   173   270   226   328   217   329 0.89 -
SOLCI006787700       -            602 EOG093601G4          -            737   4.7e-28   99.8   0.1   3   4   1.8e-09   2.6e-07   31.2   0.0   182   270   307   398   304   404 0.87 -
SOLCI006787700       -            602 EOG093601G4          -            737   4.7e-28   99.8   0.1   4   4   1.1e-14   1.6e-12   48.5   0.1   576   737   329   499   328   530 0.69 -
SOLCI007044800       -           1137 EOG093601G4          -            737   8.3e-28   99.0   2.6   1   2   1.9e-17   2.7e-15   57.6   0.2   479   696   449   681   423   689 0.82 -
SOLCI007044800       -           1137 EOG093601G4          -            737   8.3e-28   99.0   2.6   2   2   1.1e-13   1.6e-11   45.1   0.4   147   343   670   873   667   888 0.91 -
SOLCI002277900       -            656 EOG093601G4          -            737   9.4e-28   98.8   2.0   1   3   4.2e-12   5.9e-10   39.9   0.2    72   261    65   243    52   246 0.84 -
SOLCI002277900       -            656 EOG093601G4          -            737   9.4e-28   98.8   2.0   2   3   7.8e-12   1.1e-09   39.1   0.9    40   262   215   435   214   438 0.86 -
SOLCI002277900       -            656 EOG093601G4          -            737   9.4e-28   98.8   2.0   3   3   2.1e-05     0.003   17.8   0.0   435   600   436   605   421   612 0.71 -
SOLCI003386000       -            719 EOG093601G4          -            737     1e-27   98.6   0.0   1   5   0.00094      0.13   12.3   0.0   637   717    44   123    15   141 0.80 -
SOLCI003386000       -            719 EOG093601G4          -            737     1e-27   98.6   0.0   2   5   1.9e-05    0.0027   17.9   0.0   175   296   154   274   147   276 0.89 -
SOLCI003386000       -            719 EOG093601G4          -            737     1e-27   98.6   0.0   3   5     0.034       4.7    7.2   0.0   201   245   277   325   273   335 0.81 -
SOLCI003386000       -            719 EOG093601G4          -            737     1e-27   98.6   0.0   4   5   0.00054     0.077   13.1   0.0   195   282   342   428   335   444 0.89 -
SOLCI003386000       -            719 EOG093601G4          -            737     1e-27   98.6   0.0   5   5   1.6e-12   2.3e-10   41.3   0.0   151   310   434   594   420   613 0.85 -
SOLCI000152100       -            889 EOG093601G4          -            737   1.1e-27   98.5   3.3   1   3   7.2e-08     1e-05   25.9   0.0   477   715    61   308    48   313 0.78 -
SOLCI000152100       -            889 EOG093601G4          -            737   1.1e-27   98.5   3.3   2   3   1.1e-09   1.5e-07   32.0   0.3   539   704   333   501   325   521 0.83 -
SOLCI000152100       -            889 EOG093601G4          -            737   1.1e-27   98.5   3.3   3   3   1.2e-11   1.7e-09   38.4   0.2   150   303   532   686   514   748 0.85 -
SOLCI006158300       -            761 EOG093601G4          -            737   1.2e-27   98.4  22.4   1   5     0.013       1.9    8.5   0.0   166   273     4   114     1   131 0.84 -
SOLCI006158300       -            761 EOG093601G4          -            737   1.2e-27   98.4  22.4   2   5   3.8e-05    0.0054   16.9   1.2   548   722   258   434   241   435 0.56 -
SOLCI006158300       -            761 EOG093601G4          -            737   1.2e-27   98.4  22.4   3   5   3.8e-15   5.4e-13   50.0   3.7   480   710   389   624   375   628 0.48 -
SOLCI006158300       -            761 EOG093601G4          -            737   1.2e-27   98.4  22.4   4   5   4.4e-18   6.3e-16   59.7   2.8    64   327   448   713   437   717 0.86 -
SOLCI006158300       -            761 EOG093601G4          -            737   1.2e-27   98.4  22.4   5   5      0.56        79    3.2   0.0   375   434   691   752   684   760 0.83 -
SOLCI000868000       -            709 EOG093601G4          -            737   1.2e-27   98.4   1.7   1   3   1.9e-14   2.7e-12   47.7   0.4   477   715    25   264    19   271 0.88 -
SOLCI000868000       -            709 EOG093601G4          -            737   1.2e-27   98.4   1.7   2   3   6.4e-07     9e-05   22.8   0.0   157   285   280   403   266   416 0.85 -
SOLCI000868000       -            709 EOG093601G4          -            737   1.2e-27   98.4   1.7   3   3   2.2e-07   3.1e-05   24.3   0.0   175   310   436   572   426   591 0.85 -
SOLCI007024500       -            574 EOG093601G4          -            737   1.4e-27   98.2   2.8   1   1   2.9e-28   4.1e-26   93.3   2.8    27   360   163   517   161   560 0.85 -
SOLCI004861100       -            370 EOG093601G4          -            737   1.5e-27   98.1   1.7   1   3   2.5e-05    0.0036   17.5   0.0   172   258    27   117     2   127 0.76 -
SOLCI004861100       -            370 EOG093601G4          -            737   1.5e-27   98.1   1.7   2   3   2.4e-11   3.4e-09   37.4   0.0   147   255   108   219   104   223 0.89 -
SOLCI004861100       -            370 EOG093601G4          -            737   1.5e-27   98.1   1.7   3   3   3.6e-13   5.1e-11   43.5   0.1   574   709   225   369   218   370 0.90 -
SOLCI007478000       -            589 EOG093601G4          -            737   1.6e-27   98.0   3.0   1   3   4.1e-10   5.9e-08   33.3   0.1   123   278    20   173    10   187 0.92 -
SOLCI007478000       -            589 EOG093601G4          -            737   1.6e-27   98.0   3.0   2   3   1.9e-07   2.6e-05   24.6   0.0   135   263   167   290   165   309 0.85 -
SOLCI007478000       -            589 EOG093601G4          -            737   1.6e-27   98.0   3.0   3   3   3.4e-08   4.8e-06   27.0   0.1   182   279   312   408   289   417 0.87 -
SOLCI002194900       -            720 EOG093601G4          -            737   1.7e-27   97.9   0.0   1   4   1.3e-05    0.0019   18.4   0.0   617   724    55   160    38   167 0.82 -
SOLCI002194900       -            720 EOG093601G4          -            737   1.7e-27   97.9   0.0   2   4   2.2e-07     3e-05   24.4   0.2   197   263   169   235   159   263 0.82 -
SOLCI002194900       -            720 EOG093601G4          -            737   1.7e-27   97.9   0.0   3   4   7.6e-06    0.0011   19.3   0.0   210   715   284   353   267   374 0.61 -
SOLCI002194900       -            720 EOG093601G4          -            737   1.7e-27   97.9   0.0   4   4     6e-09   8.5e-07   29.5   0.0   172   324   386   537   377   561 0.86 -
SOLCI006485100       -            894 EOG093601G4          -            737   1.8e-27   97.8   1.4   1   5   8.8e-09   1.2e-06   28.9   0.0   627   718   104   193    84   202 0.88 -
SOLCI006485100       -            894 EOG093601G4          -            737   1.8e-27   97.8   1.4   2   5     0.012       1.7    8.7   0.1   515   591   187   263   186   272 0.76 -
SOLCI006485100       -            894 EOG093601G4          -            737   1.8e-27   97.8   1.4   3   5   2.3e-09   3.3e-07   30.9   0.0   537   716   244   425   238   441 0.88 -
SOLCI006485100       -            894 EOG093601G4          -            737   1.8e-27   97.8   1.4   4   5     0.001      0.14   12.2   0.0   636   720   552   634   546   642 0.88 -
SOLCI006485100       -            894 EOG093601G4          -            737   1.8e-27   97.8   1.4   5   5       6.1   8.6e+02   -0.3   0.0    27   131   643   751   636   756 0.77 -
SOLCI004780800       -            688 EOG093601G4          -            737   1.9e-27   97.8   1.2   1   4   0.00073       0.1   12.7   0.0   194   287    37   130    14   137 0.78 -
SOLCI004780800       -            688 EOG093601G4          -            737   1.9e-27   97.8   1.2   2   4    0.0082       1.2    9.2   0.0   178   237   158   216   149   218 0.80 -
SOLCI004780800       -            688 EOG093601G4          -            737   1.9e-27   97.8   1.2   3   4   1.7e-15   2.3e-13   51.2   0.9    75   276   220   423   216   425 0.93 -
SOLCI004780800       -            688 EOG093601G4          -            737   1.9e-27   97.8   1.2   4   4   1.5e-06   0.00021   21.6   0.0    71   200   419   551   417   564 0.81 -
SOLCI002881200       -            569 EOG093601G4          -            737   2.2e-27   97.6   7.9   1   4   8.7e-10   1.2e-07   32.3   0.1   134   302   161   336   146   338 0.78 -
SOLCI002881200       -            569 EOG093601G4          -            737   2.2e-27   97.6   7.9   2   4   5.4e-12   7.6e-10   39.6   0.1   609   726   237   362   234   368 0.88 -
SOLCI002881200       -            569 EOG093601G4          -            737   2.2e-27   97.6   7.9   3   4   1.3e-10   1.8e-08   35.0   0.3   637   727   341   433   335   437 0.93 -
SOLCI002881200       -            569 EOG093601G4          -            737   2.2e-27   97.6   7.9   4   4   3.8e-05    0.0054   16.9   0.0   177   285   421   532   419   552 0.81 -
SOLCI007106000       -            467 EOG093601G4          -            737   2.4e-27   97.5   2.1   1   4      0.14        20    5.1   0.1    21    71    79   129    63   132 0.86 -
SOLCI007106000       -            467 EOG093601G4          -            737   2.4e-27   97.5   2.1   2   4   7.3e-06     0.001   19.3   0.1   640   725   102   188   100   200 0.86 -
SOLCI007106000       -            467 EOG093601G4          -            737   2.4e-27   97.5   2.1   3   4   7.9e-15   1.1e-12   48.9   0.2   598   727   200   335   192   336 0.89 -
SOLCI007106000       -            467 EOG093601G4          -            737   2.4e-27   97.5   2.1   4   4   1.3e-09   1.8e-07   31.7   0.0   178   297   324   443   322   450 0.89 -
SOLCI000248800       -            602 EOG093601G4          -            737   2.8e-27   97.2   0.4   1   3   3.5e-17   4.9e-15   56.7   0.0   456   716    66   323    52   331 0.88 -
SOLCI000248800       -            602 EOG093601G4          -            737   2.8e-27   97.2   0.4   2   3   1.6e-13   2.2e-11   44.7   0.3   112   274   255   418   253   423 0.90 -
SOLCI000248800       -            602 EOG093601G4          -            737   2.8e-27   97.2   0.4   3   3     0.013       1.8    8.6   0.0   176   291   422   537   416   582 0.62 -
SOLCI001403200       -            693 EOG093601G4          -            737   2.8e-27   97.2   0.8   1   3   1.1e-09   1.5e-07   32.0   0.0   516   715    19   223     5   233 0.81 -
SOLCI001403200       -            693 EOG093601G4          -            737   2.8e-27   97.2   0.8   2   3   3.7e-12   5.2e-10   40.1   0.1   541   718   251   430   223   437 0.80 -
SOLCI001403200       -            693 EOG093601G4          -            737   2.8e-27   97.2   0.8   3   3   9.1e-12   1.3e-09   38.8   0.0   174   308   358   493   319   514 0.79 -
SOLCI007109300       -            736 EOG093601G4          -            737   3.5e-27   96.9   5.6   1   3   2.7e-18   3.9e-16   60.4   0.1   107   392    66   363    52   371 0.85 -
SOLCI007109300       -            736 EOG093601G4          -            737   3.5e-27   96.9   5.6   2   3   3.4e-09   4.8e-07   30.3   0.1   606   733   372   504   356   508 0.84 -
SOLCI007109300       -            736 EOG093601G4          -            737   3.5e-27   96.9   5.6   3   3     0.033       4.7    7.2   0.5   429   535   573   678   531   694 0.54 -
SOLCI007336400       -            882 EOG093601G4          -            737   3.6e-27   96.9   3.6   1   5    0.0014       0.2   11.7   0.0   196   272    63   138    55   153 0.88 -
SOLCI007336400       -            882 EOG093601G4          -            737   3.6e-27   96.9   3.6   2   5         3   4.2e+02    0.8   0.0   404   433   172   201   141   223 0.78 -
SOLCI007336400       -            882 EOG093601G4          -            737   3.6e-27   96.9   3.6   3   5   0.00037     0.052   13.7   0.1   634   736   268   368   199   369 0.79 -
SOLCI007336400       -            882 EOG093601G4          -            737   3.6e-27   96.9   3.6   4   5   3.2e-10   4.5e-08   33.7   0.1   111   363   380   631   371   646 0.77 -
SOLCI007336400       -            882 EOG093601G4          -            737   3.6e-27   96.9   3.6   5   5   2.8e-09     4e-07   30.6   0.0   135   287   676   825   666   871 0.68 -
SOLCI003063200       -            529 EOG093601G4          -            737   4.2e-27   96.6   1.6   1   3     0.016       2.3    8.3   0.1    10    68   112   169   105   173 0.89 -
SOLCI003063200       -            529 EOG093601G4          -            737   4.2e-27   96.6   1.6   2   3   7.1e-14     1e-11   45.8   0.1   130   279   174   326   167   338 0.94 -
SOLCI003063200       -            529 EOG093601G4          -            737   4.2e-27   96.6   1.6   3   3   3.9e-12   5.5e-10   40.0   0.0   170   296   354   484   334   515 0.83 -
SOLCI006099100       -            782 EOG093601G4          -            737   4.8e-27   96.4   0.0   1   4   3.3e-10   4.7e-08   33.7   0.0    99   253    31   186     2   199 0.86 -
SOLCI006099100       -            782 EOG093601G4          -            737   4.8e-27   96.4   0.0   2   4     0.042         6    6.9   0.0   167   267   235   336   228   341 0.82 -
SOLCI006099100       -            782 EOG093601G4          -            737   4.8e-27   96.4   0.0   3   4   5.3e-14   7.5e-12   46.2   0.0   544   713   342   513   338   515 0.86 -
SOLCI006099100       -            782 EOG093601G4          -            737   4.8e-27   96.4   0.0   4   4   5.3e-08   7.4e-06   26.4   0.0    74   270   410   607   408   639 0.82 -
SOLCI000835400       -            680 EOG093601G4          -            737   5.8e-27   96.2   0.0   1   4     1e-07   1.4e-05   25.4   0.0   109   273    69   235    26   250 0.84 -
SOLCI000835400       -            680 EOG093601G4          -            737   5.8e-27   96.2   0.0   2   4     9e-08   1.3e-05   25.6   0.0   189   278   253   341   236   348 0.89 -
SOLCI000835400       -            680 EOG093601G4          -            737   5.8e-27   96.2   0.0   3   4   1.1e-10   1.6e-08   35.2   0.0   547   715   374   546   360   553 0.87 -
SOLCI000835400       -            680 EOG093601G4          -            737   5.8e-27   96.2   0.0   4   4      0.68        96    2.9   0.0   604   634   570   600   557   611 0.80 -
SOLCI004915200       -            542 EOG093601G4          -            737   5.9e-27   96.1   0.0   1   3     4e-19   5.7e-17   63.1   0.0    70   324   101   359    96   363 0.94 -
SOLCI004915200       -            542 EOG093601G4          -            737   5.9e-27   96.1   0.0   2   3   5.8e-10   8.1e-08   32.9   0.0   543   663   338   460   322   472 0.78 -
SOLCI004915200       -            542 EOG093601G4          -            737   5.9e-27   96.1   0.0   3   3      0.61        87    3.0   0.0    71   120   470   518   464   531 0.82 -
SOLCI003665000       -            522 EOG093601G4          -            737   6.6e-27   96.0   0.0   1   4   5.5e-05    0.0078   16.4   0.0   196   278    27   108    13   117 0.87 -
SOLCI003665000       -            522 EOG093601G4          -            737   6.6e-27   96.0   0.0   2   4   4.6e-11   6.5e-09   36.5   0.0   597   717   125   243   117   249 0.92 -
SOLCI003665000       -            522 EOG093601G4          -            737   6.6e-27   96.0   0.0   3   4   8.7e-09   1.2e-06   29.0   0.0   641   715   271   343   253   349 0.82 -
SOLCI003665000       -            522 EOG093601G4          -            737   6.6e-27   96.0   0.0   4   4     0.024       3.4    7.7   0.0   183   281   349   445   340   470 0.58 -
SOLCI001729000       -            853 EOG093601G4          -            737   7.7e-27   95.8   0.4   1   3   3.2e-11   4.5e-09   37.0   0.2   400   680    80   362    50   368 0.82 -
SOLCI001729000       -            853 EOG093601G4          -            737   7.7e-27   95.8   0.4   2   3     0.051       7.3    6.6   0.0   190   273   375   457   362   465 0.88 -
SOLCI001729000       -            853 EOG093601G4          -            737   7.7e-27   95.8   0.4   3   3   8.5e-14   1.2e-11   45.5   0.0   443   719   494   770   488   789 0.54 -
SOLCI002236200       -            721 EOG093601G4          -            737   1.1e-26   95.3   0.3   1   5    0.0073         1    9.4   0.0   177   277    22   125     7   140 0.71 -
SOLCI002236200       -            721 EOG093601G4          -            737   1.1e-26   95.3   0.3   2   5    0.0076       1.1    9.3   0.0   642   703   157   218   143   238 0.62 -
SOLCI002236200       -            721 EOG093601G4          -            737   1.1e-26   95.3   0.3   3   5   6.7e-14   9.4e-12   45.9   0.1    71   277   223   430   219   452 0.89 -
SOLCI002236200       -            721 EOG093601G4          -            737   1.1e-26   95.3   0.3   4   5   4.4e-05    0.0062   16.7   0.0   175   278   430   532   425   550 0.82 -
SOLCI002236200       -            721 EOG093601G4          -            737   1.1e-26   95.3   0.3   5   5   6.9e-07   9.7e-05   22.7   0.0   139   325   464   652   462   696 0.80 -
SOLCI002318700       -            617 EOG093601G4          -            737   1.1e-26   95.2   5.7   1   3   1.2e-16   1.7e-14   54.9   0.3   445   715   123   392    99   394 0.86 -
SOLCI002318700       -            617 EOG093601G4          -            737   1.1e-26   95.2   5.7   2   3   2.6e-12   3.7e-10   40.6   0.0    78   289   291   503   291   521 0.92 -
SOLCI002318700       -            617 EOG093601G4          -            737   1.1e-26   95.2   5.7   3   3   2.2e-05    0.0032   17.7   0.2   642   727   523   603   507   610 0.75 -
SOLCI004080700       -            597 EOG093601G4          -            737   1.1e-26   95.2   3.1   1   5      0.23        32    4.5   0.0   237   275    80   118    47   130 0.83 -
SOLCI004080700       -            597 EOG093601G4          -            737   1.1e-26   95.2   3.1   2   5   3.1e-05    0.0044   17.2   0.1   629   715   139   223   131   226 0.84 -
SOLCI004080700       -            597 EOG093601G4          -            737   1.1e-26   95.2   3.1   3   5   1.4e-14     2e-12   48.1   0.1   145   282   226   358   218   363 0.90 -
SOLCI004080700       -            597 EOG093601G4          -            737   1.1e-26   95.2   3.1   4   5   4.9e-05     0.007   16.6   0.0   175   270   353   447   351   451 0.90 -
SOLCI004080700       -            597 EOG093601G4          -            737   1.1e-26   95.2   3.1   5   5     0.067       9.4    6.2   0.0    71   127   449   505   446   513 0.86 -
SOLCI005365800       -            676 EOG093601G4          -            737   1.4e-26   94.9   2.9   1   4   4.6e-08   6.5e-06   26.6   0.0   139   259    88   200    66   203 0.70 -
SOLCI005365800       -            676 EOG093601G4          -            737   1.4e-26   94.9   2.9   2   4   1.1e-12   1.6e-10   41.8   0.8   102   276   143   310   142   319 0.88 -
SOLCI005365800       -            676 EOG093601G4          -            737   1.4e-26   94.9   2.9   3   4     3e-10   4.3e-08   33.8   0.0   174   297   345   468   334   470 0.91 -
SOLCI005365800       -            676 EOG093601G4          -            737   1.4e-26   94.9   2.9   4   4     0.021         3    7.9   0.0    99   166   468   540   464   549 0.85 -
SOLCI004536100       -            550 EOG093601G4          -            737   1.5e-26   94.8   0.0   1   3     3e-05    0.0042   17.3   0.0   171   261   177   268   158   269 0.89 -
SOLCI004536100       -            550 EOG093601G4          -            737   1.5e-26   94.8   0.0   2   3   1.1e-16   1.6e-14   55.1   0.1   590   721   260   397   255   410 0.89 -
SOLCI004536100       -            550 EOG093601G4          -            737   1.5e-26   94.8   0.0   3   3   4.8e-06   0.00068   19.9   0.0   134   206   418   491   413   513 0.89 -
SOLCI001686500       -            621 EOG093601G4          -            737     2e-26   94.4   0.1   1   4   3.3e-05    0.0047   17.1   0.0   665   709   106   150   100   159 0.89 -
SOLCI001686500       -            621 EOG093601G4          -            737     2e-26   94.4   0.1   2   4   5.1e-08   7.3e-06   26.4   0.1   381   476   157   251   151   266 0.80 -
SOLCI001686500       -            621 EOG093601G4          -            737     2e-26   94.4   0.1   3   4     2e-06   0.00028   21.2   0.0   186   271   267   351   252   354 0.89 -
SOLCI001686500       -            621 EOG093601G4          -            737     2e-26   94.4   0.1   4   4   5.5e-08   7.7e-06   26.3   0.0    70   203   351   487   350   505 0.85 -
SOLCI005575200       -            755 EOG093601G4          -            737   2.8e-26   93.9   0.0   1   5   0.00016     0.022   14.9   0.0    72   220    33   183    20   198 0.70 -
SOLCI005575200       -            755 EOG093601G4          -            737   2.8e-26   93.9   0.0   2   5   7.7e-08   1.1e-05   25.8   0.0   641   719   201   277   196   288 0.89 -
SOLCI005575200       -            755 EOG093601G4          -            737   2.8e-26   93.9   0.0   3   5   2.7e-07   3.8e-05   24.1   0.3   110   283   305   479   290   492 0.80 -
SOLCI005575200       -            755 EOG093601G4          -            737   2.8e-26   93.9   0.0   4   5   5.8e-05    0.0082   16.3   0.0   185   273   483   570   471   573 0.84 -
SOLCI005575200       -            755 EOG093601G4          -            737   2.8e-26   93.9   0.0   5   5     0.027       3.8    7.5   0.0    71   135   569   633   568   668 0.84 -
SOLCI003293500       -            500 EOG093601G4          -            737   4.1e-26   93.4   0.1   1   3      0.21        29    4.6   0.0    11    76    73   140    66   155 0.82 -
SOLCI003293500       -            500 EOG093601G4          -            737   4.1e-26   93.4   0.1   2   3   1.7e-16   2.4e-14   54.4   0.0   543   715   108   287   101   293 0.77 -
SOLCI003293500       -            500 EOG093601G4          -            737   4.1e-26   93.4   0.1   3   3   1.7e-10   2.4e-08   34.6   0.0   182   330   292   447   289   484 0.77 -
SOLCI000010500       -            742 EOG093601G4          -            737   4.6e-26   93.2   3.1   1   3   5.5e-10   7.7e-08   32.9   0.0   595   727   171   316   153   324 0.80 -
SOLCI000010500       -            742 EOG093601G4          -            737   4.6e-26   93.2   3.1   2   3      0.67        94    2.9   0.0   166   272   343   459   321   466 0.68 -
SOLCI000010500       -            742 EOG093601G4          -            737   4.6e-26   93.2   3.1   3   3   2.7e-17   3.8e-15   57.1   0.5    68   260   463   664   454   683 0.89 -
SOLCI007220200       -            850 EOG093601G4          -            737   4.8e-26   93.1   7.8   1   3    0.0018      0.25   11.4   0.2   508   713    22   231    11   234 0.74 -
SOLCI007220200       -            850 EOG093601G4          -            737   4.8e-26   93.1   7.8   2   3   4.3e-10     6e-08   33.3   0.2   542   726   264   455   253   462 0.75 -
SOLCI007220200       -            850 EOG093601G4          -            737   4.8e-26   93.1   7.8   3   3   3.8e-15   5.3e-13   50.0   0.2   174   422   476   724   467   744 0.87 -
SOLCI003575300       -            729 EOG093601G4          -            737   5.1e-26   93.0   3.5   1   5    0.0014       0.2   11.7   0.0   545   702    87   148    54   168 0.54 -
SOLCI003575300       -            729 EOG093601G4          -            737   5.1e-26   93.0   3.5   2   5   2.1e-06    0.0003   21.1   0.0   196   289   180   272   160   275 0.87 -
SOLCI003575300       -            729 EOG093601G4          -            737   5.1e-26   93.0   3.5   3   5     7e-11   9.9e-09   35.9   0.1   137   298   257   420   255   437 0.91 -
SOLCI003575300       -            729 EOG093601G4          -            737   5.1e-26   93.0   3.5   4   5    0.0001     0.014   15.5   0.0   642   717   466   539   452   551 0.82 -
SOLCI003575300       -            729 EOG093601G4          -            737   5.1e-26   93.0   3.5   5   5     0.014         2    8.5   0.0   226   295   555   621   542   652 0.77 -
SOLCI007166700       -            607 EOG093601G4          -            737   5.4e-26   93.0   2.5   1   4   0.00049     0.069   13.3   0.1   211   280    30    99     5   105 0.71 -
SOLCI007166700       -            607 EOG093601G4          -            737   5.4e-26   93.0   2.5   2   4   0.00068     0.096   12.8   0.0   637   716   123   200   112   221 0.85 -
SOLCI007166700       -            607 EOG093601G4          -            737   5.4e-26   93.0   2.5   3   4   1.4e-10     2e-08   34.9   0.1   110   237   231   354   208   365 0.46 -
SOLCI007166700       -            607 EOG093601G4          -            737   5.4e-26   93.0   2.5   4   4   2.4e-08   3.4e-06   27.5   0.0   151   319   370   539   357   550 0.84 -
SOLCI001442000       -            759 EOG093601G4          -            737   6.6e-26   92.7   0.3   1   3       8.9   1.3e+03   -0.8   0.0   403   672    49    81    16   124 0.47 -
SOLCI001442000       -            759 EOG093601G4          -            737   6.6e-26   92.7   0.3   2   3   9.4e-20   1.3e-17   65.2   0.1   172   464   156   448   147   449 0.79 -
SOLCI001442000       -            759 EOG093601G4          -            737   6.6e-26   92.7   0.3   3   3   2.4e-07   3.4e-05   24.2   0.0   175   299   429   553   416   574 0.60 -
SOLCI002438100       -            614 EOG093601G4          -            737   7.3e-26   92.5   4.6   1   2   4.3e-19   6.1e-17   63.0   1.1    74   344    98   365    92   373 0.94 -
SOLCI002438100       -            614 EOG093601G4          -            737   7.3e-26   92.5   4.6   2   2   4.2e-09     6e-07   30.0   0.1   174   310   398   537   383   591 0.85 -
SOLCI004717000       -            722 EOG093601G4          -            737   7.8e-26   92.4   0.2   1   4   8.3e-08   1.2e-05   25.7   0.0   568   713   113   264    74   269 0.74 -
SOLCI004717000       -            722 EOG093601G4          -            737   7.8e-26   92.4   0.2   2   4     2e-10   2.8e-08   34.4   0.1   157   292   246   376   238   381 0.86 -
SOLCI004717000       -            722 EOG093601G4          -            737   7.8e-26   92.4   0.2   3   4   4.2e-10   5.9e-08   33.3   0.1    75   255   360   539   358   583 0.79 -
SOLCI004717000       -            722 EOG093601G4          -            737   7.8e-26   92.4   0.2   4   4       1.8   2.5e+02    1.5   0.0   100   167   515   587   508   637 0.81 -
SOLCI004260400       -            461 EOG093601G4          -            737   8.4e-26   92.3   0.3   1   3   2.4e-10   3.3e-08   34.1   0.0   166   268    91   196    65   196 0.86 -
SOLCI004260400       -            461 EOG093601G4          -            737   8.4e-26   92.3   0.3   2   3   3.5e-13     5e-11   43.5   0.0   602   716   158   278   153   281 0.92 -
SOLCI004260400       -            461 EOG093601G4          -            737   8.4e-26   92.3   0.3   3   3    0.0079       1.1    9.3   0.0   669   726   376   433   371   441 0.92 -
SOLCI005367200       -            658 EOG093601G4          -            737   1.9e-25   91.2   0.0   1   3   1.1e-10   1.6e-08   35.2   0.0   133   277    53   192    19   208 0.76 -
SOLCI005367200       -            658 EOG093601G4          -            737   1.9e-25   91.2   0.0   2   3    0.0013      0.18   11.9   0.0   177   244   229   295   220   316 0.83 -
SOLCI005367200       -            658 EOG093601G4          -            737   1.9e-25   91.2   0.0   3   3     4e-13   5.7e-11   43.3   0.0    72   296   289   515   287   527 0.86 -
SOLCI001204300       -            532 EOG093601G4          -            737   1.9e-25   91.2   0.7   1   3    0.0046      0.66   10.0   0.2   406   464   123   181    81   208 0.72 -
SOLCI001204300       -            532 EOG093601G4          -            737   1.9e-25   91.2   0.7   2   3   4.7e-07   6.7e-05   23.2   1.1    70   216   121   277   120   285 0.78 -
SOLCI001204300       -            532 EOG093601G4          -            737   1.9e-25   91.2   0.7   3   3   1.2e-17   1.7e-15   58.2   0.0   526   718   291   497   289   505 0.84 -
SOLCI006791900       -            379 EOG093601G4          -            737   5.2e-25   89.7   0.1   1   2   9.1e-11   1.3e-08   35.5   0.0   136   277    58   204    44   207 0.67 -
SOLCI006791900       -            379 EOG093601G4          -            737   5.2e-25   89.7   0.1   2   2     4e-16   5.7e-14   53.2   0.0   175   308   204   340   201   371 0.86 -
SOLCI004716000       -            622 EOG093601G4          -            737   6.6e-25   89.4   4.9   1   4   2.8e-06    0.0004   20.7   0.1   630   714    75   157    65   172 0.74 -
SOLCI004716000       -            622 EOG093601G4          -            737   6.6e-25   89.4   4.9   2   4   3.3e-10   4.6e-08   33.7   0.1   198   281   179   261   161   273 0.87 -
SOLCI004716000       -            622 EOG093601G4          -            737   6.6e-25   89.4   4.9   3   4   8.6e-11   1.2e-08   35.6   0.2   543   662   287   411   254   438 0.79 -
SOLCI004716000       -            622 EOG093601G4          -            737   6.6e-25   89.4   4.9   4   4    0.0061      0.87    9.6   0.0    28    96   373   446   365   471 0.75 -
SOLCI000914500       -            833 EOG093601G4          -            737   6.7e-25   89.3  11.6   1   4   4.3e-06   0.00061   20.1   0.1   443   591    86   241    75   246 0.84 -
SOLCI000914500       -            833 EOG093601G4          -            737   6.7e-25   89.3  11.6   2   4      0.64        91    3.0   0.1   378   432   269   322   255   342 0.75 -
SOLCI000914500       -            833 EOG093601G4          -            737   6.7e-25   89.3  11.6   3   4   2.5e-08   3.5e-06   27.5   0.2   627   716   354   441   335   452 0.92 -
SOLCI000914500       -            833 EOG093601G4          -            737   6.7e-25   89.3  11.6   4   4   0.00064      0.09   12.9   0.0   209   276   471   539   465   549 0.86 -
SOLCI005997200       -            564 EOG093601G4          -            737     7e-25   89.3   0.3   1   4   3.9e-10   5.5e-08   33.4   0.1   191   325    66   204     5   216 0.85 -
SOLCI005997200       -            564 EOG093601G4          -            737     7e-25   89.3   0.3   2   4   1.2e-07   1.7e-05   25.2   0.0   174   271   217   309   207   316 0.59 -
SOLCI005997200       -            564 EOG093601G4          -            737     7e-25   89.3   0.3   3   4   6.5e-08   9.2e-06   26.1   0.0   175   304   315   444   309   472 0.87 -
SOLCI005997200       -            564 EOG093601G4          -            737     7e-25   89.3   0.3   4   4      0.61        86    3.0   0.0   145   264   422   541   415   551 0.54 -
SOLCI005606200       -            794 EOG093601G4          -            737   8.4e-25   89.0   2.2   1   3      0.41        58    3.6   0.0     4    68   123   188   120   193 0.84 -
SOLCI005606200       -            794 EOG093601G4          -            737   8.4e-25   89.0   2.2   2   3     9e-11   1.3e-08   35.5   0.0   134   281   202   352   196   354 0.94 -
SOLCI005606200       -            794 EOG093601G4          -            737   8.4e-25   89.0   2.2   3   3   4.4e-15   6.2e-13   49.8   0.2   174   374   347   553   344   588 0.84 -
SOLCI003435600       -            529 EOG093601G4          -            737     1e-24   88.7   0.9   1   4   6.8e-06   0.00096   19.4   0.0   174   274    24   121    12   134 0.86 -
SOLCI003435600       -            529 EOG093601G4          -            737     1e-24   88.7   0.9   2   4       4.7   6.6e+02    0.1   0.0   198   252   147   200   145   210 0.80 -
SOLCI003435600       -            529 EOG093601G4          -            737     1e-24   88.7   0.9   3   4   2.2e-14   3.1e-12   47.5   0.1    69   280   183   391   167   408 0.86 -
SOLCI003435600       -            529 EOG093601G4          -            737     1e-24   88.7   0.9   4   4     3e-05    0.0042   17.3   0.0   593   699   406   511   398   520 0.80 -
SOLCI005873300       -            492 EOG093601G4          -            737   1.2e-24   88.6   2.6   1   3   0.00032     0.045   13.9   0.0   547   645    99   207    75   209 0.70 -
SOLCI005873300       -            492 EOG093601G4          -            737   1.2e-24   88.6   2.6   2   3   9.5e-15   1.3e-12   48.7   0.4   511   661   202   364   195   371 0.76 -
SOLCI005873300       -            492 EOG093601G4          -            737   1.2e-24   88.6   2.6   3   3   5.1e-10   7.2e-08   33.0   0.3   501   629   333   468   331   481 0.86 -
SOLCI005915100       -            293 EOG093601G4          -            737   1.4e-24   88.3   1.1   1   3   2.2e-10   3.1e-08   34.3   0.1   640   724     8    94     4   100 0.93 -
SOLCI005915100       -            293 EOG093601G4          -            737   1.4e-24   88.3   1.1   2   3   1.3e-05    0.0019   18.4   0.2   311   399    86   176    84   189 0.65 -
SOLCI005915100       -            293 EOG093601G4          -            737   1.4e-24   88.3   1.1   3   3   7.3e-11     1e-08   35.8   0.0   163   274   178   292   174   293 0.91 -
SOLCI001935300       -            662 EOG093601G4          -            737   1.8e-24   87.9   0.0   1   6    0.0042      0.59   10.2   0.0    41   130    23   117     3   120 0.63 -
SOLCI001935300       -            662 EOG093601G4          -            737   1.8e-24   87.9   0.0   2   6   1.1e-05    0.0015   18.7   0.0   175   272    98   191    97   204 0.82 -
SOLCI001935300       -            662 EOG093601G4          -            737   1.8e-24   87.9   0.0   3   6   8.4e-08   1.2e-05   25.7   0.0   136   285   156   305   151   310 0.90 -
SOLCI001935300       -            662 EOG093601G4          -            737   1.8e-24   87.9   0.0   4   6   8.2e-13   1.2e-10   42.3   0.0   109   277   229   398   204   405 0.91 -
SOLCI001935300       -            662 EOG093601G4          -            737   1.8e-24   87.9   0.0   5   6     0.013       1.8    8.5   0.0    24   120   409   509   405   520 0.79 -
SOLCI001935300       -            662 EOG093601G4          -            737   1.8e-24   87.9   0.0   6   6       5.1   7.1e+02   -0.0   0.0   650   711   568   633   552   639 0.73 -
SOLCI007129300       -            488 EOG093601G4          -            737   1.8e-24   87.9   0.0   1   3   1.8e-17   2.6e-15   57.7   0.0   174   364   149   346   142   351 0.88 -
SOLCI007129300       -            488 EOG093601G4          -            737   1.8e-24   87.9   0.0   2   3    0.0078       1.1    9.3   0.0   640   725   286   373   284   373 0.85 -
SOLCI007129300       -            488 EOG093601G4          -            737   1.8e-24   87.9   0.0   3   3   1.5e-07   2.1e-05   24.9   0.0   182   269   368   458   365   464 0.84 -
SOLCI006161400       -            527 EOG093601G4          -            737   2.1e-24   87.7   3.9   1   3    0.0032      0.46   10.6   0.1    86   147    46   109    37   123 0.88 -
SOLCI006161400       -            527 EOG093601G4          -            737   2.1e-24   87.7   3.9   2   3   6.7e-12   9.5e-10   39.3   0.2   175   277   176   274   170   278 0.91 -
SOLCI006161400       -            527 EOG093601G4          -            737   2.1e-24   87.7   3.9   3   3   3.2e-12   4.6e-10   40.3   0.0    71   261   269   463   267   502 0.86 -
SOLCI004636700       -            698 EOG093601G4          -            737   2.2e-24   87.6   2.5   1   4   8.7e-06    0.0012   19.1   0.0   440   564   100   222    38   227 0.75 -
SOLCI004636700       -            698 EOG093601G4          -            737   2.2e-24   87.6   2.5   2   4    0.0001     0.014   15.5   0.0    95   229   221   357   218   361 0.77 -
SOLCI004636700       -            698 EOG093601G4          -            737   2.2e-24   87.6   2.5   3   4   2.9e-10   4.1e-08   33.9   1.0   131   324   360   556   357   566 0.83 -
SOLCI004636700       -            698 EOG093601G4          -            737   2.2e-24   87.6   2.5   4   4   5.8e-05    0.0082   16.3   0.0    71   159   566   661   560   670 0.83 -
SOLCI005911000       -            652 EOG093601G4          -            737   2.5e-24   87.4   1.3   1   3     9e-08   1.3e-05   25.6   0.0   181   296   149   268   138   274 0.82 -
SOLCI005911000       -            652 EOG093601G4          -            737   2.5e-24   87.4   1.3   2   3   9.8e-05     0.014   15.6   0.1   624   728   228   338   224   346 0.78 -
SOLCI005911000       -            652 EOG093601G4          -            737   2.5e-24   87.4   1.3   3   3   1.9e-14   2.7e-12   47.7   0.0   163   335   351   525   340   551 0.87 -
SOLCI002661500       -            536 EOG093601G4          -            737   2.6e-24   87.4   0.0   1   4   0.00012     0.018   15.2   0.0   197   275    17    94    11   110 0.70 -
SOLCI002661500       -            536 EOG093601G4          -            737   2.6e-24   87.4   0.0   2   4   1.7e-06   0.00024   21.4   0.0   196   281   117   201    99   249 0.81 -
SOLCI002661500       -            536 EOG093601G4          -            737   2.6e-24   87.4   0.0   3   4   7.3e-12     1e-09   39.1   0.0   574   733   256   420   246   422 0.88 -
SOLCI002661500       -            536 EOG093601G4          -            737   2.6e-24   87.4   0.0   4   4    0.0011      0.15   12.1   0.0    72   200   396   528   393   530 0.79 -
SOLCI004421600       -            720 EOG093601G4          -            737   2.9e-24   87.2   3.8   1   5   2.3e-05    0.0033   17.6   0.0   545   712    12   182     3   189 0.81 -
SOLCI004421600       -            720 EOG093601G4          -            737   2.9e-24   87.2   3.8   2   5   0.00014     0.019   15.1   0.0   190   277   197   285   180   290 0.87 -
SOLCI004421600       -            720 EOG093601G4          -            737   2.9e-24   87.2   3.8   3   5    0.0059      0.83    9.7   0.0   199   272   306   378   290   387 0.84 -
SOLCI004421600       -            720 EOG093601G4          -            737   2.9e-24   87.2   3.8   4   5     0.021         3    7.9   0.0   155   212   395   448   390   453 0.86 -
SOLCI004421600       -            720 EOG093601G4          -            737   2.9e-24   87.2   3.8   5   5   8.9e-10   1.3e-07   32.2   0.0   513   664   478   638   459   709 0.72 -
SOLCI004518700       -            597 EOG093601G4          -            737   3.2e-24   87.1   0.3   1   4   1.5e-12   2.2e-10   41.4   0.0    70   274    54   261    39   279 0.89 -
SOLCI004518700       -            597 EOG093601G4          -            737   3.2e-24   87.1   0.3   2   4   5.3e-06   0.00075   19.8   0.0   564   685   245   369   242   396 0.85 -
SOLCI004518700       -            597 EOG093601G4          -            737   3.2e-24   87.1   0.3   3   4   6.7e-10   9.4e-08   32.7   0.4   538   732   289   481   283   487 0.86 -
SOLCI004518700       -            597 EOG093601G4          -            737   3.2e-24   87.1   0.3   4   4    0.0062      0.87    9.6   0.1   596   703   480   589   474   594 0.79 -
SOLCI002631500       -            704 EOG093601G4          -            737   3.8e-24   86.9   5.2   1   3    0.0002     0.028   14.5   0.0   204   277    36   107    22   117 0.86 -
SOLCI002631500       -            704 EOG093601G4          -            737   3.8e-24   86.9   5.2   2   3   5.6e-10     8e-08   32.9   1.9   193   442   226   481   218   484 0.83 -
SOLCI002631500       -            704 EOG093601G4          -            737   3.8e-24   86.9   5.2   3   3   1.8e-07   2.6e-05   24.6   0.0    77   242   414   582   408   604 0.76 -
SOLCI001442100       -            653 EOG093601G4          -            737   3.8e-24   86.9   0.1   1   5   4.2e-09     6e-07   30.0   0.0   177   279    89   190    44   211 0.83 -
SOLCI001442100       -            653 EOG093601G4          -            737   3.8e-24   86.9   0.1   2   5   0.00052     0.073   13.2   0.0   196   275   209   287   201   300 0.85 -
SOLCI001442100       -            653 EOG093601G4          -            737   3.8e-24   86.9   0.1   3   5   3.7e-05    0.0053   17.0   0.0   534   589   307   362   284   373 0.64 -
SOLCI001442100       -            653 EOG093601G4          -            737   3.8e-24   86.9   0.1   4   5   9.4e-11   1.3e-08   35.5   0.0   175   311   324   460   322   477 0.85 -
SOLCI001442100       -            653 EOG093601G4          -            737   3.8e-24   86.9   0.1   5   5   3.2e-05    0.0046   17.2   0.0    74   200   388   516   382   525 0.70 -
SOLCI002643900       -            467 EOG093601G4          -            737   4.2e-24   86.7   0.0   1   3   2.2e-05    0.0031   17.7   0.0   609   720    91   212    70   222 0.86 -
SOLCI002643900       -            467 EOG093601G4          -            737   4.2e-24   86.7   0.0   2   3   3.7e-16   5.2e-14   53.3   0.2   159   298   224   367   214   371 0.86 -
SOLCI002643900       -            467 EOG093601G4          -            737   4.2e-24   86.7   0.0   3   3   0.00044     0.062   13.4   0.0   663   725   366   428   365   439 0.93 -
SOLCI006011700       -            536 EOG093601G4          -            737   4.4e-24   86.7   0.1   1   3     0.013       1.8    8.6   0.0   668   722    73   129    59   144 0.82 -
SOLCI006011700       -            536 EOG093601G4          -            737   4.4e-24   86.7   0.1   2   3   9.3e-06    0.0013   18.9   0.0   175   276   283   383   278   385 0.90 -
SOLCI006011700       -            536 EOG093601G4          -            737   4.4e-24   86.7   0.1   3   3   0.00038     0.053   13.6   0.0    72   201   380   512   377   523 0.80 -
SOLCI003177800       -            637 EOG093601G4          -            737   4.6e-24   86.6   0.1   1   4   0.00016     0.023   14.8   0.0   170   304    36   171    29   195 0.80 -
SOLCI003177800       -            637 EOG093601G4          -            737   4.6e-24   86.6   0.1   2   4   1.1e-08   1.5e-06   28.6   0.0   136   276   204   343   197   363 0.92 -
SOLCI003177800       -            637 EOG093601G4          -            737   4.6e-24   86.6   0.1   3   4   5.1e-07   7.2e-05   23.1   0.0   634   716   376   456   369   465 0.88 -
SOLCI003177800       -            637 EOG093601G4          -            737   4.6e-24   86.6   0.1   4   4   0.00026     0.036   14.2   0.0   592   703   466   580   457   595 0.80 -
SOLCI003864000       -            857 EOG093601G4          -            737   4.6e-24   86.6   7.1   1   5   0.00045     0.063   13.4   0.1   204   281   228   308   215   325 0.84 -
SOLCI003864000       -            857 EOG093601G4          -            737   4.6e-24   86.6   7.1   2   5    0.0076       1.1    9.3   0.2   471   537   294   358   292   377 0.82 -
SOLCI003864000       -            857 EOG093601G4          -            737   4.6e-24   86.6   7.1   3   5   7.6e-07   0.00011   22.6   0.2   636   734   328   432   316   435 0.63 -
SOLCI003864000       -            857 EOG093601G4          -            737   4.6e-24   86.6   7.1   4   5   1.7e-13   2.5e-11   44.5   0.3   147   278   532   669   520   685 0.88 -
SOLCI003864000       -            857 EOG093601G4          -            737   4.6e-24   86.6   7.1   5   5    0.0015      0.21   11.6   0.1   189   248   609   674   605   736 0.68 -
SOLCI000019300       -            622 EOG093601G4          -            737   5.6e-24   86.3   0.2   1   2   7.3e-18     1e-15   59.0   0.1   472   715    92   341    87   347 0.85 -
SOLCI000019300       -            622 EOG093601G4          -            737   5.6e-24   86.3   0.2   2   2     3e-07   4.2e-05   23.9   0.0   174   325   373   527   352   547 0.79 -
SOLCI002836800       -            596 EOG093601G4          -            737   5.7e-24   86.3   0.0   1   3     2e-14   2.8e-12   47.6   0.1   472   713    89   335    85   340 0.89 -
SOLCI002836800       -            596 EOG093601G4          -            737   5.7e-24   86.3   0.0   2   3     4e-08   5.6e-06   26.8   0.0   179   276   339   435   330   442 0.90 -
SOLCI002836800       -            596 EOG093601G4          -            737   5.7e-24   86.3   0.0   3   3    0.0096       1.4    9.0   0.0   173   244   434   506   431   542 0.82 -
SOLCI003281000       -            483 EOG093601G4          -            737   5.9e-24   86.2   5.4   1   2     3e-15   4.3e-13   50.3   0.4   515   732    16   239     3   244 0.83 -
SOLCI003281000       -            483 EOG093601G4          -            737   5.9e-24   86.2   5.4   2   2   4.8e-14   6.7e-12   46.4   0.7    92   326    99   339    93   349 0.80 -
SOLCI004142200       -            791 EOG093601G4          -            737   8.2e-24   85.7   0.1   1   6   3.7e-06   0.00053   20.3   0.0   179   430    22   279     8   279 0.81 -
SOLCI004142200       -            791 EOG093601G4          -            737   8.2e-24   85.7   0.1   2   6    0.0001     0.014   15.5   0.0   206   279   255   327   222   336 0.87 -
SOLCI004142200       -            791 EOG093601G4          -            737   8.2e-24   85.7   0.1   3   6   3.8e-05    0.0054   16.9   0.0   198   714   348   427   326   434 0.56 -
SOLCI004142200       -            791 EOG093601G4          -            737   8.2e-24   85.7   0.1   4   6   2.1e-07   2.9e-05   24.4   0.1   635   713   451   527   441   532 0.89 -
SOLCI004142200       -            791 EOG093601G4          -            737   8.2e-24   85.7   0.1   5   6     0.049         7    6.6   0.0   512   562   523   577   522   584 0.50 -
SOLCI004142200       -            791 EOG093601G4          -            737   8.2e-24   85.7   0.1   6   6       3.7   5.3e+02    0.4   0.0    90   179   574   668   559   701 0.71 -
SOLCI005586600       -            624 EOG093601G4          -            737   8.3e-24   85.7   0.3   1   4    0.0086       1.2    9.2   0.0   648   713    69   132    41   151 0.68 -
SOLCI005586600       -            624 EOG093601G4          -            737   8.3e-24   85.7   0.3   2   4   4.6e-07   6.4e-05   23.3   0.0   178   277   166   260   155   271 0.68 -
SOLCI005586600       -            624 EOG093601G4          -            737   8.3e-24   85.7   0.3   3   4   1.5e-13   2.2e-11   44.7   0.0   146   330   266   450   257   456 0.89 -
SOLCI005586600       -            624 EOG093601G4          -            737   8.3e-24   85.7   0.3   4   4      0.23        33    4.4   0.0   636   670   453   487   440   497 0.85 -
SOLCI005629100       -            493 EOG093601G4          -            737   8.4e-24   85.7   0.1   1   3     0.021         3    7.9   0.0   135   194    34    93     5   101 0.78 -
SOLCI005629100       -            493 EOG093601G4          -            737   8.4e-24   85.7   0.1   2   3   9.5e-11   1.3e-08   35.5   0.0   170   278   104   215    97   223 0.91 -
SOLCI005629100       -            493 EOG093601G4          -            737   8.4e-24   85.7   0.1   3   3   0.00012     0.017   15.3   0.0   668   728   236   296   228   302 0.95 -
SOLCI006295600       -            654 EOG093601G4          -            737   9.9e-24   85.5  11.9   1   3   2.9e-05    0.0041   17.3   1.4     9   227   131   369   124   372 0.70 -
SOLCI006295600       -            654 EOG093601G4          -            737   9.9e-24   85.5  11.9   2   3   7.1e-07    0.0001   22.6   2.2   190   357   258   436   243   447 0.84 -
SOLCI006295600       -            654 EOG093601G4          -            737   9.9e-24   85.5  11.9   3   3     3e-19   4.3e-17   63.5   1.1   134   299   451   619   449   630 0.94 -
SOLCI003417500       -            751 EOG093601G4          -            737     1e-23   85.4   0.0   1   4     0.053       7.5    6.5   0.0   593   645    64   116    47   120 0.86 -
SOLCI003417500       -            751 EOG093601G4          -            737     1e-23   85.4   0.0   2   4   8.4e-10   1.2e-07   32.3   0.0   531   714   165   353   138   360 0.79 -
SOLCI003417500       -            751 EOG093601G4          -            737     1e-23   85.4   0.0   3   4   3.3e-07   4.6e-05   23.8   0.0   189   331   366   511   360   514 0.77 -
SOLCI003417500       -            751 EOG093601G4          -            737     1e-23   85.4   0.0   4   4   1.5e-05    0.0021   18.3   0.0   645   718   488   559   479   571 0.82 -
SOLCI004925700       -            213 EOG093601G4          -            737   1.2e-23   85.2   0.8   1   2   1.4e-12     2e-10   41.5   0.3   135   245    24   137     1   140 0.87 -
SOLCI004925700       -            213 EOG093601G4          -            737   1.2e-23   85.2   0.8   2   2   5.1e-13   7.1e-11   43.0   0.0   175   246   134   208   126   212 0.91 -
SOLCI003135400       -            590 EOG093601G4          -            737   1.3e-23   85.1   1.3   1   4   5.3e-07   7.4e-05   23.1   0.2    73   274     7   206     2   209 0.76 -
SOLCI003135400       -            590 EOG093601G4          -            737   1.3e-23   85.1   1.3   2   4   4.6e-20   6.5e-18   66.3   0.3   385   717    83   416    80   427 0.80 -
SOLCI003135400       -            590 EOG093601G4          -            737   1.3e-23   85.1   1.3   3   4     0.016       2.2    8.3   0.0    72   126   408   463   408   473 0.90 -
SOLCI003135400       -            590 EOG093601G4          -            737   1.3e-23   85.1   1.3   4   4     0.092        13    5.8   0.0   574   680   440   549   428   555 0.83 -
SOLCI004671100       -            639 EOG093601G4          -            737   1.4e-23   85.0   1.1   1   3     1e-10   1.5e-08   35.3   0.4   471   654   122   305    95   308 0.88 -
SOLCI004671100       -            639 EOG093601G4          -            737   1.4e-23   85.0   1.1   2   3   2.4e-14   3.3e-12   47.4   0.0   110   278   295   466   289   473 0.86 -
SOLCI004671100       -            639 EOG093601G4          -            737   1.4e-23   85.0   1.1   3   3     0.098        14    5.7   0.0    72   199   461   591   459   601 0.70 -
SOLCI001668200       -            599 EOG093601G4          -            737     2e-23   84.5   5.2   1   3   5.9e-17   8.3e-15   56.0   1.0    40   428    61   458    55   464 0.78 -
SOLCI001668200       -            599 EOG093601G4          -            737     2e-23   84.5   5.2   2   3   1.5e-10   2.1e-08   34.8   0.0   547   716   338   509   336   513 0.86 -
SOLCI001668200       -            599 EOG093601G4          -            737     2e-23   84.5   5.2   3   3    0.0032      0.45   10.6   0.1    71   127   501   557   499   565 0.89 -
SOLCI001781600       -            651 EOG093601G4          -            737   2.4e-23   84.2   0.2   1   4    0.0032      0.46   10.6   0.0   675   714   111   150    98   158 0.89 -
SOLCI001781600       -            651 EOG093601G4          -            737   2.4e-23   84.2   0.2   2   4   7.5e-09   1.1e-06   29.2   0.0   173   287   183   292   175   302 0.86 -
SOLCI001781600       -            651 EOG093601G4          -            737   2.4e-23   84.2   0.2   3   4   1.3e-12   1.9e-10   41.6   0.1    74   238   280   449   274   463 0.89 -
SOLCI001781600       -            651 EOG093601G4          -            737   2.4e-23   84.2   0.2   4   4   0.00018     0.025   14.7   0.0   595   704   401   513   394   516 0.71 -
SOLCI001074300       -            601 EOG093601G4          -            737   3.6e-23   83.6   3.5   1   3   4.7e-08   6.7e-06   26.5   1.1   512   715    42   256    30   265 0.76 -
SOLCI001074300       -            601 EOG093601G4          -            737   3.6e-23   83.6   3.5   2   3     2e-15   2.8e-13   50.9   0.1   543   727   284   470   274   478 0.81 -
SOLCI001074300       -            601 EOG093601G4          -            737   3.6e-23   83.6   3.5   3   3      0.26        37    4.3   0.0   148   205   464   522   459   580 0.60 -
SOLCI004023700       -            541 EOG093601G4          -            737   3.6e-23   83.6   2.9   1   3     1e-13   1.5e-11   45.3   0.8   479   718    27   264     5   277 0.88 -
SOLCI004023700       -            541 EOG093601G4          -            737   3.6e-23   83.6   2.9   2   3   1.1e-08   1.6e-06   28.6   0.0   637   715   286   362   279   371 0.92 -
SOLCI004023700       -            541 EOG093601G4          -            737   3.6e-23   83.6   2.9   3   3     0.024       3.3    7.7   0.0   605   658   387   441   368   498 0.55 -
SOLCI006755700       -            646 EOG093601G4          -            737   4.2e-23   83.4   1.7   1   2     9e-19   1.3e-16   62.0   0.6   382   714    43   382    38   389 0.81 -
SOLCI006755700       -            646 EOG093601G4          -            737   4.2e-23   83.4   1.7   2   2   1.3e-05    0.0018   18.5   0.0   600   704   403   509   384   523 0.80 -
SOLCI002236600       -            691 EOG093601G4          -            737   4.5e-23   83.3   1.3   1   3     2e-07   2.8e-05   24.5   0.0   629   720   185   274   176   281 0.89 -
SOLCI002236600       -            691 EOG093601G4          -            737   4.5e-23   83.3   1.3   2   3   5.7e-12   8.1e-10   39.5   0.1   599   716   287   402   280   416 0.91 -
SOLCI002236600       -            691 EOG093601G4          -            737   4.5e-23   83.3   1.3   3   3   0.00019     0.026   14.7   0.0   383   572   439   626   426   630 0.64 -
SOLCI000470000       -            479 EOG093601G4          -            737   4.5e-23   83.3   0.2   1   3   2.8e-05    0.0039   17.4   0.0   560   726    87   265    85   266 0.80 -
SOLCI000470000       -            479 EOG093601G4          -            737   4.5e-23   83.3   0.2   2   3   4.4e-09   6.3e-07   29.9   0.0   161   258   203   303   179   307 0.76 -
SOLCI000470000       -            479 EOG093601G4          -            737   4.5e-23   83.3   0.2   3   3   1.3e-14   1.9e-12   48.2   0.0   174   286   286   401   282   414 0.90 -
SOLCI006707600       -            417 EOG093601G4          -            737   5.2e-23   83.1   1.0   1   3    0.0011      0.16   12.1   0.0   444   537    79   171    53   176 0.90 -
SOLCI006707600       -            417 EOG093601G4          -            737   5.2e-23   83.1   1.0   2   3   3.6e-07   5.1e-05   23.6   0.0   669   727   177   235   171   240 0.93 -
SOLCI006707600       -            417 EOG093601G4          -            737   5.2e-23   83.1   1.0   3   3   3.8e-15   5.4e-13   50.0   0.3   175   295   221   343   219   386 0.88 -
SOLCI006342700       -            489 EOG093601G4          -            737     1e-22   82.1   5.5   1   2   2.7e-15   3.7e-13   50.5   5.2   442   666    83   316    75   318 0.83 -
SOLCI006342700       -            489 EOG093601G4          -            737     1e-22   82.1   5.5   2   2   3.5e-10     5e-08   33.6   0.0   107   229   291   418   287   426 0.89 -
SOLCI000542500       -            886 EOG093601G4          -            737   1.2e-22   81.9   5.5   1   4     0.017       2.4    8.2   0.0   606   713   113   224    83   228 0.66 -
SOLCI000542500       -            886 EOG093601G4          -            737   1.2e-22   81.9   5.5   2   4   1.5e-08   2.1e-06   28.2   0.5   442   711   256   529   244   533 0.67 -
SOLCI000542500       -            886 EOG093601G4          -            737   1.2e-22   81.9   5.5   3   4   7.7e-05     0.011   15.9   0.0   545   715   462   634   452   647 0.65 -
SOLCI000542500       -            886 EOG093601G4          -            737   1.2e-22   81.9   5.5   4   4   1.1e-08   1.5e-06   28.7   0.1    76   296   632   854   627   864 0.84 -
SOLCI001094700       -            405 EOG093601G4          -            737   1.3e-22   81.8   2.5   1   2   7.9e-19   1.1e-16   62.2   0.4   509   718    22   243    16   254 0.87 -
SOLCI001094700       -            405 EOG093601G4          -            737   1.3e-22   81.8   2.5   2   2   8.3e-06    0.0012   19.1   0.1   185   293   282   395   246   402 0.66 -
SOLCI002625600       -            591 EOG093601G4          -            737   1.4e-22   81.7   0.0   1   3      0.12        16    5.4   0.0   668   713    81   126    70   131 0.82 -
SOLCI002625600       -            591 EOG093601G4          -            737   1.4e-22   81.7   0.0   2   3   2.5e-06   0.00036   20.8   0.0   635   715   151   229   143   232 0.92 -
SOLCI002625600       -            591 EOG093601G4          -            737   1.4e-22   81.7   0.0   3   3   5.6e-16   7.9e-14   52.7   0.0    74   290   225   443   222   460 0.81 -
SOLCI002632800       -            605 EOG093601G4          -            737   1.4e-22   81.6   0.1   1   4      0.34        48    3.9   0.0   194   272    39   121    21   128 0.64 -
SOLCI002632800       -            605 EOG093601G4          -            737   1.4e-22   81.6   0.1   2   4   8.1e-12   1.1e-09   39.0   0.0   475   715    84   323    73   326 0.82 -
SOLCI002632800       -            605 EOG093601G4          -            737   1.4e-22   81.6   0.1   3   4   2.5e-06   0.00035   20.9   0.0   176   274   322   419   316   424 0.86 -
SOLCI002632800       -            605 EOG093601G4          -            737   1.4e-22   81.6   0.1   4   4   1.8e-05    0.0026   18.0   0.0    74   199   420   547   416   572 0.73 -
SOLCI002576300       -            608 EOG093601G4          -            737   1.6e-22   81.5   0.0   1   3    0.0024      0.33   11.0   0.0   670   710    96   136    81   151 0.89 -
SOLCI002576300       -            608 EOG093601G4          -            737   1.6e-22   81.5   0.0   2   3   3.4e-08   4.8e-06   27.0   0.0   421   596   150   320   140   334 0.67 -
SOLCI002576300       -            608 EOG093601G4          -            737   1.6e-22   81.5   0.0   3   3   1.1e-11   1.6e-09   38.5   0.0    73   291   338   558   333   571 0.85 -
SOLCI007024700       -            739 EOG093601G4          -            737   1.6e-22   81.5   0.0   1   3   1.3e-10   1.9e-08   35.0   0.0   514   737   106   334    87   334 0.86 -
SOLCI007024700       -            739 EOG093601G4          -            737   1.6e-22   81.5   0.0   2   3   2.4e-11   3.4e-09   37.4   0.0   545   715   377   550   373   562 0.85 -
SOLCI007024700       -            739 EOG093601G4          -            737   1.6e-22   81.5   0.0   3   3      0.24        34    4.4   0.0   602   633   572   603   555   674 0.61 -
SOLCI000591500       -            508 EOG093601G4          -            737     2e-22   81.2   0.0   1   3   2.1e-07   2.9e-05   24.4   0.0   472   594    45   167    37   170 0.86 -
SOLCI000591500       -            508 EOG093601G4          -            737     2e-22   81.2   0.0   2   3   1.9e-16   2.7e-14   54.3   0.4   102   274   146   321   119   329 0.86 -
SOLCI000591500       -            508 EOG093601G4          -            737     2e-22   81.2   0.0   3   3       1.1   1.6e+02    2.2   0.0   624   666   405   447   387   458 0.77 -
SOLCI003387500       -            695 EOG093601G4          -            737   2.1e-22   81.1   0.2   1   3   2.7e-10   3.9e-08   33.9   0.1   577   717   121   266    81   286 0.72 -
SOLCI003387500       -            695 EOG093601G4          -            737   2.1e-22   81.1   0.2   2   3    0.0031      0.44   10.6   0.0   669   714   286   331   266   339 0.87 -
SOLCI003387500       -            695 EOG093601G4          -            737   2.1e-22   81.1   0.2   3   3   1.8e-09   2.6e-07   31.2   0.0   158   312   348   503   336   515 0.81 -
SOLCI007218300       -            402 EOG093601G4          -            737   2.6e-22   80.8   0.9   1   2   5.6e-09   7.9e-07   29.6   0.3   135   297    77   243    73   247 0.83 -
SOLCI007218300       -            402 EOG093601G4          -            737   2.6e-22   80.8   0.9   2   2     7e-17   9.8e-15   55.7   0.1   142   301   225   387   218   392 0.93 -
SOLCI005079900       -            558 EOG093601G4          -            737   2.7e-22   80.7   6.1   1   4     1e-10   1.5e-08   35.3   0.7   482   728    12   255     4   260 0.90 -
SOLCI005079900       -            558 EOG093601G4          -            737   2.7e-22   80.7   6.1   2   4   6.1e-10   8.6e-08   32.8   0.2   609   718   173   280   171   299 0.69 -
SOLCI005079900       -            558 EOG093601G4          -            737   2.7e-22   80.7   6.1   3   4   0.00039     0.056   13.6   0.0   644   717   309   380   294   386 0.90 -
SOLCI005079900       -            558 EOG093601G4          -            737   2.7e-22   80.7   6.1   4   4     6e-07   8.5e-05   22.9   0.0   137   266   373   502   371   534 0.85 -
SOLCI004243500       -            688 EOG093601G4          -            737   2.9e-22   80.6   4.0   1   3   6.2e-10   8.8e-08   32.8   0.3    71   219    90   232    85   246 0.88 -
SOLCI004243500       -            688 EOG093601G4          -            737   2.9e-22   80.6   4.0   2   3   4.4e-13   6.2e-11   43.2   0.2   204   427   252   478   237   483 0.86 -
SOLCI004243500       -            688 EOG093601G4          -            737   2.9e-22   80.6   4.0   3   3       9.3   1.3e+03   -0.9   0.0   640   669   522   551   486   568 0.82 -
SOLCI005378000       -            625 EOG093601G4          -            737   3.2e-22   80.5   3.2   1   4   2.8e-13   3.9e-11   43.8   0.2   548   701   232   392   211   409 0.82 -
SOLCI005378000       -            625 EOG093601G4          -            737   3.2e-22   80.5   3.2   2   4   0.00031     0.043   13.9   0.0   384   464   410   490   400   494 0.92 -
SOLCI005378000       -            625 EOG093601G4          -            737   3.2e-22   80.5   3.2   3   4   3.9e-09   5.5e-07   30.1   0.6   120   242   445   577   444   585 0.52 -
SOLCI005378000       -            625 EOG093601G4          -            737   3.2e-22   80.5   3.2   4   4   4.4e-06   0.00062   20.0   0.1   136   231   502   605   495   617 0.77 -
SOLCI004603700       -            512 EOG093601G4          -            737   3.5e-22   80.4   4.5   1   3      0.14        20    5.1   0.3   166   209   197   240   130   260 0.53 -
SOLCI004603700       -            512 EOG093601G4          -            737   3.5e-22   80.4   4.5   2   3   1.5e-15   2.1e-13   51.3   0.1   174   297   277   403   257   405 0.92 -
SOLCI004603700       -            512 EOG093601G4          -            737   3.5e-22   80.4   4.5   3   3   5.9e-09   8.3e-07   29.5   0.0   485   593   387   499   382   508 0.86 -
SOLCI006336700       -            522 EOG093601G4          -            737   4.4e-22   80.0   0.3   1   3     0.017       2.3    8.2   0.0   204   505    85   151    14   171 0.53 -
SOLCI006336700       -            522 EOG093601G4          -            737   4.4e-22   80.0   0.3   2   3   3.8e-16   5.4e-14   53.3   0.1    73   277   159   360   155   366 0.89 -
SOLCI006336700       -            522 EOG093601G4          -            737   4.4e-22   80.0   0.3   3   3   0.00047     0.066   13.3   0.1    27   702   374   486   367   499 0.55 -
SOLCI006245500       -            603 EOG093601G4          -            737   4.8e-22   79.9   1.2   1   3   1.8e-09   2.5e-07   31.3   1.4    89   383    69   365    51   368 0.78 -
SOLCI006245500       -            603 EOG093601G4          -            737   4.8e-22   79.9   1.2   2   3   3.1e-09   4.3e-07   30.5   0.0   639   718   389   466   384   475 0.89 -
SOLCI006245500       -            603 EOG093601G4          -            737   4.8e-22   79.9   1.2   3   3    0.0011      0.15   12.1   0.0   354   467   472   585   463   590 0.78 -
SOLCI001122100       -            548 EOG093601G4          -            737   5.4e-22   79.7   0.1   1   4   4.4e-06   0.00061   20.0   0.0    96   260    94   269    81   273 0.80 -
SOLCI001122100       -            548 EOG093601G4          -            737   5.4e-22   79.7   0.1   2   4   6.2e-11   8.7e-09   36.1   0.0   599   718   235   361   222   363 0.88 -
SOLCI001122100       -            548 EOG093601G4          -            737   5.4e-22   79.7   0.1   3   4   0.00079      0.11   12.6   0.0   674   726   352   404   352   410 0.94 -
SOLCI001122100       -            548 EOG093601G4          -            737   5.4e-22   79.7   0.1   4   4   6.2e-05    0.0088   16.2   0.0   191   269   404   485   398   508 0.85 -
SOLCI006110800       -            484 EOG093601G4          -            737   7.8e-22   79.2   0.0   1   4   0.00033     0.047   13.8   0.0   667   716    68   117    14   126 0.74 -
SOLCI006110800       -            484 EOG093601G4          -            737   7.8e-22   79.2   0.0   2   4   1.4e-08     2e-06   28.3   0.0   175   285   149   254   145   261 0.91 -
SOLCI006110800       -            484 EOG093601G4          -            737   7.8e-22   79.2   0.0   3   4     0.086        12    5.8   0.0   177   229   248   301   243   308 0.76 -
SOLCI006110800       -            484 EOG093601G4          -            737   7.8e-22   79.2   0.0   4   4   8.8e-09   1.2e-06   28.9   0.0    53   225   286   468   279   477 0.81 -
SOLCI007491700       -            539 EOG093601G4          -            737   1.1e-21   78.7   0.3   1   4     0.013       1.8    8.6   0.0   183   276    25   119     3   127 0.65 -
SOLCI007491700       -            539 EOG093601G4          -            737   1.1e-21   78.7   0.3   2   4      0.12        17    5.4   0.0   196   259   141   203   121   206 0.62 -
SOLCI007491700       -            539 EOG093601G4          -            737   1.1e-21   78.7   0.3   3   4   1.7e-18   2.4e-16   61.1   0.1   169   421   180   432   170   436 0.81 -
SOLCI007491700       -            539 EOG093601G4          -            737   1.1e-21   78.7   0.3   4   4   0.00017     0.024   14.8   0.1    56   242   357   453   339   514 0.38 -
SOLCI002443800       -            566 EOG093601G4          -            737   1.4e-21   78.4   3.5   1   4     0.027       3.9    7.5   0.1   377   437    70   130     9   140 0.78 -
SOLCI002443800       -            566 EOG093601G4          -            737   1.4e-21   78.4   3.5   2   4   2.4e-08   3.4e-06   27.5   0.2   174   264   169   254   140   265 0.86 -
SOLCI002443800       -            566 EOG093601G4          -            737   1.4e-21   78.4   3.5   3   4   3.8e-07   5.4e-05   23.5   0.0   170   277   264   370   254   371 0.90 -
SOLCI002443800       -            566 EOG093601G4          -            737   1.4e-21   78.4   3.5   4   4     3e-06   0.00042   20.6   0.0    72   200   366   497   364   500 0.84 -
SOLCI002358300       -            602 EOG093601G4          -            737   1.5e-21   78.3   0.1   1   3   2.6e-06   0.00037   20.8   0.0   102   265    42   208    40   226 0.81 -
SOLCI002358300       -            602 EOG093601G4          -            737   1.5e-21   78.3   0.1   2   3     2e-12   2.8e-10   41.0   0.0   543   715   249   422   233   424 0.87 -
SOLCI002358300       -            602 EOG093601G4          -            737   1.5e-21   78.3   0.1   3   3     7e-09     1e-06   29.3   0.0   605   728   345   471   338   567 0.56 -
SOLCI006585300       -            584 EOG093601G4          -            737   1.5e-21   78.3   0.2   1   4   0.00011     0.015   15.4   0.0   611   689    55   131    28   164 0.57 -
SOLCI006585300       -            584 EOG093601G4          -            737   1.5e-21   78.3   0.2   2   4   1.7e-09   2.4e-07   31.3   0.0   602   715   181   292   165   296 0.92 -
SOLCI006585300       -            584 EOG093601G4          -            737   1.5e-21   78.3   0.2   3   4   1.6e-07   2.3e-05   24.8   0.0   202   300   320   417   313   449 0.87 -
SOLCI006585300       -            584 EOG093601G4          -            737   1.5e-21   78.3   0.2   4   4      0.55        78    3.2   0.0    72   124   390   443   387   534 0.48 -
SOLCI005419900       -            642 EOG093601G4          -            737   1.5e-21   78.2   0.3   1   4   0.00067     0.095   12.8   0.1   547   669    43   159    23   197 0.75 -
SOLCI005419900       -            642 EOG093601G4          -            737   1.5e-21   78.2   0.3   2   4   0.00032     0.045   13.9   0.1    13   108   237   341   229   351 0.70 -
SOLCI005419900       -            642 EOG093601G4          -            737   1.5e-21   78.2   0.3   3   4   5.1e-06   0.00073   19.8   0.0   179   227   385   433   376   435 0.91 -
SOLCI005419900       -            642 EOG093601G4          -            737   1.5e-21   78.2   0.3   4   4   6.8e-10   9.6e-08   32.6   0.0   146   327   422   607   421   621 0.80 -
SOLCI000814100       -            405 EOG093601G4          -            737   1.7e-21   78.1   0.8   1   3    0.0058      0.82    9.7   0.0   623   719    50   150    28   159 0.70 -
SOLCI000814100       -            405 EOG093601G4          -            737   1.7e-21   78.1   0.8   2   3     6e-05    0.0084   16.3   0.0   669   716   171   218   154   221 0.91 -
SOLCI000814100       -            405 EOG093601G4          -            737   1.7e-21   78.1   0.8   3   3   4.4e-15   6.3e-13   49.8   0.2   175   295   215   337   213   344 0.91 -
SOLCI001011300       -            607 EOG093601G4          -            737   1.8e-21   78.0   4.7   1   3   6.7e-05    0.0094   16.1   0.4   506   666    41   210    19   214 0.72 -
SOLCI001011300       -            607 EOG093601G4          -            737   1.8e-21   78.0   4.7   2   3   1.9e-14   2.7e-12   47.7   0.1    73   295   221   444   214   448 0.89 -
SOLCI001011300       -            607 EOG093601G4          -            737   1.8e-21   78.0   4.7   3   3   4.4e-05    0.0063   16.7   0.0    71   199   421   552   419   558 0.80 -
SOLCI000673300       -            704 EOG093601G4          -            737   1.9e-21   78.0   0.8   1   2   2.6e-18   3.6e-16   60.5   0.3   291   658   119   490   105   496 0.82 -
SOLCI000673300       -            704 EOG093601G4          -            737   1.9e-21   78.0   0.8   2   2   9.9e-06    0.0014   18.9   0.0   532   669   422   567   417   579 0.50 -
SOLCI001299000       -            544 EOG093601G4          -            737   1.9e-21   77.9   5.0   1   3    0.0019      0.27   11.3   0.0    23    69   130   176   111   178 0.85 -
SOLCI001299000       -            544 EOG093601G4          -            737   1.9e-21   77.9   5.0   2   3   2.5e-17   3.5e-15   57.2   0.3   228   431   177   386   175   393 0.90 -
SOLCI001299000       -            544 EOG093601G4          -            737   1.9e-21   77.9   5.0   3   3    0.0042      0.59   10.2   0.1   595   668   416   493   393   516 0.58 -
SOLCI002052500       -            534 EOG093601G4          -            737     2e-21   77.9   5.6   1   2   3.2e-08   4.5e-06   27.1   3.9   462   592    68   193    24   195 0.81 -
SOLCI002052500       -            534 EOG093601G4          -            737     2e-21   77.9   5.6   2   2   1.6e-18   2.3e-16   61.1   0.2   175   420   152   396   150   405 0.86 -
SOLCI004636900       -            632 EOG093601G4          -            737   2.5e-21   77.5   0.7   1   4   6.9e-06   0.00098   19.4   0.0   601   714    42   150    21   156 0.84 -
SOLCI004636900       -            632 EOG093601G4          -            737   2.5e-21   77.5   0.7   2   4   2.8e-07   3.9e-05   24.0   0.2   534   709   164   345   157   354 0.72 -
SOLCI004636900       -            632 EOG093601G4          -            737   2.5e-21   77.5   0.7   3   4     2e-05    0.0028   17.9   0.0   643   717   381   453   362   468 0.89 -
SOLCI004636900       -            632 EOG093601G4          -            737   2.5e-21   77.5   0.7   4   4    0.0019      0.27   11.3   0.0   600   700   471   573   462   588 0.76 -
SOLCI002364300       -            528 EOG093601G4          -            737   2.7e-21   77.5   5.1   1   2   7.6e-14   1.1e-11   45.7   2.3   334   571    18   252     8   253 0.90 -
SOLCI002364300       -            528 EOG093601G4          -            737   2.7e-21   77.5   5.1   2   2   2.5e-12   3.5e-10   40.7   0.0   110   299   197   388   191   394 0.86 -
SOLCI006582300       -            682 EOG093601G4          -            737   3.3e-21   77.1   1.2   1   4     8e-07   0.00011   22.5   0.0   109   274    73   239    29   246 0.70 -
SOLCI006582300       -            682 EOG093601G4          -            737   3.3e-21   77.1   1.2   2   4   4.8e-07   6.7e-05   23.2   0.5    75   253   241   420   236   441 0.80 -
SOLCI006582300       -            682 EOG093601G4          -            737   3.3e-21   77.1   1.2   3   4   3.1e-08   4.4e-06   27.1   0.0   641   716   476   550   465   559 0.88 -
SOLCI006582300       -            682 EOG093601G4          -            737   3.3e-21   77.1   1.2   4   4         9   1.3e+03   -0.8   0.0   410   429   645   664   603   678 0.50 -
SOLCI006320100       -            758 EOG093601G4          -            737     4e-21   76.9   8.6   1   2   1.1e-16   1.6e-14   55.0   7.4    74   522    99   545    79   558 0.81 -
SOLCI006320100       -            758 EOG093601G4          -            737     4e-21   76.9   8.6   2   2   5.1e-09   7.2e-07   29.7   0.0   137   320   434   617   432   640 0.79 -
SOLCI002562700       -            480 EOG093601G4          -            737   4.2e-21   76.8   0.2   1   2   4.1e-11   5.8e-09   36.7   0.0   601   719   133   257   112   265 0.78 -
SOLCI002562700       -            480 EOG093601G4          -            737   4.2e-21   76.8   0.2   2   2   1.4e-12     2e-10   41.5   0.0   136   322   247   440   247   462 0.83 -
SOLCI000278900       -            237 EOG093601G4          -            737   4.4e-21   76.7   0.6   1   2   1.2e-11   1.6e-09   38.5   0.1   614   709     1   102     1   103 0.91 -
SOLCI000278900       -            237 EOG093601G4          -            737   4.4e-21   76.7   0.6   2   2   4.5e-13   6.4e-11   43.1   0.1   639   727   100   187    98   198 0.91 -
SOLCI007107400       -            626 EOG093601G4          -            737   4.5e-21   76.7   1.3   1   3   0.00094      0.13   12.3   0.0   668   718    92   142    88   160 0.87 -
SOLCI007107400       -            626 EOG093601G4          -            737   4.5e-21   76.7   1.3   2   3   1.6e-14   2.3e-12   47.9   5.2   308   591   137   417   134   428 0.77 -
SOLCI007107400       -            626 EOG093601G4          -            737   4.5e-21   76.7   1.3   3   3    0.0068      0.96    9.5   0.0   136   296   404   565   399   574 0.77 -
SOLCI004171700       -            633 EOG093601G4          -            737   4.7e-21   76.6   0.1   1   3     1e-05    0.0014   18.8   0.1   371   519    91   241    18   251 0.72 -
SOLCI004171700       -            633 EOG093601G4          -            737   4.7e-21   76.6   0.1   2   3   3.3e-16   4.7e-14   53.5   0.0   109   324   278   500   263   506 0.88 -
SOLCI004171700       -            633 EOG093601G4          -            737   4.7e-21   76.6   0.1   3   3      0.26        37    4.2   0.0   176   284   449   557   444   579 0.62 -
SOLCI002282800       -            559 EOG093601G4          -            737   4.7e-21   76.6   0.3   1   3    0.0091       1.3    9.1   0.0   665   718    73   126    58   132 0.89 -
SOLCI002282800       -            559 EOG093601G4          -            737   4.7e-21   76.6   0.3   2   3      0.52        73    3.3   0.0   195   229   141   175   126   179 0.71 -
SOLCI002282800       -            559 EOG093601G4          -            737   4.7e-21   76.6   0.3   3   3   2.7e-18   3.8e-16   60.4   0.1   201   429   178   410   173   419 0.86 -
SOLCI002051400       -            666 EOG093601G4          -            737   4.7e-21   76.6   0.3   1   3     0.025       3.5    7.6   0.0   238   327    94   187    44   197 0.78 -
SOLCI002051400       -            666 EOG093601G4          -            737   4.7e-21   76.6   0.3   2   3   1.8e-11   2.6e-09   37.8   0.1    72   294    94   318    93   322 0.79 -
SOLCI002051400       -            666 EOG093601G4          -            737   4.7e-21   76.6   0.3   3   3   1.5e-09   2.1e-07   31.5   0.0   596   729   318   454   311   460 0.92 -
SOLCI002514300       -            555 EOG093601G4          -            737   5.8e-21   76.3   0.0   1   4   6.5e-05    0.0092   16.2   0.0   671   719    69   117    57   125 0.90 -
SOLCI002514300       -            555 EOG093601G4          -            737   5.8e-21   76.3   0.0   2   4   3.6e-06   0.00051   20.3   0.0   204   715   140   214   120   234 0.54 -
SOLCI002514300       -            555 EOG093601G4          -            737   5.8e-21   76.3   0.0   3   4     0.008       1.1    9.3   0.0   205   281   242   317   230   331 0.70 -
SOLCI002514300       -            555 EOG093601G4          -            737   5.8e-21   76.3   0.0   4   4   1.1e-07   1.6e-05   25.3   0.1   175   308   348   482   335   521 0.84 -
SOLCI006954000       -            616 EOG093601G4          -            737   6.2e-21   76.2   1.7   1   4     0.029       4.2    7.4   0.0   197   269    58   130    43   146 0.64 -
SOLCI006954000       -            616 EOG093601G4          -            737   6.2e-21   76.2   1.7   2   4   1.3e-05    0.0018   18.5   0.0   607   710   170   269   158   286 0.80 -
SOLCI006954000       -            616 EOG093601G4          -            737   6.2e-21   76.2   1.7   3   4   0.00023     0.033   14.3   0.1   377   490   306   424   290   427 0.43 -
SOLCI006954000       -            616 EOG093601G4          -            737   6.2e-21   76.2   1.7   4   4   3.4e-10   4.9e-08   33.6   0.0   174   309   414   550   375   587 0.69 -
SOLCI002575800       -            399 EOG093601G4          -            737   6.9e-21   76.1   2.7   1   3   4.1e-06   0.00057   20.1   0.2    25   112   104   202    93   210 0.83 -
SOLCI002575800       -            399 EOG093601G4          -            737   6.9e-21   76.1   2.7   2   3   2.3e-11   3.3e-09   37.5   0.0   175   264   209   302   203   308 0.92 -
SOLCI002575800       -            399 EOG093601G4          -            737   6.9e-21   76.1   2.7   3   3   1.3e-05    0.0018   18.5   0.0   668   727   305   364   299   374 0.90 -
SOLCI004420700       -            667 EOG093601G4          -            737   7.3e-21   76.0   2.8   1   2   4.4e-13   6.2e-11   43.2   1.2   199   474    82   357    56   362 0.79 -
SOLCI004420700       -            667 EOG093601G4          -            737   7.3e-21   76.0   2.8   2   2   7.9e-10   1.1e-07   32.4   0.0   596   717   344   467   341   484 0.88 -
SOLCI000357500       -            662 EOG093601G4          -            737   8.5e-21   75.8   3.3   1   3     0.001      0.14   12.2   0.3   205   315    42   155    16   166 0.77 -
SOLCI000357500       -            662 EOG093601G4          -            737   8.5e-21   75.8   3.3   2   3   8.9e-12   1.3e-09   38.8   1.2   391   717    91   422    88   426 0.80 -
SOLCI000357500       -            662 EOG093601G4          -            737   8.5e-21   75.8   3.3   3   3     4e-08   5.6e-06   26.8   0.0   138   332   453   647   445   659 0.77 -
SOLCI004518400       -            428 EOG093601G4          -            737   9.2e-21   75.7   0.0   1   2   1.9e-10   2.7e-08   34.4   0.0   194   278   104   189    87   205 0.86 -
SOLCI004518400       -            428 EOG093601G4          -            737   9.2e-21   75.7   0.0   2   2   2.1e-11     3e-09   37.6   0.0   175   361   223   409   209   417 0.87 -
SOLCI000500200       -            626 EOG093601G4          -            737   9.6e-21   75.6   0.0   1   3   7.6e-09   1.1e-06   29.2   0.0   599   715   149   263   141   269 0.92 -
SOLCI000500200       -            626 EOG093601G4          -            737   9.6e-21   75.6   0.0   2   3   5.2e-08   7.3e-06   26.4   0.0   175   277   261   362   258   369 0.88 -
SOLCI000500200       -            626 EOG093601G4          -            737   9.6e-21   75.6   0.0   3   3   1.4e-05     0.002   18.3   0.0   144   268   366   490   358   522 0.88 -
SOLCI006053600       -            404 EOG093601G4          -            737   1.4e-20   75.0   1.3   1   2   6.9e-14   9.8e-12   45.8   0.0   604   725    96   225    72   226 0.83 -
SOLCI006053600       -            404 EOG093601G4          -            737   1.4e-20   75.0   1.3   2   2     4e-10   5.6e-08   33.4   1.2   143   292   216   368   211   378 0.56 -
SOLCI005683600       -            472 EOG093601G4          -            737   1.5e-20   75.0   0.0   1   3      0.36        50    3.8   0.0    23    69   105   152    84   157 0.78 -
SOLCI005683600       -            472 EOG093601G4          -            737   1.5e-20   75.0   0.0   2   3   1.2e-10   1.8e-08   35.1   0.1   142   269   134   264   127   273 0.92 -
SOLCI005683600       -            472 EOG093601G4          -            737   1.5e-20   75.0   0.0   3   3   6.2e-11   8.8e-09   36.1   0.0   591   732   284   431   269   436 0.87 -
SOLCI007385600       -            503 EOG093601G4          -            737   2.1e-20   74.5   1.1   1   3   7.2e-06     0.001   19.3   0.1   261   396    36   176    26   177 0.74 -
SOLCI007385600       -            503 EOG093601G4          -            737   2.1e-20   74.5   1.1   2   3   0.00097      0.14   12.3   0.1   172   291   155   281   129   288 0.75 -
SOLCI007385600       -            503 EOG093601G4          -            737   2.1e-20   74.5   1.1   3   3   8.9e-13   1.3e-10   42.2   0.0   134   297   297   465   291   473 0.89 -
SOLCI006342600       -            498 EOG093601G4          -            737   2.4e-20   74.3   7.2   1   4      0.32        45    4.0   0.0    22    64    98   140    81   147 0.80 -
SOLCI006342600       -            498 EOG093601G4          -            737   2.4e-20   74.3   7.2   2   4   4.7e-11   6.6e-09   36.5   1.3   136   659   154   276   148   286 0.55 -
SOLCI006342600       -            498 EOG093601G4          -            737   2.4e-20   74.3   7.2   3   4   1.9e-06   0.00027   21.2   0.2   410   516   227   332   226   334 0.88 -
SOLCI006342600       -            498 EOG093601G4          -            737   2.4e-20   74.3   7.2   4   4   2.5e-10   3.5e-08   34.1   0.1   107   228   294   420   287   428 0.89 -
SOLCI004567900       -            976 EOG093601G4          -            737   2.5e-20   74.2   1.8   1   3   2.3e-11   3.3e-09   37.5   0.1   177   399   146   382   139   387 0.82 -
SOLCI004567900       -            976 EOG093601G4          -            737   2.5e-20   74.2   1.8   2   3   1.8e-11   2.5e-09   37.9   0.4   167   300   353   493   349   521 0.85 -
SOLCI004567900       -            976 EOG093601G4          -            737   2.5e-20   74.2   1.8   3   3       1.6   2.3e+02    1.6   0.0   564   628   487   554   470   558 0.54 -
SOLCI007300500       -            403 EOG093601G4          -            737   3.6e-20   73.7   0.0   1   3       1.2   1.7e+02    2.1   0.0   655   717   100   160    95   177 0.85 -
SOLCI007300500       -            403 EOG093601G4          -            737   3.6e-20   73.7   0.0   2   3   1.8e-14   2.5e-12   47.8   0.0   584   713   193   331   182   331 0.88 -
SOLCI007300500       -            403 EOG093601G4          -            737   3.6e-20   73.7   0.0   3   3   1.6e-09   2.3e-07   31.4   0.0   665   734   318   387   317   389 0.96 -
SOLCI005437800       -            530 EOG093601G4          -            737   4.9e-20   73.3   1.2   1   1   5.2e-22   7.4e-20   72.7   1.2   201   601    68   474    34   519 0.85 -
SOLCI001388900       -            521 EOG093601G4          -            737   5.1e-20   73.2   9.4   1   4     0.016       2.2    8.3   0.1     9    68    84   144    81   154 0.90 -
SOLCI001388900       -            521 EOG093601G4          -            737   5.1e-20   73.2   9.4   2   4   3.6e-10   5.1e-08   33.5   0.0   611   716   155   265   146   267 0.86 -
SOLCI001388900       -            521 EOG093601G4          -            737   5.1e-20   73.2   9.4   3   4     5e-11   7.1e-09   36.4   0.6   337   508   256   429   254   436 0.92 -
SOLCI001388900       -            521 EOG093601G4          -            737   5.1e-20   73.2   9.4   4   4      0.42        59    3.6   0.1   179   220   443   483   432   505 0.59 -
SOLCI001219600       -            584 EOG093601G4          -            737   5.3e-20   73.2   1.0   1   3      0.14        20    5.1   0.0   261   328    96   164    82   187 0.77 -
SOLCI001219600       -            584 EOG093601G4          -            737   5.3e-20   73.2   1.0   2   3     3e-17   4.2e-15   57.0   1.0    71   399   194   532   181   538 0.91 -
SOLCI001219600       -            584 EOG093601G4          -            737   5.3e-20   73.2   1.0   3   3     0.037       5.3    7.0   0.0   206   246   541   584   535   584 0.82 -
SOLCI004337500       -            362 EOG093601G4          -            737   5.7e-20   73.1   0.3   1   1   4.4e-21   6.3e-19   69.6   0.3   178   480    21   332    14   349 0.85 -
SOLCI005477300       -            449 EOG093601G4          -            737   5.9e-20   73.0   0.0   1   3     0.066       9.3    6.2   0.0   572   701    22   161    15   164 0.79 -
SOLCI005477300       -            449 EOG093601G4          -            737   5.9e-20   73.0   0.0   2   3   5.1e-15   7.1e-13   49.6   0.0   123   276   150   306   142   312 0.90 -
SOLCI005477300       -            449 EOG093601G4          -            737   5.9e-20   73.0   0.0   3   3   3.2e-05    0.0045   17.2   0.0   173   298   305   430   301   436 0.79 -
SOLCI006773800       -            504 EOG093601G4          -            737   6.7e-20   72.8   0.4   1   3       1.6   2.3e+02    1.6   0.0    20    73    86   139    67   147 0.85 -
SOLCI006773800       -            504 EOG093601G4          -            737   6.7e-20   72.8   0.4   2   3   3.3e-07   4.7e-05   23.7   0.0   134   272   109   253    96   256 0.80 -
SOLCI006773800       -            504 EOG093601G4          -            737   6.7e-20   72.8   0.4   3   3   2.6e-14   3.6e-12   47.2   0.1   172   397   255   487   251   494 0.91 -
SOLCI001503200       -            492 EOG093601G4          -            737   7.3e-20   72.7   2.0   1   3   1.9e-18   2.6e-16   60.9   0.9   545   725    96   285    73   292 0.85 -
SOLCI001503200       -            492 EOG093601G4          -            737   7.3e-20   72.7   2.0   2   3    0.0058      0.82    9.7   0.0   191   244   254   310   253   329 0.77 -
SOLCI001503200       -            492 EOG093601G4          -            737   7.3e-20   72.7   2.0   3   3    0.0052      0.74    9.9   0.0   136   188   339   391   285   444 0.68 -
SOLCI001933400       -            674 EOG093601G4          -            737   1.4e-19   71.8   2.7   1   4      0.79   1.1e+02    2.7   0.0   175   229    72   126    45   136 0.84 -
SOLCI001933400       -            674 EOG093601G4          -            737   1.4e-19   71.8   2.7   2   4   8.9e-10   1.3e-07   32.2   0.1   444   710   141   410   134   413 0.81 -
SOLCI001933400       -            674 EOG093601G4          -            737   1.4e-19   71.8   2.7   3   4   1.5e-09   2.2e-07   31.4   0.1    73   279   410   617   408   626 0.85 -
SOLCI001933400       -            674 EOG093601G4          -            737   1.4e-19   71.8   2.7   4   4       0.2        29    4.6   0.1   375   432   612   673   609   674 0.71 -
SOLCI004309800       -            545 EOG093601G4          -            737   1.6e-19   71.6   0.2   1   2    0.0046      0.65   10.0   0.0   214   276   161   224   130   225 0.87 -
SOLCI004309800       -            545 EOG093601G4          -            737   1.6e-19   71.6   0.2   2   2   1.6e-18   2.2e-16   61.2   0.0   136   361   221   454   218   465 0.89 -
SOLCI001590700       -            588 EOG093601G4          -            737   1.9e-19   71.3   0.3   1   3     0.019       2.8    8.0   0.0   206   283   234   314   175   321 0.72 -
SOLCI001590700       -            588 EOG093601G4          -            737   1.9e-19   71.3   0.3   2   3     0.017       2.4    8.2   0.0   135   251   268   388   256   401 0.78 -
SOLCI001590700       -            588 EOG093601G4          -            737   1.9e-19   71.3   0.3   3   3   2.3e-17   3.3e-15   57.3   0.1   174   315   427   575   422   582 0.88 -
SOLCI000091600       -            538 EOG093601G4          -            737     2e-19   71.2   0.5   1   6       1.7   2.3e+02    1.6   0.0   382   709    57   118    49   130 0.48 -
SOLCI000091600       -            538 EOG093601G4          -            737     2e-19   71.2   0.5   2   6   1.4e-11     2e-09   38.2   0.0   175   333   157   317   146   318 0.81 -
SOLCI000091600       -            538 EOG093601G4          -            737     2e-19   71.2   0.5   3   6   5.9e-08   8.3e-06   26.2   0.0   174   281   256   362   243   368 0.87 -
SOLCI000091600       -            538 EOG093601G4          -            737     2e-19   71.2   0.5   4   6   7.6e-05     0.011   15.9   0.0    92   159   339   413   330   423 0.83 -
SOLCI000091600       -            538 EOG093601G4          -            737     2e-19   71.2   0.5   5   6     0.045       6.3    6.8   0.0    30    90   375   440   368   453 0.59 -
SOLCI000091600       -            538 EOG093601G4          -            737     2e-19   71.2   0.5   6   6     0.074        10    6.1   0.0    99   167   414   487   409   531 0.66 -
SOLCI006543400       -            676 EOG093601G4          -            737   2.3e-19   71.1   0.0   1   4    0.0087       1.2    9.1   0.0   669   715    72   118    54   140 0.88 -
SOLCI006543400       -            676 EOG093601G4          -            737   2.3e-19   71.1   0.0   2   4   1.8e-07   2.5e-05   24.7   0.0   499   685   134   318   116   323 0.74 -
SOLCI006543400       -            676 EOG093601G4          -            737   2.3e-19   71.1   0.0   3   4    0.0003     0.043   14.0   0.0   175   273   311   408   307   412 0.85 -
SOLCI006543400       -            676 EOG093601G4          -            737   2.3e-19   71.1   0.0   4   4   3.5e-06    0.0005   20.3   0.0    74   227   410   571   407   581 0.79 -
SOLCI002635400       -            608 EOG093601G4          -            737   2.8e-19   70.8   7.0   1   4   1.1e-10   1.5e-08   35.3   3.1    69   360    51   347    40   368 0.88 -
SOLCI002635400       -            608 EOG093601G4          -            737   2.8e-19   70.8   7.0   2   4   1.2e-05    0.0017   18.6   0.6   399   469   354   424   340   426 0.88 -
SOLCI002635400       -            608 EOG093601G4          -            737   2.8e-19   70.8   7.0   3   4   0.00011     0.016   15.4   0.0   671   720   424   473   422   486 0.89 -
SOLCI002635400       -            608 EOG093601G4          -            737   2.8e-19   70.8   7.0   4   4       5.6     8e+02   -0.2   0.0   135   189   497   548   487   586 0.70 -
SOLCI000463100       -            526 EOG093601G4          -            737   3.1e-19   70.6   0.1   1   2   6.4e-13     9e-11   42.6   0.0   133   296   188   354   179   363 0.90 -
SOLCI000463100       -            526 EOG093601G4          -            737   3.1e-19   70.6   0.1   2   2   1.2e-07   1.6e-05   25.3   0.0   134   266   364   495   355   503 0.90 -
SOLCI002665900       -            528 EOG093601G4          -            737   3.8e-19   70.3   2.2   1   4      0.63        89    3.0   0.0   673   718    78   123    69   142 0.86 -
SOLCI002665900       -            528 EOG093601G4          -            737   3.8e-19   70.3   2.2   2   4   5.9e-12   8.3e-10   39.4   0.0   178   326   158   305   139   309 0.79 -
SOLCI002665900       -            528 EOG093601G4          -            737   3.8e-19   70.3   2.2   3   4   3.6e-07     5e-05   23.6   0.0   175   298   287   411   278   435 0.87 -
SOLCI002665900       -            528 EOG093601G4          -            737   3.8e-19   70.3   2.2   4   4      0.12        17    5.3   0.2   617   660   430   473   415   505 0.71 -
SOLCI000003400       -            652 EOG093601G4          -            737   4.4e-19   70.1   0.0   1   3      0.18        25    4.8   0.0    20    68    59   107    49   115 0.90 -
SOLCI000003400       -            652 EOG093601G4          -            737   4.4e-19   70.1   0.0   2   3      0.91   1.3e+02    2.5   0.0   416   447   236   267   152   282 0.53 -
SOLCI000003400       -            652 EOG093601G4          -            737   4.4e-19   70.1   0.0   3   3     2e-17   2.8e-15   57.6   0.0    91   301   345   564   338   612 0.89 -
SOLCI000302400       -            476 EOG093601G4          -            737   4.9e-19   70.0   1.0   1   4     0.018       2.6    8.1   0.5   365   444    42   124     9   146 0.73 -
SOLCI000302400       -            476 EOG093601G4          -            737   4.9e-19   70.0   1.0   2   4   6.6e-08   9.3e-06   26.1   0.0   634   716   149   229    98   237 0.77 -
SOLCI000302400       -            476 EOG093601G4          -            737   4.9e-19   70.0   1.0   3   4   4.2e-06    0.0006   20.1   0.0   644   715   260   329   251   337 0.93 -
SOLCI000302400       -            476 EOG093601G4          -            737   4.9e-19   70.0   1.0   4   4     0.052       7.3    6.6   0.0   262   306   349   394   337   407 0.81 -
SOLCI003109000       -            456 EOG093601G4          -            737   5.6e-19   69.8   1.4   1   3   1.5e-17   2.1e-15   58.0   0.1   469   716    66   320    60   328 0.82 -
SOLCI003109000       -            456 EOG093601G4          -            737   5.6e-19   69.8   1.4   2   3      0.32        45    4.0   0.1   593   633   334   372   323   377 0.72 -
SOLCI003109000       -            456 EOG093601G4          -            737   5.6e-19   69.8   1.4   3   3      0.18        26    4.8   0.0    99   163   373   442   367   451 0.72 -
SOLCI004636500       -            458 EOG093601G4          -            737   6.8e-19   69.5   0.1   1   2    0.0068      0.96    9.5   0.0   645   716    46   115    39   124 0.83 -
SOLCI004636500       -            458 EOG093601G4          -            737   6.8e-19   69.5   0.1   2   2     5e-17   7.1e-15   56.2   0.2   184   429   121   369   113   377 0.83 -
SOLCI006982000       -            615 EOG093601G4          -            737     7e-19   69.5   1.7   1   3   4.3e-10   6.1e-08   33.3   0.3    69   262    61   255    39   281 0.81 -
SOLCI006982000       -            615 EOG093601G4          -            737     7e-19   69.5   1.7   2   3   3.8e-09   5.4e-07   30.2   0.0   597   724   397   524   377   527 0.88 -
SOLCI006982000       -            615 EOG093601G4          -            737     7e-19   69.5   1.7   3   3     0.039       5.6    7.0   0.0   601   703   500   604   495   614 0.67 -
SOLCI003806100       -            707 EOG093601G4          -            737   8.2e-19   69.2   0.9   1   3   6.4e-09   9.1e-07   29.4   0.2   541   715    67   242    50   248 0.82 -
SOLCI003806100       -            707 EOG093601G4          -            737   8.2e-19   69.2   0.9   2   3   6.8e-09   9.6e-07   29.3   0.0   117   296   281   462   248   468 0.88 -
SOLCI003806100       -            707 EOG093601G4          -            737   8.2e-19   69.2   0.9   3   3     0.034       4.8    7.2   0.0    26    98   456   533   451   568 0.70 -
SOLCI001655700       -            472 EOG093601G4          -            737   9.9e-19   69.0   0.6   1   2     6e-20   8.4e-18   65.9   0.2   161   528     3   370     1   393 0.85 -
SOLCI001655700       -            472 EOG093601G4          -            737   9.9e-19   69.0   0.6   2   2       3.4   4.8e+02    0.6   0.0   440   465   419   444   412   451 0.84 -
SOLCI001866000       -            507 EOG093601G4          -            737     1e-18   68.9   0.0   1   4     0.029       4.1    7.4   0.0   170   214    46    90    36   117 0.82 -
SOLCI001866000       -            507 EOG093601G4          -            737     1e-18   68.9   0.0   2   4   2.2e-07   3.1e-05   24.4   0.0   612   716   122   224   111   240 0.77 -
SOLCI001866000       -            507 EOG093601G4          -            737     1e-18   68.9   0.0   3   4   1.2e-06   0.00017   21.9   0.0   629   733   240   342   227   345 0.87 -
SOLCI001866000       -            507 EOG093601G4          -            737     1e-18   68.9   0.0   4   4   2.2e-05    0.0032   17.7   0.0    71   199   317   448   315   462 0.74 -
SOLCI006960500       -            799 EOG093601G4          -            737     1e-18   68.9   7.9   1   3      0.16        23    4.9   1.5    38   122   118   211    87   239 0.68 -
SOLCI006960500       -            799 EOG093601G4          -            737     1e-18   68.9   7.9   2   3      0.27        39    4.2   0.0    62   107   316   361   298   379 0.80 -
SOLCI006960500       -            799 EOG093601G4          -            737     1e-18   68.9   7.9   3   3   7.5e-17   1.1e-14   55.6   0.2    46   360   396   711   375   717 0.75 -
SOLCI005428400       -            643 EOG093601G4          -            737   2.1e-18   67.9   0.2   1   3      0.74     1e+02    2.8   0.0   243   273    44    74    21    86 0.81 -
SOLCI005428400       -            643 EOG093601G4          -            737   2.1e-18   67.9   0.2   2   3   6.8e-11   9.6e-09   35.9   0.0   545   716   212   385   211   389 0.78 -
SOLCI005428400       -            643 EOG093601G4          -            737   2.1e-18   67.9   0.2   3   3    0.0016      0.23   11.6   0.0    23   119   392   492   388   506 0.86 -
SOLCI001670900       -            653 EOG093601G4          -            737   2.1e-18   67.8   0.3   1   3   0.00035     0.049   13.8   0.1   577   715    50   189    40   200 0.77 -
SOLCI001670900       -            653 EOG093601G4          -            737   2.1e-18   67.8   0.3   2   3   4.6e-15   6.6e-13   49.7   0.0   401   634   212   444   190   448 0.87 -
SOLCI001670900       -            653 EOG093601G4          -            737   2.1e-18   67.8   0.3   3   3       4.2   5.9e+02    0.3   0.0   538   575   483   517   451   540 0.72 -
SOLCI003619400       -            591 EOG093601G4          -            737   3.7e-18   67.1   2.4   1   3   1.6e-10   2.3e-08   34.7   0.0   635   736   136   239   106   240 0.88 -
SOLCI003619400       -            591 EOG093601G4          -            737   3.7e-18   67.1   2.4   2   3   1.5e-09   2.1e-07   31.5   0.1   178   299   184   308   179   338 0.90 -
SOLCI003619400       -            591 EOG093601G4          -            737   3.7e-18   67.1   2.4   3   3   8.6e-05     0.012   15.8   0.1   209   367   407   567   374   585 0.83 -
SOLCI005434400       -            615 EOG093601G4          -            737     5e-18   66.6   0.2   1   4      0.35        49    3.8   0.0   495   589    19   113     8   127 0.59 -
SOLCI005434400       -            615 EOG093601G4          -            737     5e-18   66.6   0.2   2   4   3.4e-08   4.8e-06   27.0   0.0   196   276   291   374   252   389 0.89 -
SOLCI005434400       -            615 EOG093601G4          -            737     5e-18   66.6   0.2   3   4   2.5e-08   3.5e-06   27.5   0.0   407   566   372   532   365   566 0.78 -
SOLCI005434400       -            615 EOG093601G4          -            737     5e-18   66.6   0.2   4   4   7.3e-05      0.01   16.0   0.0    71   199   473   603   461   612 0.53 -
SOLCI005818800       -            585 EOG093601G4          -            737   5.5e-18   66.5   0.0   1   3    0.0044      0.63   10.1   0.0   669   719    75   125    68   134 0.90 -
SOLCI005818800       -            585 EOG093601G4          -            737   5.5e-18   66.5   0.0   2   3   6.9e-06   0.00097   19.4   0.0   186   279   130   222   123   230 0.82 -
SOLCI005818800       -            585 EOG093601G4          -            737   5.5e-18   66.5   0.0   3   3   4.5e-10   6.4e-08   33.2   0.0   400   549   245   390   224   450 0.61 -
SOLCI000001500       -            642 EOG093601G4          -            737   5.8e-18   66.4   1.6   1   4   0.00013     0.018   15.2   0.0   226   373    22   169    10   187 0.76 -
SOLCI000001500       -            642 EOG093601G4          -            737   5.8e-18   66.4   1.6   2   4   1.3e-12   1.9e-10   41.6   1.2   202   434   100   336    89   337 0.82 -
SOLCI000001500       -            642 EOG093601G4          -            737   5.8e-18   66.4   1.6   3   4   2.7e-06   0.00038   20.7   0.1   635   718   302   383   293   400 0.86 -
SOLCI000001500       -            642 EOG093601G4          -            737   5.8e-18   66.4   1.6   4   4      0.21        29    4.6   0.0   641   686   410   454   394   504 0.67 -
SOLCI000669400       -            426 EOG093601G4          -            737   6.2e-18   66.3   1.3   1   2   2.2e-14     3e-12   47.5   0.3    75   263    69   259    53   268 0.92 -
SOLCI000669400       -            426 EOG093601G4          -            737   6.2e-18   66.3   1.3   2   2   2.5e-05    0.0036   17.5   0.0    64   124   275   336   263   348 0.85 -
SOLCI000005400       -            477 EOG093601G4          -            737   7.7e-18   66.0   0.1   1   3       4.7   6.6e+02    0.1   0.0   669   711    92   134    77   148 0.75 -
SOLCI000005400       -            477 EOG093601G4          -            737   7.7e-18   66.0   0.1   2   3     1e-14   1.4e-12   48.6   0.0   108   277   168   338   131   362 0.88 -
SOLCI000005400       -            477 EOG093601G4          -            737   7.7e-18   66.0   0.1   3   3    0.0032      0.45   10.6   0.0   606   702   366   464   348   468 0.83 -
SOLCI002540800       -            491 EOG093601G4          -            737   8.4e-18   65.9   4.7   1   3   2.1e-15     3e-13   50.8   0.5   545   727    99   290    90   296 0.87 -
SOLCI002540800       -            491 EOG093601G4          -            737   8.4e-18   65.9   4.7   2   3   1.5e-06   0.00021   21.6   0.8   332   471   230   372   226   380 0.85 -
SOLCI002540800       -            491 EOG093601G4          -            737   8.4e-18   65.9   4.7   3   3      0.58        82    3.1   0.0   101   169   411   482   391   490 0.63 -
SOLCI004428300       -            605 EOG093601G4          -            737   9.1e-18   65.8   0.2   1   4       2.8   3.9e+02    0.9   0.0   222   276    59   114    56   124 0.67 -
SOLCI004428300       -            605 EOG093601G4          -            737   9.1e-18   65.8   0.2   2   4   2.1e-06    0.0003   21.1   0.0   606   709   107   207    89   214 0.82 -
SOLCI004428300       -            605 EOG093601G4          -            737   9.1e-18   65.8   0.2   3   4   1.3e-08   1.9e-06   28.4   0.0   109   277   245   414   228   429 0.79 -
SOLCI004428300       -            605 EOG093601G4          -            737   9.1e-18   65.8   0.2   4   4   7.7e-09   1.1e-06   29.1   0.0    76   299   313   541   308   549 0.71 -
SOLCI003658300       -            765 EOG093601G4          -            737     1e-17   65.6   0.1   1   3      0.64        91    3.0   0.0   546   656    77   191    66   204 0.62 -
SOLCI003658300       -            765 EOG093601G4          -            737     1e-17   65.6   0.1   2   3     0.024       3.4    7.7   0.0   669   719   256   306   239   323 0.78 -
SOLCI003658300       -            765 EOG093601G4          -            737     1e-17   65.6   0.1   3   3   5.4e-15   7.7e-13   49.5   0.2    56   340   345   634   334   648 0.76 -
SOLCI000194500       -            625 EOG093601G4          -            737   1.1e-17   65.5   4.6   1   2   1.2e-13   1.7e-11   45.0   2.3   440   705    89   350    79   371 0.88 -
SOLCI000194500       -            625 EOG093601G4          -            737   1.1e-17   65.5   4.6   2   2   9.3e-06    0.0013   19.0   0.0   598   729   377   511   371   517 0.88 -
SOLCI004937200       -            610 EOG093601G4          -            737   1.3e-17   65.2   0.0   1   5      0.01       1.5    8.9   0.0   642   717    43   116    34   125 0.89 -
SOLCI004937200       -            610 EOG093601G4          -            737   1.3e-17   65.2   0.0   2   5      0.03       4.3    7.3   0.1   428   491   130   188   123   194 0.78 -
SOLCI004937200       -            610 EOG093601G4          -            737   1.3e-17   65.2   0.0   3   5   4.6e-06   0.00064   20.0   0.0   199   277   269   346   244   346 0.90 -
SOLCI004937200       -            610 EOG093601G4          -            737   1.3e-17   65.2   0.0   4   5   8.1e-06    0.0011   19.2   0.0    71   131   341   402   339   431 0.87 -
SOLCI004937200       -            610 EOG093601G4          -            737   1.3e-17   65.2   0.0   5   5       5.1   7.2e+02   -0.0   0.0   650   709   516   579   513   591 0.70 -
SOLCI000794400       -            632 EOG093601G4          -            737   1.7e-17   64.9   1.6   1   3   1.5e-06   0.00021   21.6   0.7   477   638    16   184    13   194 0.84 -
SOLCI000794400       -            632 EOG093601G4          -            737   1.7e-17   64.9   1.6   2   3   6.1e-12   8.7e-10   39.4   0.0   333   549   212   428   204   437 0.84 -
SOLCI000794400       -            632 EOG093601G4          -            737   1.7e-17   64.9   1.6   3   3     6e-05    0.0085   16.3   0.0    41   198   317   484   315   492 0.56 -
SOLCI007161600       -            555 EOG093601G4          -            737   1.7e-17   64.9   0.0   1   3   3.7e-07   5.3e-05   23.6   0.0   174   282    93   198    85   199 0.91 -
SOLCI007161600       -            555 EOG093601G4          -            737   1.7e-17   64.9   0.0   2   3   2.5e-11   3.5e-09   37.4   0.0    72   242   189   362   186   381 0.51 -
SOLCI007161600       -            555 EOG093601G4          -            737   1.7e-17   64.9   0.0   3   3      0.32        45    4.0   0.0   136   182   389   435   368   457 0.71 -
SOLCI006277600       -            556 EOG093601G4          -            737   1.7e-17   64.8   7.4   1   3    0.0057      0.81    9.7   0.0    12    70    86   145    80   151 0.87 -
SOLCI006277600       -            556 EOG093601G4          -            737   1.7e-17   64.8   7.4   2   3   2.6e-06   0.00037   20.8   0.6   596   715   196   321   183   331 0.82 -
SOLCI006277600       -            556 EOG093601G4          -            737   1.7e-17   64.8   7.4   3   3   7.2e-14     1e-11   45.8   1.0   180   426   289   545   281   552 0.83 -
SOLCI002338600       -            706 EOG093601G4          -            737   2.1e-17   64.6   0.1   1   3   2.1e-10   2.9e-08   34.3   0.1   388   623    50   284    44   293 0.87 -
SOLCI002338600       -            706 EOG093601G4          -            737   2.1e-17   64.6   0.1   2   3   2.8e-07   3.9e-05   24.0   0.1   547   713   274   442   272   447 0.83 -
SOLCI002338600       -            706 EOG093601G4          -            737   2.1e-17   64.6   0.1   3   3      0.07       9.9    6.1   0.0   182   290   449   557   441   567 0.68 -
SOLCI004538200       -            504 EOG093601G4          -            737   2.7e-17   64.2   7.2   1   3   4.9e-12   6.9e-10   39.7   0.1   581   708   158   292   148   294 0.82 -
SOLCI004538200       -            504 EOG093601G4          -            737   2.7e-17   64.2   7.2   2   3     7e-06   0.00098   19.4   0.0   146   235   268   357   265   362 0.90 -
SOLCI004538200       -            504 EOG093601G4          -            737   2.7e-17   64.2   7.2   3   3     5e-07     7e-05   23.2   1.2   480   661   296   490   293   499 0.79 -
SOLCI004944500       -            405 EOG093601G4          -            737   3.5e-17   63.8   0.6   1   3       1.1   1.5e+02    2.2   0.1   677   719   114   156    58   169 0.64 -
SOLCI004944500       -            405 EOG093601G4          -            737   3.5e-17   63.8   0.6   2   3   5.8e-06   0.00082   19.6   0.0   668   722   176   230   169   239 0.89 -
SOLCI004944500       -            405 EOG093601G4          -            737   3.5e-17   63.8   0.6   3   3     1e-11   1.4e-09   38.7   0.0   188   292   234   341   229   366 0.82 -
SOLCI000669300       -            552 EOG093601G4          -            737   5.4e-17   63.2   0.1   1   3   9.2e-07   0.00013   22.3   0.0   377   592    24   233    10   245 0.61 -
SOLCI000669300       -            552 EOG093601G4          -            737   5.4e-17   63.2   0.1   2   3   2.6e-14   3.7e-12   47.2   0.1   200   528    78   414    65   421 0.83 -
SOLCI000669300       -            552 EOG093601G4          -            737   5.4e-17   63.2   0.1   3   3     0.023       3.2    7.8   0.0    72   125   362   416   355   495 0.87 -
SOLCI004901500       -            466 EOG093601G4          -            737   5.7e-17   63.1   0.0   1   4       4.8   6.8e+02    0.1   0.0   672   714    49    94    39   103 0.82 -
SOLCI004901500       -            466 EOG093601G4          -            737   5.7e-17   63.1   0.0   2   4   5.1e-07   7.2e-05   23.1   0.0   136   274    89   223    85   233 0.81 -
SOLCI004901500       -            466 EOG093601G4          -            737   5.7e-17   63.1   0.0   3   4   1.3e-07   1.9e-05   25.0   0.0   638   718   255   335   236   345 0.89 -
SOLCI004901500       -            466 EOG093601G4          -            737   5.7e-17   63.1   0.0   4   4   0.00021      0.03   14.4   0.0    74   129   328   384   326   458 0.65 -
SOLCI000161600       -            521 EOG093601G4          -            737   1.6e-16   61.7   0.1   1   4     0.031       4.4    7.3   0.0    21    66   123   168   109   174 0.84 -
SOLCI000161600       -            521 EOG093601G4          -            737   1.6e-16   61.7   0.1   2   4      0.11        16    5.5   0.0    21    79   191   249   173   251 0.84 -
SOLCI000161600       -            521 EOG093601G4          -            737   1.6e-16   61.7   0.1   3   4      0.54        77    3.2   0.0   178   215   256   293   250   303 0.64 -
SOLCI000161600       -            521 EOG093601G4          -            737   1.6e-16   61.7   0.1   4   4     1e-11   1.4e-09   38.7   0.0   185   299   305   427   301   456 0.81 -
SOLCI002908200       -            626 EOG093601G4          -            737   3.3e-16   60.6   0.1   1   4     0.018       2.5    8.1   0.0   193   269    42   117    29   135 0.57 -
SOLCI002908200       -            626 EOG093601G4          -            737   3.3e-16   60.6   0.1   2   4       0.4        56    3.6   0.0   431   464   146   179   136   183 0.87 -
SOLCI002908200       -            626 EOG093601G4          -            737   3.3e-16   60.6   0.1   3   4   9.5e-07   0.00013   22.2   0.0   103   229   183   313   180   318 0.89 -
SOLCI002908200       -            626 EOG093601G4          -            737   3.3e-16   60.6   0.1   4   4   6.3e-06   0.00089   19.5   0.0   670   714   319   363   314   370 0.92 -
SOLCI004389500       -            415 EOG093601G4          -            737   3.5e-16   60.5   0.3   1   2   4.9e-09   6.9e-07   29.8   0.0   165   248   168   254   156   254 0.86 -
SOLCI004389500       -            415 EOG093601G4          -            737   3.5e-16   60.5   0.3   2   2   1.3e-09   1.9e-07   31.7   0.0   174   324   247   404   236   414 0.79 -
SOLCI006221800       -            453 EOG093601G4          -            737   6.5e-16   59.6   0.0   1   4   1.2e-05    0.0017   18.6   0.0   606   702    65   163    53   165 0.85 -
SOLCI006221800       -            453 EOG093601G4          -            737   6.5e-16   59.6   0.0   2   4    0.0013      0.19   11.8   0.0   636   715   130   207   129   214 0.88 -
SOLCI006221800       -            453 EOG093601G4          -            737   6.5e-16   59.6   0.0   3   4   1.1e-06   0.00015   22.0   0.0   136   296   166   325   164   331 0.86 -
SOLCI006221800       -            453 EOG093601G4          -            737   6.5e-16   59.6   0.0   4   4   0.00075      0.11   12.7   0.0   607   703   335   434   330   439 0.86 -
SOLCI000288900       -            605 EOG093601G4          -            737     7e-16   59.5   0.4   1   2   2.6e-07   3.6e-05   24.1   0.0   176   324    73   220    53   236 0.84 -
SOLCI000288900       -            605 EOG093601G4          -            737     7e-16   59.5   0.4   2   2   4.9e-10   6.9e-08   33.1   0.2    74   294   238   460   233   485 0.87 -
SOLCI007077600       -            506 EOG093601G4          -            737     8e-16   59.3   4.6   1   3       2.1     3e+02    1.3   0.0    20    95   103   184    87   186 0.70 -
SOLCI007077600       -            506 EOG093601G4          -            737     8e-16   59.3   4.6   2   3   1.6e-05    0.0023   18.2   0.1   612   674   163   231   157   233 0.82 -
SOLCI007077600       -            506 EOG093601G4          -            737     8e-16   59.3   4.6   3   3   2.5e-15   3.6e-13   50.6   1.2   476   696   195   428   192   430 0.81 -
SOLCI002323000       -            564 EOG093601G4          -            737   8.4e-16   59.3   0.1   1   4       4.1   5.8e+02    0.3   0.0   540   587    22    66    12    85 0.65 -
SOLCI002323000       -            564 EOG093601G4          -            737   8.4e-16   59.3   0.1   2   4   1.2e-09   1.7e-07   31.8   0.1    73   250    92   271    86   277 0.90 -
SOLCI002323000       -            564 EOG093601G4          -            737   8.4e-16   59.3   0.1   3   4   2.3e-06   0.00033   21.0   0.0   137   242   260   366   257   375 0.92 -
SOLCI002323000       -            564 EOG093601G4          -            737   8.4e-16   59.3   0.1   4   4      0.68        97    2.9   0.0   638   666   393   421   378   437 0.59 -
SOLCI002660400       -            653 EOG093601G4          -            737   8.6e-16   59.2   0.1   1   4   4.7e-08   6.6e-06   26.6   0.0   167   296   172   303   137   311 0.87 -
SOLCI002660400       -            653 EOG093601G4          -            737   8.6e-16   59.2   0.1   2   4     0.023       3.2    7.7   0.0   637   699   408   472   405   503 0.80 -
SOLCI002660400       -            653 EOG093601G4          -            737   8.6e-16   59.2   0.1   3   4   1.7e-05    0.0024   18.1   0.0   439   535   484   579   477   584 0.82 -
SOLCI002660400       -            653 EOG093601G4          -            737   8.6e-16   59.2   0.1   4   4   9.1e-06    0.0013   19.0   0.0   637   726   517   608   514   611 0.94 -
SOLCI007179400       -            482 EOG093601G4          -            737   9.8e-16   59.0  10.9   1   2   1.9e-15   2.7e-13   51.0   6.0   530   683   133   296    53   332 0.80 -
SOLCI007179400       -            482 EOG093601G4          -            737   9.8e-16   59.0  10.9   2   2    0.0083       1.2    9.2   0.1   240   294   359   413   316   422 0.64 -
SOLCI006210600       -            498 EOG093601G4          -            737     1e-15   59.0   0.1   1   2      0.32        45    4.0   0.0    72   111    46    85    23   134 0.68 -
SOLCI006210600       -            498 EOG093601G4          -            737     1e-15   59.0   0.1   2   2   1.8e-15   2.6e-13   51.0   0.0   196   428   137   372   118   376 0.80 -
SOLCI001997700       -            525 EOG093601G4          -            737   1.1e-15   58.8   2.0   1   1     1e-17   1.4e-15   58.5   2.0    21   316   182   492   170   524 0.83 -
SOLCI000391400       -            379 EOG093601G4          -            737   1.2e-15   58.7   0.4   1   2    0.0019      0.27   11.3   0.0    21   112    87   188    76   208 0.72 -
SOLCI000391400       -            379 EOG093601G4          -            737   1.2e-15   58.7   0.4   2   2   5.8e-15   8.2e-13   49.4   0.2   136   297   146   320   142   375 0.83 -
SOLCI006180800       -            554 EOG093601G4          -            737   1.2e-15   58.7   0.2   1   3     0.031       4.4    7.3   0.0   400   482    70   153    55   204 0.73 -
SOLCI006180800       -            554 EOG093601G4          -            737   1.2e-15   58.7   0.2   2   3   0.00031     0.043   13.9   0.1   175   262   187   269   167   287 0.81 -
SOLCI006180800       -            554 EOG093601G4          -            737   1.2e-15   58.7   0.2   3   3   1.9e-10   2.7e-08   34.5   0.0    75   317   286   539   273   550 0.76 -
SOLCI005755800       -            441 EOG093601G4          -            737   1.3e-15   58.7   0.0   1   2   1.3e-06   0.00018   21.8   0.0   200   698   120   181    35   204 0.63 -
SOLCI005755800       -            441 EOG093601G4          -            737   1.3e-15   58.7   0.0   2   2   2.3e-10   3.3e-08   34.2   0.0   103   292   226   418   209   429 0.84 -
SOLCI003893100       -            755 EOG093601G4          -            737   1.8e-15   58.2   5.1   1   4   0.00048     0.068   13.3   0.0   155   269    53   166    46   175 0.83 -
SOLCI003893100       -            755 EOG093601G4          -            737   1.8e-15   58.2   5.1   2   4         1   1.5e+02    2.3   0.0    77   136   175   234   168   243 0.81 -
SOLCI003893100       -            755 EOG093601G4          -            737   1.8e-15   58.2   5.1   3   4      0.23        32    4.5   0.1    71   141   270   342   230   357 0.73 -
SOLCI003893100       -            755 EOG093601G4          -            737   1.8e-15   58.2   5.1   4   4   5.1e-11   7.2e-09   36.3   0.1    71   290   382   603   370   617 0.85 -
SOLCI003556900       -            534 EOG093601G4          -            737   2.2e-15   57.9   0.0   1   4   0.00085      0.12   12.5   0.0   669   719    94   144    80   162 0.90 -
SOLCI003556900       -            534 EOG093601G4          -            737   2.2e-15   57.9   0.0   2   4   7.5e-08   1.1e-05   25.9   0.1    67   261   164   355   150   368 0.71 -
SOLCI003556900       -            534 EOG093601G4          -            737   2.2e-15   57.9   0.0   3   4     0.013       1.8    8.6   0.0   222   298   363   440   328   449 0.86 -
SOLCI003556900       -            534 EOG093601G4          -            737   2.2e-15   57.9   0.0   4   4       0.1        14    5.6   0.0   634   669   478   513   454   524 0.80 -
SOLCI000257300       -            607 EOG093601G4          -            737   2.3e-15   57.8   0.0   1   3   6.4e-07     9e-05   22.8   0.0   573   715    95   244    51   256 0.84 -
SOLCI000257300       -            607 EOG093601G4          -            737   2.3e-15   57.8   0.0   2   3   2.9e-10   4.1e-08   33.8   0.0    75   295   241   463   238   484 0.81 -
SOLCI000257300       -            607 EOG093601G4          -            737   2.3e-15   57.8   0.0   3   3    0.0037      0.52   10.4   0.1   383   478   384   479   375   516 0.85 -
SOLCI000565500       -            488 EOG093601G4          -            737   2.3e-15   57.8   2.1   1   3   2.1e-05     0.003   17.8   0.0   541   634    97   193    92   195 0.91 -
SOLCI000565500       -            488 EOG093601G4          -            737   2.3e-15   57.8   2.1   2   3   1.4e-05     0.002   18.3   0.0   231   305   196   270   194   278 0.90 -
SOLCI000565500       -            488 EOG093601G4          -            737   2.3e-15   57.8   2.1   3   3   3.7e-06   0.00053   20.3   0.0   174   274   277   376   264   392 0.87 -
SOLCI003282300       -            649 EOG093601G4          -            737   2.4e-15   57.7   7.2   1   4    0.0002     0.028   14.6   0.0   174   285   140   251    61   266 0.84 -
SOLCI003282300       -            649 EOG093601G4          -            737   2.4e-15   57.7   7.2   2   4   0.00015     0.022   14.9   1.1   510   585   268   347   258   352 0.81 -
SOLCI003282300       -            649 EOG093601G4          -            737   2.4e-15   57.7   7.2   3   4      0.34        48    3.9   0.4   308   409   309   406   308   417 0.75 -
SOLCI003282300       -            649 EOG093601G4          -            737   2.4e-15   57.7   7.2   4   4   8.5e-08   1.2e-05   25.7   0.0   175   308   445   580   436   601 0.87 -
SOLCI006898400       -            451 EOG093601G4          -            737   3.8e-15   57.1   0.0   1   4      0.03       4.2    7.4   0.0   242   359     2   121     1   124 0.49 -
SOLCI006898400       -            451 EOG093601G4          -            737   3.8e-15   57.1   0.0   2   4   0.00037     0.052   13.7   0.0   190   271    85   172    77   181 0.78 -
SOLCI006898400       -            451 EOG093601G4          -            737   3.8e-15   57.1   0.0   3   4   9.1e-09   1.3e-06   28.9   0.0   573   720   129   288   126   306 0.75 -
SOLCI006898400       -            451 EOG093601G4          -            737   3.8e-15   57.1   0.0   4   4   0.00027     0.038   14.1   0.0   602   698   305   403   295   424 0.78 -
SOLCI003466100       -            531 EOG093601G4          -            737   5.9e-15   56.5   0.0   1   3         2   2.8e+02    1.3   0.0   669   712    82   125    78   137 0.88 -
SOLCI003466100       -            531 EOG093601G4          -            737   5.9e-15   56.5   0.0   2   3   1.8e-09   2.5e-07   31.2   0.1   176   291   162   272   152   275 0.87 -
SOLCI003466100       -            531 EOG093601G4          -            737   5.9e-15   56.5   0.0   3   3   2.8e-06   0.00039   20.7   0.0   139   297   257   415   251   423 0.83 -
SOLCI002887100       -            535 EOG093601G4          -            737   6.1e-15   56.4   3.4   1   2      0.53        75    3.2   0.0    16    99   107   197   100   212 0.80 -
SOLCI002887100       -            535 EOG093601G4          -            737   6.1e-15   56.4   3.4   2   2   9.1e-16   1.3e-13   52.1   1.7   189   452   223   502   206   512 0.88 -
SOLCI004319000       -            329 EOG093601G4          -            737   8.4e-15   56.0   0.0   1   2   2.9e-08   4.1e-06   27.2   0.0   608   737    38   169    33   169 0.87 -
SOLCI004319000       -            329 EOG093601G4          -            737   8.4e-15   56.0   0.0   2   2   1.3e-09   1.9e-07   31.7   0.0   155   297   160   305   157   320 0.91 -
SOLCI006570200       -            426 EOG093601G4          -            737   1.2e-14   55.4   0.0   1   2   5.6e-07   7.8e-05   23.0   0.0   630   720   136   233   123   249 0.78 -
SOLCI006570200       -            426 EOG093601G4          -            737   1.2e-14   55.4   0.0   2   2   5.5e-09   7.7e-07   29.6   0.0   185   284   247   352   238   390 0.60 -
SOLCI004441600       -            343 EOG093601G4          -            737   1.2e-14   55.4   0.0   1   1   1.2e-16   1.7e-14   54.9   0.0   152   297   157   301   154   318 0.91 -
SOLCI000643300       -            605 EOG093601G4          -            737   1.5e-14   55.1   0.1   1   3       2.5   3.5e+02    1.0   0.0   468   553    21   108    16   128 0.71 -
SOLCI000643300       -            605 EOG093601G4          -            737   1.5e-14   55.1   0.1   2   3   3.3e-13   4.7e-11   43.6   0.0   200   482    93   377    83   383 0.84 -
SOLCI000643300       -            605 EOG093601G4          -            737   1.5e-14   55.1   0.1   3   3       0.1        14    5.6   0.0   577   668   371   465   354   480 0.61 -
SOLCI007033000       -            473 EOG093601G4          -            737   2.8e-14   54.2   4.0   1   3   1.1e-08   1.6e-06   28.6   1.5   608   697   138   233   120   241 0.79 -
SOLCI007033000       -            473 EOG093601G4          -            737   2.8e-14   54.2   4.0   2   3      0.66        94    2.9   0.1   428   465   232   270   219   278 0.74 -
SOLCI007033000       -            473 EOG093601G4          -            737   2.8e-14   54.2   4.0   3   3   1.6e-06   0.00022   21.5   0.0   129   296   276   448   271   455 0.89 -
SOLCI005832900       -            510 EOG093601G4          -            737   3.1e-14   54.1   1.0   1   2   4.6e-07   6.5e-05   23.3   0.6   446   590   154   302   122   317 0.68 -
SOLCI005832900       -            510 EOG093601G4          -            737   3.1e-14   54.1   1.0   2   2     6e-11   8.5e-09   36.1   0.1    94   295   242   456   239   506 0.79 -
SOLCI004586700       -            198 EOG093601G4          -            737   3.4e-14   54.0   0.1   1   1   1.4e-13     2e-11   44.8   0.0   170   280    66   179    61   189 0.91 -
SOLCI002934700       -            481 EOG093601G4          -            737   3.5e-14   53.9   0.4   1   3     0.055       7.8    6.5   0.1   197   278   116   196   108   203 0.87 -
SOLCI002934700       -            481 EOG093601G4          -            737   3.5e-14   53.9   0.4   2   3   2.8e-12     4e-10   40.5   0.0    71   241   190   362   189   369 0.93 -
SOLCI002934700       -            481 EOG093601G4          -            737   3.5e-14   53.9   0.4   3   3      0.53        75    3.2   0.0   135   165   392   422   376   436 0.80 -
SOLCI000401400       -            603 EOG093601G4          -            737   3.5e-14   53.9   0.0   1   2   1.6e-12   2.3e-10   41.3   0.0   498   716   114   339    86   343 0.77 -
SOLCI000401400       -            603 EOG093601G4          -            737   3.5e-14   53.9   0.0   2   2   0.00064      0.09   12.9   0.0    72   200   332   465   331   467 0.73 -
SOLCI002952600       -            627 EOG093601G4          -            737   4.1e-14   53.7   0.0   1   4   0.00031     0.044   13.9   0.0   440   567    97   223    89   228 0.86 -
SOLCI002952600       -            627 EOG093601G4          -            737   4.1e-14   53.7   0.0   2   4     0.018       2.6    8.1   0.0   670   724   196   249   193   264 0.87 -
SOLCI002952600       -            627 EOG093601G4          -            737   4.1e-14   53.7   0.0   3   4    0.0027      0.38   10.8   0.0   131   219   270   358   262   368 0.75 -
SOLCI002952600       -            627 EOG093601G4          -            737   4.1e-14   53.7   0.0   4   4   1.7e-06   0.00024   21.4   0.0   174   299   348   475   333   507 0.79 -
SOLCI000074000       -            467 EOG093601G4          -            737   5.6e-14   53.2   0.0   1   4      0.48        68    3.4   0.0   673   715    48    90    26    98 0.81 -
SOLCI000074000       -            467 EOG093601G4          -            737   5.6e-14   53.2   0.0   2   4    0.0001     0.014   15.5   0.0   606   655   149   198   107   234 0.69 -
SOLCI000074000       -            467 EOG093601G4          -            737   5.6e-14   53.2   0.0   3   4   1.3e-06   0.00018   21.8   0.1   201   286   257   341   244   355 0.63 -
SOLCI000074000       -            467 EOG093601G4          -            737   5.6e-14   53.2   0.0   4   4     0.015       2.1    8.3   0.0   594   703   347   459   334   462 0.76 -
SOLCI006293100       -            584 EOG093601G4          -            737   5.8e-14   53.2   0.0   1   3   5.9e-05    0.0083   16.3   0.0   174   300    78   203    39   263 0.76 -
SOLCI006293100       -            584 EOG093601G4          -            737   5.8e-14   53.2   0.0   2   3      0.12        17    5.3   0.0   194   322   266   397   255   401 0.61 -
SOLCI006293100       -            584 EOG093601G4          -            737   5.8e-14   53.2   0.0   3   3   3.7e-09   5.3e-07   30.2   0.0    78   234   350   509   342   521 0.77 -
SOLCI000270700       -            850 EOG093601G4          -            737   6.5e-14   53.0   9.1   1   3       4.5   6.4e+02    0.2   0.1   592   626   208   242   194   266 0.77 -
SOLCI000270700       -            850 EOG093601G4          -            737   6.5e-14   53.0   9.1   2   3     2e-09   2.8e-07   31.1   0.7   593   720   419   552   413   554 0.88 -
SOLCI000270700       -            850 EOG093601G4          -            737   6.5e-14   53.0   9.1   3   3   1.2e-10   1.7e-08   35.1   2.1   437   640   467   672   453   701 0.78 -
SOLCI001923700       -            387 EOG093601G4          -            737   9.1e-14   52.5   1.6   1   3   8.6e-06    0.0012   19.1   2.0   392   537    66   212    44   219 0.88 -
SOLCI001923700       -            387 EOG093601G4          -            737   9.1e-14   52.5   1.6   2   3   2.2e-09   3.1e-07   31.0   0.0   164   261   215   315   210   332 0.87 -
SOLCI001923700       -            387 EOG093601G4          -            737   9.1e-14   52.5   1.6   3   3       1.4     2e+02    1.9   0.0   146   202   302   358   291   365 0.86 -
SOLCI005192800       -            605 EOG093601G4          -            737   1.8e-13   51.5   0.1   1   4       0.1        14    5.6   0.0   193   273    57   136    18   151 0.74 -
SOLCI005192800       -            605 EOG093601G4          -            737   1.8e-13   51.5   0.1   2   4   2.7e-05    0.0039   17.4   0.0   580   715   103   243   101   252 0.69 -
SOLCI005192800       -            605 EOG093601G4          -            737   1.8e-13   51.5   0.1   3   4   2.6e-06   0.00037   20.8   0.0   175   297   276   397   266   411 0.89 -
SOLCI005192800       -            605 EOG093601G4          -            737   1.8e-13   51.5   0.1   4   4       0.4        56    3.6   0.0   633   669   431   467   406   481 0.78 -
SOLCI002776600       -            596 EOG093601G4          -            737   2.6e-13   51.0   0.0   1   2    0.0059      0.83    9.7   0.0   198   279   154   234   139   237 0.72 -
SOLCI002776600       -            596 EOG093601G4          -            737   2.6e-13   51.0   0.0   2   2   3.2e-12   4.5e-10   40.3   0.0    71   302   227   462   222   470 0.82 -
SOLCI003956600       -            581 EOG093601G4          -            737   4.2e-13   50.4   0.1   1   3      0.51        72    3.3   0.0   662   700    57    93    42   125 0.69 -
SOLCI003956600       -            581 EOG093601G4          -            737   4.2e-13   50.4   0.1   2   3   0.00067     0.095   12.8   0.0   196   275   134   212   108   215 0.82 -
SOLCI003956600       -            581 EOG093601G4          -            737   4.2e-13   50.4   0.1   3   3   1.4e-09   1.9e-07   31.6   0.0    74   267   212   408   208   446 0.83 -
SOLCI003496400       -            264 EOG093601G4          -            737   7.7e-13   49.5   0.0   1   1   8.1e-15   1.1e-12   48.9   0.0   184   262     1    82     1    99 0.91 -
SOLCI000506900       -            753 EOG093601G4          -            737   1.1e-12   48.9   6.6   1   3     0.063       8.9    6.3   0.0   138   230   241   337   211   357 0.49 -
SOLCI000506900       -            753 EOG093601G4          -            737   1.1e-12   48.9   6.6   2   3     0.018       2.5    8.1   0.2    70   130   361   421   355   426 0.75 -
SOLCI000506900       -            753 EOG093601G4          -            737   1.1e-12   48.9   6.6   3   3   6.9e-10   9.7e-08   32.6   2.3   432   637   423   645   414   647 0.75 -
SOLCI001872400       -            654 EOG093601G4          -            737   1.2e-12   48.8   0.0   1   3       3.2   4.5e+02    0.6   0.0    66   115   209   259   179   269 0.74 -
SOLCI001872400       -            654 EOG093601G4          -            737   1.2e-12   48.8   0.0   2   3   7.4e-09   1.1e-06   29.2   0.0   249   468   227   460   204   471 0.80 -
SOLCI001872400       -            654 EOG093601G4          -            737   1.2e-12   48.8   0.0   3   3   5.5e-05    0.0078   16.4   0.0   198   264   496   565   479   574 0.85 -
SOLCI004519700       -            400 EOG093601G4          -            737   1.4e-12   48.6   1.4   1   2     2e-07   2.8e-05   24.5   0.1   387   476   133   222   110   225 0.79 -
SOLCI004519700       -            400 EOG093601G4          -            737   1.4e-12   48.6   1.4   2   2   2.3e-07   3.3e-05   24.3   0.1   508   652   219   377   215   395 0.74 -
SOLCI003934000       -            602 EOG093601G4          -            737   1.5e-12   48.5   0.0   1   2     0.066       9.3    6.2   0.0   636   682   146   190   133   202 0.82 -
SOLCI003934000       -            602 EOG093601G4          -            737   1.5e-12   48.5   0.0   2   2   7.7e-12   1.1e-09   39.1   0.0    73   300   234   466   201   481 0.82 -
SOLCI005795600       -            687 EOG093601G4          -            737   2.4e-12   47.8   0.0   1   4       5.2   7.3e+02   -0.0   0.0   208   270    47   110    43   121 0.50 -
SOLCI005795600       -            687 EOG093601G4          -            737   2.4e-12   47.8   0.0   2   4   1.5e-05    0.0021   18.3   0.0   113   271   154   314   135   324 0.87 -
SOLCI005795600       -            687 EOG093601G4          -            737   2.4e-12   47.8   0.0   3   4   1.1e-10   1.5e-08   35.3   0.0   532   719   270   465   269   479 0.80 -
SOLCI005795600       -            687 EOG093601G4          -            737   2.4e-12   47.8   0.0   4   4       3.5     5e+02    0.5   0.0   169   200   519   550   507   560 0.89 -
SOLCI000350900       -            651 EOG093601G4          -            737   2.6e-12   47.8   0.1   1   3     0.019       2.6    8.0   0.0   200   256   111   171    86   182 0.59 -
SOLCI000350900       -            651 EOG093601G4          -            737   2.6e-12   47.8   0.1   2   3   1.8e-05    0.0026   18.0   0.0   669   729   242   302   235   310 0.89 -
SOLCI000350900       -            651 EOG093601G4          -            737   2.6e-12   47.8   0.1   3   3   1.9e-05    0.0027   17.9   0.0   195   298   313   425   303   444 0.70 -
SOLCI000130800       -            698 EOG093601G4          -            737     3e-12   47.5   3.4   1   3    0.0097       1.4    9.0   0.7   219   490    35   312    17   326 0.65 -
SOLCI000130800       -            698 EOG093601G4          -            737     3e-12   47.5   3.4   2   3      0.12        17    5.4   0.0   208   261   345   398   337   414 0.59 -
SOLCI000130800       -            698 EOG093601G4          -            737     3e-12   47.5   3.4   3   3   4.4e-09   6.3e-07   29.9   0.1   175   358   485   674   476   688 0.78 -
SOLCI007508800       -            478 EOG093601G4          -            737   5.4e-12   46.7   0.1   1   3    0.0095       1.3    9.0   0.0   510   558   154   201    61   216 0.65 -
SOLCI007508800       -            478 EOG093601G4          -            737   5.4e-12   46.7   0.1   2   3   1.3e-07   1.8e-05   25.1   0.0   206   280   259   338   245   346 0.84 -
SOLCI007508800       -            478 EOG093601G4          -            737   5.4e-12   46.7   0.1   3   3    0.0086       1.2    9.2   0.0    25   125   347   455   337   464 0.80 -
SOLCI000868800       -            495 EOG093601G4          -            737   2.1e-11   44.7   7.9   1   2   1.9e-09   2.7e-07   31.1   0.4   546   696   104   263    85   269 0.77 -
SOLCI000868800       -            495 EOG093601G4          -            737   2.1e-11   44.7   7.9   2   2   3.6e-05    0.0051   17.0   1.9   113   316   247   465   244   476 0.61 -
SOLCI002123900       -            238 EOG093601G4          -            737   2.4e-11   44.5   0.6   1   1   2.1e-13   2.9e-11   44.2   0.6   147   295    65   217    48   223 0.87 -
SOLCI002114100       -            727 EOG093601G4          -            737   2.5e-11   44.5   0.1   1   1   3.9e-13   5.5e-11   43.4   0.0   148   290   345   486   340   510 0.89 -
SOLCI004732000       -            116 EOG093601G4          -            737   3.2e-11   44.1   0.0   1   1   2.3e-12   3.2e-10   40.8   0.0   181   286     2   110     1   114 0.78 -
SOLCI006728300       -            871 EOG093601G4          -            737   3.3e-11   44.1   1.8   1   3   2.9e-08   4.1e-06   27.3   0.0   547   725   258   461   251   471 0.73 -
SOLCI006728300       -            871 EOG093601G4          -            737   3.3e-11   44.1   1.8   2   3     0.012       1.7    8.6   0.0   544   570   515   541   509   552 0.89 -
SOLCI006728300       -            871 EOG093601G4          -            737   3.3e-11   44.1   1.8   3   3       0.6        85    3.1   0.0   231   272   556   597   546   658 0.67 -
SOLCI002088500       -            776 EOG093601G4          -            737   3.5e-11   44.0   3.0   1   4     0.004      0.56   10.3   0.1   455   539   266   352   248   366 0.80 -
SOLCI002088500       -            776 EOG093601G4          -            737   3.5e-11   44.0   3.0   2   4   1.9e-05    0.0027   17.9   0.0   235   359   443   573   421   619 0.48 -
SOLCI002088500       -            776 EOG093601G4          -            737   3.5e-11   44.0   3.0   3   4   0.00073       0.1   12.7   0.0   162   216   616   670   601   685 0.86 -
SOLCI002088500       -            776 EOG093601G4          -            737   3.5e-11   44.0   3.0   4   4       3.8   5.4e+02    0.4   0.1   420   490   675   748   669   764 0.73 -
SOLCI004821100       -            375 EOG093601G4          -            737   9.1e-11   42.6   0.1   1   2   5.1e-11   7.2e-09   36.3   0.1   603   736   198   328   181   329 0.95 -
SOLCI004821100       -            375 EOG093601G4          -            737   9.1e-11   42.6   0.1   2   2      0.21        29    4.6   0.0   668   710   330   373   328   375 0.85 -
SOLCI000964800       -            651 EOG093601G4          -            737     1e-10   42.5   4.7   1   4       2.7   3.8e+02    0.9   0.0    23    53   124   154   108   158 0.80 -
SOLCI000964800       -            651 EOG093601G4          -            737     1e-10   42.5   4.7   2   4     0.014         2    8.4   0.3   581   629   152   203   126   250 0.69 -
SOLCI000964800       -            651 EOG093601G4          -            737     1e-10   42.5   4.7   3   4   2.1e-06    0.0003   21.1   0.3    10    70   249   308   240   313 0.88 -
SOLCI000964800       -            651 EOG093601G4          -            737     1e-10   42.5   4.7   4   4    0.0034      0.48   10.5   0.0   152   325   441   619   436   634 0.81 -
SOLCI002658500       -            512 EOG093601G4          -            737   1.1e-10   42.3   0.0   1   1   1.2e-12   1.7e-10   41.7   0.0   183   535    32   389     7   404 0.80 -
SOLCI005040000       -            636 EOG093601G4          -            737   2.4e-10   41.2   0.0   1   1   2.6e-12   3.6e-10   40.6   0.0    57   242   281   469   271   485 0.92 -
SOLCI000060300       -            370 EOG093601G4          -            737   2.4e-10   41.2   5.6   1   3    0.0025      0.35   10.9   0.6   361   464    40   146    33   149 0.71 -
SOLCI000060300       -            370 EOG093601G4          -            737   2.4e-10   41.2   5.6   2   3   7.5e-07   0.00011   22.6   0.1   164   261   116   216   105   230 0.83 -
SOLCI000060300       -            370 EOG093601G4          -            737   2.4e-10   41.2   5.6   3   3   3.7e-05    0.0053   17.0   0.2   435   728   234   294   218   303 0.56 -
SOLCI002018900       -            617 EOG093601G4          -            737   8.5e-10   39.4   0.1   1   2     0.072        10    6.1   0.0   269   400   138   281    96   289 0.73 -
SOLCI002018900       -            617 EOG093601G4          -            737   8.5e-10   39.4   0.1   2   2   2.7e-09   3.8e-07   30.7   0.0   203   297   458   556   429   573 0.88 -
SOLCI003542100       -            437 EOG093601G4          -            737     1e-09   39.2   0.4   1   2   2.9e-10   4.1e-08   33.9   0.1   223   348    59   191    30   214 0.79 -
SOLCI003542100       -            437 EOG093601G4          -            737     1e-09   39.2   0.4   2   2      0.84   1.2e+02    2.6   0.0    86   561   271   309   224   353 0.58 -
SOLCI006353400       -            401 EOG093601G4          -            737   3.8e-09   37.3   0.1   1   2    0.0026      0.37   10.8   0.0   678   716     2    40     1    44 0.91 -
SOLCI006353400       -            401 EOG093601G4          -            737   3.8e-09   37.3   0.1   2   2   2.7e-08   3.8e-06   27.4   0.2    74   296    35   258    33   272 0.88 -
SOLCI002464800       -            234 EOG093601G4          -            737   9.1e-09   36.0   0.1   1   1   1.7e-10   2.5e-08   34.6   0.1   209   371    64   228    52   233 0.81 -
SOLCI002278200       -            639 EOG093601G4          -            737     4e-08   33.9   1.1   1   2       4.8   6.7e+02    0.1   0.0   208   270    30   100     5   126 0.61 -
SOLCI002278200       -            639 EOG093601G4          -            737     4e-08   33.9   1.1   2   2   3.9e-09   5.5e-07   30.1   1.0    64   267   173   385   153   409 0.83 -
SOLCI005620200       -            417 EOG093601G4          -            737   1.3e-07   32.2   0.9   1   1   6.3e-09     9e-07   29.4   0.9    71   379    87   407    82   417 0.72 -
SOLCI002464900       -            240 EOG093601G4          -            737   1.7e-07   31.8   0.0   1   2   2.4e-06   0.00034   20.9   0.0   139   259    14   134     3   168 0.48 -
SOLCI002464900       -            240 EOG093601G4          -            737   1.7e-07   31.8   0.0   2   2   7.6e-05     0.011   15.9   0.0    72   130    77   136    65   199 0.87 -
SOLCI002878000       -            323 EOG093601G4          -            737   2.1e-07   31.5   0.1   1   1     2e-09   2.8e-07   31.1   0.1   155   295   144   288   139   305 0.84 -
SOLCI000407500       -            406 EOG093601G4          -            737   4.8e-07   30.3   0.9   1   1   1.9e-08   2.7e-06   27.8   0.9   401   681    36   328    30   340 0.88 -
SOLCI001322300       -            109 EOG093601G4          -            737   4.1e-06   27.3   0.0   1   1   3.1e-08   4.4e-06   27.1   0.0   178   717    24    95    13   109 0.57 -
SOLCI004114400       -            466 EOG093601G4          -            737   4.1e-06   27.2   0.0   1   1   7.1e-08     1e-05   25.9   0.0    69   243   117   295   103   308 0.93 -
SOLCI003460600       -            459 EOG093601G4          -            737   5.2e-06   26.9   0.1   1   1   1.2e-07   1.7e-05   25.2   0.0   134   613   189   299   165   316 0.57 -
SOLCI006404500       -            256 EOG093601G4          -            737   7.3e-06   26.4   0.0   1   1   6.7e-08   9.5e-06   26.0   0.0   147   275    84   217    75   227 0.83 -
SOLCI003834200       -            149 EOG093601G4          -            737   1.3e-05   25.5   0.0   1   1   1.1e-07   1.5e-05   25.4   0.0   175   277     1   102     1   140 0.88 -
SOLCI003280800       -            713 EOG093601G4          -            737   2.1e-05   24.9   9.2   1   4      0.52        73    3.3   0.2   524   602   189   267   184   301 0.51 -
SOLCI003280800       -            713 EOG093601G4          -            737   2.1e-05   24.9   9.2   2   4      0.74     1e+02    2.8   0.0   537   610   233   306   223   336 0.57 -
SOLCI003280800       -            713 EOG093601G4          -            737   2.1e-05   24.9   9.2   3   4   0.00066     0.093   12.8   0.0   155   270   391   509   378   538 0.67 -
SOLCI003280800       -            713 EOG093601G4          -            737   2.1e-05   24.9   9.2   4   4    0.0099       1.4    8.9   2.6    58   171   548   669   527   678 0.68 -
SOLCI000806600       -            891 EOG093601G4          -            737   3.7e-05   24.1   0.0   1   2   8.5e-06    0.0012   19.1   0.0   168   361   140   346    87   380 0.82 -
SOLCI000806600       -            891 EOG093601G4          -            737   3.7e-05   24.1   0.0   2   2      0.82   1.2e+02    2.6   0.0   339   397   803   861   798   874 0.89 -
SOLCI000502000       -            507 EOG093601G4          -            737   4.5e-05   23.8   0.5   1   1   1.8e-06   0.00025   21.3   0.5   308   509   294   499   283   502 0.70 -
SOLCI005783200       -            285 EOG093601G4          -            737   4.6e-05   23.8   0.0   1   2     0.032       4.6    7.2   0.0   173   227   181   235   122   245 0.82 -
SOLCI005783200       -            285 EOG093601G4          -            737   4.6e-05   23.8   0.0   2   2   5.6e-06    0.0008   19.7   0.0   580   675   181   285   177   285 0.70 -
SOLCI004751900       -             65 EOG093601G4          -            737   0.00019   21.7   0.0   1   1   1.4e-06    0.0002   21.7   0.0   202   266     2    65     1    65 0.91 -
SOLCI000174600       -            235 EOG093601G4          -            737    0.0002   21.7   1.5   1   2     0.051       7.1    6.6   0.1   638   680     7    52     1    64 0.77 -
SOLCI000174600       -            235 EOG093601G4          -            737    0.0002   21.7   1.5   2   2   0.00027     0.038   14.1   0.2   542   588    94   137    88   235 0.66 -
SOLCI006298800       -            134 EOG093601G4          -            737   0.00022   21.5   0.0   1   2   0.00012     0.017   15.3   0.0   669   714    14    59     7    81 0.92 -
SOLCI006298800       -            134 EOG093601G4          -            737   0.00022   21.5   0.0   2   2      0.18        25    4.8   0.0   480   504    91   115    63   127 0.69 -
SOLCI004016100       -            333 EOG093601G4          -            737   0.00026   21.3   0.0   1   2     4e-05    0.0057   16.8   0.0   187   248   145   209   125   258 0.64 -
SOLCI004016100       -            333 EOG093601G4          -            737   0.00026   21.3   0.0   2   2      0.58        82    3.1   0.0   148   228   247   327   229   330 0.84 -
SOLCI000216700       -             64 EOG093601G4          -            737    0.0008   19.7   0.0   1   1   6.3e-06   0.00089   19.5   0.0   598   646     9    57     2    63 0.73 -
SOLCI001092000       -            257 EOG093601G4          -            737     0.001   19.3   0.0   1   2    0.0066      0.94    9.5   0.0   225   271    35    86    22    94 0.70 -
SOLCI001092000       -            257 EOG093601G4          -            737     0.001   19.3   0.0   2   2     0.034       4.8    7.2   0.0   124   229   143   248   103   254 0.76 -
SOLCI000844300       -            213 EOG093601G4          -            737    0.0013   19.0   0.0   1   1     1e-05    0.0014   18.8   0.0   557   624     7    78     1   119 0.54 -
SOLCI003800800       -            105 EOG093601G4          -            737    0.0023   18.1   0.3   1   1   1.9e-05    0.0026   17.9   0.3    72   146    13    89     4   104 0.71 -
SOLCI000488700       -            102 EOG093601G4          -            737    0.0057   16.9   0.0   1   1   4.1e-05    0.0058   16.8   0.0   171   214    34    77     7    98 0.69 -
SOLCI006344900       -            107 EOG093601G4          -            737    0.0088   16.2   0.3   1   1   7.3e-05      0.01   16.0   0.3    72   151    13    92     3   104 0.60 -
SOLCI001339000       -            105 EOG093601G4          -            737     0.013   15.7   0.5   1   1   9.8e-05     0.014   15.6   0.5    72   148    13    89     4   101 0.83 -
SOLCI006700700       -             95 EOG093601G4          -            737     0.016   15.3   0.0   1   1   0.00012     0.018   15.2   0.0   153   634    27    70     2    94 0.54 -
SOLCI004088300       -            238 EOG093601G4          -            737      0.02   15.0   0.0   1   1   0.00016     0.023   14.9   0.0   635   700   112   179    56   220 0.61 -
SOLCI003597100       -            140 EOG093601G4          -            737     0.023   14.8   0.2   1   1    0.0002     0.029   14.5   0.2    45   494    23   111     2   118 0.49 -
SOLCI000063800       -            262 EOG093601G4          -            737     0.029   14.5   0.0   1   1    0.0004     0.056   13.6   0.0   191   237     4    53     2    86 0.84 -
SOLCI005237900       -            150 EOG093601G4          -            737     0.037   14.2   0.0   1   1   0.00031     0.044   13.9   0.0   670   719    70   119    42   126 0.84 -
SOLCI004081900       -            305 EOG093601G4          -            737     0.038   14.1   1.2   1   1   0.00036      0.05   13.7   1.2    12   121    95   213    89   222 0.70 -
SOLCI001037700       -             74 EOG093601G4          -            737     0.058   13.5   0.0   1   1   0.00043      0.06   13.5   0.0   669   724     8    63     1    73 0.76 -
SOLCI003962100       -            122 EOG093601G4          -            737     0.073   13.2   0.1   1   1    0.0006     0.085   13.0   0.1   232   305    35   108    23   118 0.87 -
SOLCI002442400       -            142 EOG093601G4          -            737     0.097   12.8   0.2   1   2     0.005      0.71    9.9   0.1   595   646    21    76     7    80 0.58 -
SOLCI002442400       -            142 EOG093601G4          -            737     0.097   12.8   0.2   2   2       1.8   2.5e+02    1.5   0.0   199   252    82   137    68   142 0.57 -
SOLCI004257000       -            198 EOG093601G4          -            737     0.099   12.7   0.0   1   3     0.011       1.6    8.7   0.0   201   229    37    65    17    69 0.92 -
SOLCI004257000       -            198 EOG093601G4          -            737     0.099   12.7   0.0   2   3       5.2   7.4e+02   -0.1   0.0   115   137    98   120    89   132 0.60 -
SOLCI004257000       -            198 EOG093601G4          -            737     0.099   12.7   0.0   3   3       4.3     6e+02    0.2   0.1   431   453   130   152   102   161 0.70 -
SOLCI001109100       -            294 EOG093601G4          -            737      0.12   12.4   0.0   1   2    0.0054      0.76    9.8   0.0   201   229    39    67    30    73 0.91 -
SOLCI001109100       -            294 EOG093601G4          -            737      0.12   12.4   0.0   2   2       5.2   7.4e+02   -0.1   0.0   111   137   147   174    82   189 0.65 -
SOLCI006074400       -            101 EOG093601G4          -            737      0.14   12.3   0.0   1   1   0.00099      0.14   12.3   0.0   430   474    22    66     4    80 0.88 -
SOLCI000805900       -             98 EOG093601G4          -            737      0.24   11.5   0.0   1   1    0.0018      0.26   11.4   0.0   276   343     8    75     4    90 0.77 -
SOLCI001037500       -             84 EOG093601G4          -            737      0.27   11.3   0.0   1   1    0.0019      0.27   11.3   0.0   229   282     4    57     1    76 0.82 -
SOLCI001911000       -            768 EOG093601G4          -            737      0.39   10.8   0.1   1   1    0.0042      0.59   10.2   0.1   148   207   284   343   260   366 0.85 -
#
# Program:         hmmsearch
# Version:         3.1b2 (February 2015)
# Pipeline mode:   SEARCH
# Query file:      /home/pgsb/tetiana.nosenko/lineages/embryophyta_odb9//hmms/EOG093601G4.hmm
# Target file:     /nfs/pgsb/data/S_chilense/Schilense_genome/Solanum_chilense_v3.3_protein.fa
# Option settings: hmmsearch -o ./tmp/temp_Schil_BUSCO_prot_1362887668 --domtblout /home/ibis/tetiana.nosenko/Documents/S_chilense/11_S_chilense_genome/Schilense_genome_sequence/BUSCO_assessment/run_Schil_BUSCO_prot/hmmer_output/EOG093601G4.out.1 --cpu 1 /home/pgsb/tetiana.nosenko/lineages/embryophyta_odb9//hmms/EOG093601G4.hmm /nfs/pgsb/data/S_chilense/Schilense_genome/Solanum_chilense_v3.3_protein.fa 
# Current dir:     /home/ibis/tetiana.nosenko/Documents/S_chilense/11_S_chilense_genome/Schilense_genome_sequence/BUSCO_assessment
# Date:            Wed Mar  8 09:17:52 2017
# [ok]
```
