## Supplementary material for "The *de novo* reference genome and transcriptome assemblies of the wild tomato species *Solanum chilense*": EOG093601IL.out.1

```
#                                                                            --- full sequence --- -------------- this domain -------------   hmm coord   ali coord   env coord
# target name        accession   tlen query name           accession   qlen   E-value  score  bias   #  of  c-Evalue  i-Evalue  score  bias  from    to  from    to  from    to  acc description of target
#------------------- ---------- ----- -------------------- ---------- ----- --------- ------ ----- --- --- --------- --------- ------ ----- ----- ----- ----- ----- ----- ----- ---- ---------------------
SOLCI003184300       -           1210 EOG093601IL          -           1006         0 1792.0  19.8   1   3  2.9e-121  6.5e-117  393.5   0.5    16   246   104   344    99   360 0.96 -
SOLCI003184300       -           1210 EOG093601IL          -           1006         0 1792.0  19.8   2   3  3.5e-252  7.8e-248  826.9  10.2   250   747   377   897   369   903 0.96 -
SOLCI003184300       -           1210 EOG093601IL          -           1006         0 1792.0  19.8   3   3  4.1e-177  9.1e-173  578.4   0.1   700  1006   893  1203   892  1203 0.95 -
SOLCI004861500       -            427 EOG093601IL          -           1006    0.0057   16.3   0.0   1   1   3.5e-07    0.0079   15.9   0.0   841   877   188   224   168   233 0.81 -
SOLCI003979100       -            535 EOG093601IL          -           1006      0.41   10.2   0.0   1   1   2.6e-05      0.58    9.7   0.0   826   881   152   208   147   221 0.77 -
#
# Program:         hmmsearch
# Version:         3.1b2 (February 2015)
# Pipeline mode:   SEARCH
# Query file:      /home/pgsb/tetiana.nosenko/lineages/embryophyta_odb9//hmms/EOG093601IL.hmm
# Target file:     /nfs/pgsb/data/S_chilense/Schilense_genome/Solanum_chilense_v3.3_protein.fa
# Option settings: hmmsearch -o ./tmp/temp_Schil_BUSCO_prot_1362887668 --domtblout /home/ibis/tetiana.nosenko/Documents/S_chilense/11_S_chilense_genome/Schilense_genome_sequence/BUSCO_assessment/run_Schil_BUSCO_prot/hmmer_output/EOG093601IL.out.1 --cpu 1 /home/pgsb/tetiana.nosenko/lineages/embryophyta_odb9//hmms/EOG093601IL.hmm /nfs/pgsb/data/S_chilense/Schilense_genome/Solanum_chilense_v3.3_protein.fa 
# Current dir:     /home/ibis/tetiana.nosenko/Documents/S_chilense/11_S_chilense_genome/Schilense_genome_sequence/BUSCO_assessment
# Date:            Wed Mar  8 09:17:41 2017
# [ok]
```
