## Supplementary material for "The *de novo* reference genome and transcriptome assemblies of the wild tomato species *Solanum chilense*": EOG093601IV.out.1

```
#                                                                            --- full sequence --- -------------- this domain -------------   hmm coord   ali coord   env coord
# target name        accession   tlen query name           accession   qlen   E-value  score  bias   #  of  c-Evalue  i-Evalue  score  bias  from    to  from    to  from    to  acc description of target
#------------------- ---------- ----- -------------------- ---------- ----- --------- ------ ----- --- --- --------- --------- ------ ----- ----- ----- ----- ----- ----- ----- ---- ---------------------
SOLCI001452200       -            957 EOG093601IV          -            791         0 1473.4  12.2   1   1         0         0 1466.7  12.2     8   791    26   922    20   922 0.92 -
SOLCI005810800       -            653 EOG093601IV          -            791   2.5e-65  222.8   0.1   1   2   6.9e-45   5.8e-41  142.2   0.1    15   203    35   239    20   240 0.85 -
SOLCI005810800       -            653 EOG093601IV          -            791   2.5e-65  222.8   0.1   2   2   1.2e-27     1e-23   85.2   0.0   570   749   233   412   231   419 0.91 -
SOLCI000541700       -            659 EOG093601IV          -            791     6e-64  218.2   0.1   1   2   4.8e-48     4e-44  152.7   0.0     4   218    24   258    21   265 0.86 -
SOLCI000541700       -            659 EOG093601IV          -            791     6e-64  218.2   0.1   2   2   1.1e-23   9.5e-20   72.1   0.0   570   749   235   414   235   420 0.88 -
SOLCI000568200       -            663 EOG093601IV          -            791     1e-63  217.5   0.1   1   2   1.2e-44     1e-40  141.4   0.1    15   203    36   240    23   241 0.87 -
SOLCI000568200       -            663 EOG093601IV          -            791     1e-63  217.5   0.1   2   2   2.8e-26   2.4e-22   80.7   0.0   569   749   233   413   231   429 0.91 -
SOLCI004253800       -            445 EOG093601IV          -            791   7.1e-05   22.9   0.4   1   1   3.4e-08   0.00029   20.9   0.4    81   196    75   195    17   203 0.66 -
SOLCI006787000       -            483 EOG093601IV          -            791   0.00023   21.2   1.2   1   1   6.2e-08   0.00052   20.0   1.2    81   190   118   225    60   242 0.81 -
SOLCI000498700       -            468 EOG093601IV          -            791    0.0086   16.0   0.9   1   2       0.2   1.7e+03   -1.5   0.0   439   459    44    64    41    86 0.80 -
SOLCI000498700       -            468 EOG093601IV          -            791    0.0086   16.0   0.9   2   2   2.1e-06     0.018   15.0   0.2    81   170   102   192    86   228 0.82 -
SOLCI001904000       -            397 EOG093601IV          -            791      0.11   12.4   0.1   1   1   1.8e-05      0.15   11.9   0.1   280   339    67   123    58   128 0.85 -
#
# Program:         hmmsearch
# Version:         3.1b2 (February 2015)
# Pipeline mode:   SEARCH
# Query file:      /home/pgsb/tetiana.nosenko/lineages/embryophyta_odb9//hmms/EOG093601IV.hmm
# Target file:     /nfs/pgsb/data/S_chilense/Schilense_genome/Solanum_chilense_v3.3_protein.fa
# Option settings: hmmsearch -o ./tmp/temp_Schil_BUSCO_prot_1362887668 --domtblout /home/ibis/tetiana.nosenko/Documents/S_chilense/11_S_chilense_genome/Schilense_genome_sequence/BUSCO_assessment/run_Schil_BUSCO_prot/hmmer_output/EOG093601IV.out.1 --cpu 1 /home/pgsb/tetiana.nosenko/lineages/embryophyta_odb9//hmms/EOG093601IV.hmm /nfs/pgsb/data/S_chilense/Schilense_genome/Solanum_chilense_v3.3_protein.fa 
# Current dir:     /home/ibis/tetiana.nosenko/Documents/S_chilense/11_S_chilense_genome/Schilense_genome_sequence/BUSCO_assessment
# Date:            Wed Mar  8 09:17:42 2017
# [ok]
```
