## Supplementary material for "The *de novo* reference genome and transcriptome assemblies of the wild tomato species *Solanum chilense*": EOG093601IY.out.1

```
#                                                                            --- full sequence --- -------------- this domain -------------   hmm coord   ali coord   env coord
# target name        accession   tlen query name           accession   qlen   E-value  score  bias   #  of  c-Evalue  i-Evalue  score  bias  from    to  from    to  from    to  acc description of target
#------------------- ---------- ----- -------------------- ---------- ----- --------- ------ ----- --- --- --------- --------- ------ ----- ----- ----- ----- ----- ----- ----- ---- ---------------------
SOLCI002522700       -           1014 EOG093601IY          -            674         0 1120.8  20.1   1   3   0.00089      0.12   12.5   0.0   229   313   120   211   104   211 0.70 -
SOLCI002522700       -           1014 EOG093601IY          -            674         0 1120.8  20.1   2   3         0         0 1102.4  14.8     1   672   211   946   211   948 0.95 -
SOLCI002522700       -           1014 EOG093601IY          -            674         0 1120.8  20.1   3   3      0.21        30    4.6   0.0    92   123   957   988   948  1002 0.79 -
SOLCI004689400       -            966 EOG093601IY          -            674  3.6e-160  536.4  17.0   1   2    0.0017      0.24   11.5   0.1   229   318   233   329   209   329 0.71 -
SOLCI004689400       -            966 EOG093601IY          -            674  3.6e-160  536.4  17.0   2   2  1.3e-160  1.8e-158  530.8  13.6     1   601   324   955   324   959 0.93 -
SOLCI003829900       -           1169 EOG093601IY          -            674  3.4e-120  404.3   3.8   1   5   8.7e-19   1.2e-16   62.1   0.0   302   445   236   382   206   383 0.93 -
SOLCI003829900       -           1169 EOG093601IY          -            674  3.4e-120  404.3   3.8   2   5   1.5e-39     2e-37  130.7   0.4   279   539   353   617   350   621 0.96 -
SOLCI003829900       -           1169 EOG093601IY          -            674  3.4e-120  404.3   3.8   3   5   5.1e-41   7.1e-39  135.6   0.1    82   444   625  1013   623  1013 0.87 -
SOLCI003829900       -           1169 EOG093601IY          -            674  3.4e-120  404.3   3.8   4   5   1.5e-15     2e-13   51.4   0.0   328   416   967  1055   961  1057 0.93 -
SOLCI003829900       -           1169 EOG093601IY          -            674  3.4e-120  404.3   3.8   5   5   2.8e-17   3.9e-15   57.1   0.0   279   385  1055  1164  1053  1169 0.91 -
SOLCI006476700       -           1035 EOG093601IY          -            674  2.3e-119  401.5   7.8   1   7   6.7e-17   9.3e-15   55.8   0.1   270   415   160   307   114   309 0.88 -
SOLCI006476700       -           1035 EOG093601IY          -            674  2.3e-119  401.5   7.8   2   7   4.9e-15   6.8e-13   49.7   0.0   306   402   300   399   300   401 0.84 -
SOLCI006476700       -           1035 EOG093601IY          -            674  2.3e-119  401.5   7.8   3   7   7.3e-25     1e-22   82.2   0.3   280   437   379   539   377   540 0.73 -
SOLCI006476700       -           1035 EOG093601IY          -            674  2.3e-119  401.5   7.8   4   7   2.6e-15   3.5e-13   50.6   0.0   330   443   502   615   501   615 0.94 -
SOLCI006476700       -           1035 EOG093601IY          -            674  2.3e-119  401.5   7.8   5   7     1e-14   1.4e-12   48.6   0.0   329   416   606   693   602   693 0.97 -
SOLCI006476700       -           1035 EOG093601IY          -            674  2.3e-119  401.5   7.8   6   7   4.8e-32   6.7e-30  105.9   0.0   297   479   676   860   675   862 0.96 -
SOLCI006476700       -           1035 EOG093601IY          -            674  2.3e-119  401.5   7.8   7   7   8.7e-18   1.2e-15   58.8   0.0   298   418   816   939   812   952 0.91 -
SOLCI007328400       -           1121 EOG093601IY          -            674  1.1e-113  382.8   7.4   1   7   5.9e-15   8.1e-13   49.4   0.0    92   203   148   265   133   266 0.89 -
SOLCI007328400       -           1121 EOG093601IY          -            674  1.1e-113  382.8   7.4   2   7   3.2e-22   4.5e-20   73.4   0.1   274   401   246   376   242   379 0.94 -
SOLCI007328400       -           1121 EOG093601IY          -            674  1.1e-113  382.8   7.4   3   7   2.8e-25   3.8e-23   83.6   0.1   300   459   377   539   375   539 0.96 -
SOLCI007328400       -           1121 EOG093601IY          -            674  1.1e-113  382.8   7.4   4   7   1.7e-15   2.3e-13   51.2   0.0   298   434   515   654   505   657 0.89 -
SOLCI007328400       -           1121 EOG093601IY          -            674  1.1e-113  382.8   7.4   5   7   1.7e-27   2.3e-25   90.9   0.1   302   565   624   895   623   900 0.91 -
SOLCI007328400       -           1121 EOG093601IY          -            674  1.1e-113  382.8   7.4   6   7   9.9e-13   1.4e-10   42.1   0.0   297   408   865   979   863   982 0.92 -
SOLCI007328400       -           1121 EOG093601IY          -            674  1.1e-113  382.8   7.4   7   7   7.7e-12   1.1e-09   39.1   0.0   338   444   979  1085   975  1099 0.53 -
SOLCI006753400       -            911 EOG093601IY          -            674    4e-113  380.9   7.7   1   6   1.1e-05    0.0015   18.8   0.1   317   392   140   218   119   225 0.87 -
SOLCI006753400       -            911 EOG093601IY          -            674    4e-113  380.9   7.7   2   6   9.1e-21   1.3e-18   68.6   0.0   333   444   229   340   211   347 0.92 -
SOLCI006753400       -            911 EOG093601IY          -            674    4e-113  380.9   7.7   3   6   2.1e-28     3e-26   93.8   0.0   282   459   350   529   341   534 0.93 -
SOLCI006753400       -            911 EOG093601IY          -            674    4e-113  380.9   7.7   4   6   5.3e-28   7.3e-26   92.6   0.0   280   494   383   600   383   612 0.94 -
SOLCI006753400       -            911 EOG093601IY          -            674    4e-113  380.9   7.7   5   6   1.1e-23   1.6e-21   78.2   0.1   276   416   588   731   588   731 0.94 -
SOLCI006753400       -            911 EOG093601IY          -            674    4e-113  380.9   7.7   6   6   1.9e-21   2.6e-19   70.9   0.2   329   482   714   867   713   905 0.85 -
SOLCI007314000       -            759 EOG093601IY          -            674    1e-111  376.3   9.9   1   6   0.00028     0.039   14.1   0.0   341   415   183   257   171   259 0.93 -
SOLCI007314000       -            759 EOG093601IY          -            674    1e-111  376.3   9.9   2   6   8.1e-28   1.1e-25   91.9   0.0   293   436   235   383   190   383 0.82 -
SOLCI007314000       -            759 EOG093601IY          -            674    1e-111  376.3   9.9   3   6   2.3e-36   3.2e-34  120.2   1.4   280   475   259   457   257   457 0.96 -
SOLCI007314000       -            759 EOG093601IY          -            674    1e-111  376.3   9.9   4   6     4e-22   5.5e-20   73.1   1.3   300   439   419   561   418   561 0.95 -
SOLCI007314000       -            759 EOG093601IY          -            674    1e-111  376.3   9.9   5   6   1.4e-22   1.9e-20   74.6   0.0   330   444   557   671   553   673 0.97 -
SOLCI007314000       -            759 EOG093601IY          -            674    1e-111  376.3   9.9   6   6   5.4e-13   7.5e-11   42.9   0.0   331   414   663   746   661   753 0.95 -
SOLCI001596600       -           1475 EOG093601IY          -            674  3.2e-110  371.3  15.6   1   7   8.8e-29   1.2e-26   95.1   0.0   268   451   248   436   230   439 0.92 -
SOLCI001596600       -           1475 EOG093601IY          -            674  3.2e-110  371.3  15.6   2   7   3.5e-28   4.8e-26   93.2   0.4   276   453   433   614   432   616 0.93 -
SOLCI001596600       -           1475 EOG093601IY          -            674  3.2e-110  371.3  15.6   3   7   1.1e-06   0.00016   22.1   0.0   276   436   573   731   570   732 0.90 -
SOLCI001596600       -           1475 EOG093601IY          -            674  3.2e-110  371.3  15.6   4   7   1.1e-09   1.5e-07   32.0   0.3   295   443   658   809   653   814 0.90 -
SOLCI001596600       -           1475 EOG093601IY          -            674  3.2e-110  371.3  15.6   5   7   2.6e-21   3.6e-19   70.5   0.7   282   445   820   986   807   988 0.94 -
SOLCI001596600       -           1475 EOG093601IY          -            674  3.2e-110  371.3  15.6   6   7   3.9e-12   5.4e-10   40.1   0.0   147   248   985  1086   983  1087 0.90 -
SOLCI001596600       -           1475 EOG093601IY          -            674  3.2e-110  371.3  15.6   7   7     3e-19   4.2e-17   63.6   0.0   297   445  1045  1196  1043  1203 0.94 -
SOLCI003803600       -           1035 EOG093601IY          -            674  1.2e-105  356.2  20.4   1   6   1.6e-07   2.3e-05   24.8   0.0   129   213    65   149    53   154 0.81 -
SOLCI003803600       -           1035 EOG093601IY          -            674  1.2e-105  356.2  20.4   2   6   1.9e-21   2.6e-19   70.9   0.1   280   435   328   486   322   490 0.94 -
SOLCI003803600       -           1035 EOG093601IY          -            674  1.2e-105  356.2  20.4   3   6   2.7e-21   3.7e-19   70.4   0.8   333   459   489   615   481   622 0.93 -
SOLCI003803600       -           1035 EOG093601IY          -            674  1.2e-105  356.2  20.4   4   6   1.5e-22   2.1e-20   74.5   0.1   298   487   626   817   619   818 0.95 -
SOLCI003803600       -           1035 EOG093601IY          -            674  1.2e-105  356.2  20.4   5   6   2.2e-24   3.1e-22   80.6   0.4   275   422   812   962   810   979 0.92 -
SOLCI003803600       -           1035 EOG093601IY          -            674  1.2e-105  356.2  20.4   6   6      0.28        39    4.2   0.0   326   358   983  1015   979  1022 0.75 -
SOLCI001336900       -            834 EOG093601IY          -            674  2.7e-103  348.4  23.6   1   7   3.7e-17   5.2e-15   56.7   0.0   283   416   125   262   106   264 0.91 -
SOLCI001336900       -            834 EOG093601IY          -            674  2.7e-103  348.4  23.6   2   7   4.3e-29   5.9e-27   96.2   1.0   279   453   262   441   260   442 0.92 -
SOLCI001336900       -            834 EOG093601IY          -            674  2.7e-103  348.4  23.6   3   7   1.1e-18   1.5e-16   61.8   0.0   330   430   388   488   386   503 0.94 -
SOLCI001336900       -            834 EOG093601IY          -            674  2.7e-103  348.4  23.6   4   7   2.7e-26   3.8e-24   86.9   3.3   277   462   437   625   433   626 0.94 -
SOLCI001336900       -            834 EOG093601IY          -            674  2.7e-103  348.4  23.6   5   7   3.6e-21     5e-19   69.9   1.5   279   429   509   662   496   680 0.93 -
SOLCI001336900       -            834 EOG093601IY          -            674  2.7e-103  348.4  23.6   6   7     1e-08   1.4e-06   28.8   0.0   338   444   606   712   606   720 0.92 -
SOLCI001336900       -            834 EOG093601IY          -            674  2.7e-103  348.4  23.6   7   7     0.028       3.8    7.6   0.0   284   361   724   804   717   819 0.77 -
SOLCI001441700       -            839 EOG093601IY          -            674  6.2e-101  340.6  11.2   1   6     3e-13   4.1e-11   43.8   0.0   329   440   207   317   189   320 0.78 -
SOLCI001441700       -            839 EOG093601IY          -            674  6.2e-101  340.6  11.2   2   6   4.6e-28   6.3e-26   92.8   1.1   300   468   279   451   278   457 0.88 -
SOLCI001441700       -            839 EOG093601IY          -            674  6.2e-101  340.6  11.2   3   6     5e-10     7e-08   33.1   0.0   299   414   418   536   416   537 0.85 -
SOLCI001441700       -            839 EOG093601IY          -            674  6.2e-101  340.6  11.2   4   6   3.8e-19   5.3e-17   63.3   0.1    92   203   505   622   504   628 0.93 -
SOLCI001441700       -            839 EOG093601IY          -            674  6.2e-101  340.6  11.2   5   6   7.3e-36     1e-33  118.5   0.1   281   495   540   758   538   760 0.94 -
SOLCI001441700       -            839 EOG093601IY          -            674  6.2e-101  340.6  11.2   6   6   4.7e-10   6.5e-08   33.2   0.0   133   205   762   834   758   839 0.94 -
SOLCI003635200       -            819 EOG093601IY          -            674  2.7e-100  338.5   7.9   1   4   1.6e-12   2.2e-10   41.4   0.0   286   396   143   259   133   261 0.91 -
SOLCI003635200       -            819 EOG093601IY          -            674  2.7e-100  338.5   7.9   2   4   6.9e-37   9.6e-35  121.9   0.3   280   479   245   448   244   449 0.96 -
SOLCI003635200       -            819 EOG093601IY          -            674  2.7e-100  338.5   7.9   3   4   1.7e-30   2.3e-28  100.8   0.0   279   475   455   654   453   656 0.97 -
SOLCI003635200       -            819 EOG093601IY          -            674  2.7e-100  338.5   7.9   4   4   2.4e-31   3.3e-29  103.6   0.8   266   446   617   800   616   804 0.93 -
SOLCI000699800       -            720 EOG093601IY          -            674   4.8e-99  334.4   7.2   1   5   2.6e-15   3.7e-13   50.6   0.0   269   443    94   272    83   272 0.90 -
SOLCI000699800       -            720 EOG093601IY          -            674   4.8e-99  334.4   7.2   2   5   1.7e-20   2.3e-18   67.8   0.0   287   438   218   368   217   369 0.91 -
SOLCI000699800       -            720 EOG093601IY          -            674   4.8e-99  334.4   7.2   3   5     9e-25   1.2e-22   81.9   0.5   313   459   345   495   337   495 0.93 -
SOLCI000699800       -            720 EOG093601IY          -            674   4.8e-99  334.4   7.2   4   5   5.1e-20   7.1e-18   66.2   0.1   302   436   440   577   439   580 0.92 -
SOLCI000699800       -            720 EOG093601IY          -            674   4.8e-99  334.4   7.2   5   5   1.3e-30   1.9e-28  101.1   0.0   283   476   491   687   491   708 0.92 -
SOLCI003872100       -            916 EOG093601IY          -            674   5.3e-94  317.7   6.7   1   6   6.1e-16   8.5e-14   52.7   0.9    94   211   184   307   120   311 0.74 -
SOLCI003872100       -            916 EOG093601IY          -            674   5.3e-94  317.7   6.7   2   6   3.3e-19   4.5e-17   63.5   0.0   329   433   303   407   301   410 0.96 -
SOLCI003872100       -            916 EOG093601IY          -            674   5.3e-94  317.7   6.7   3   6   7.3e-23     1e-20   75.6   0.0   281   425   392   539   390   543 0.95 -
SOLCI003872100       -            916 EOG093601IY          -            674   5.3e-94  317.7   6.7   4   6     4e-23   5.5e-21   76.4   0.2   280   416   531   670   530   672 0.95 -
SOLCI003872100       -            916 EOG093601IY          -            674   5.3e-94  317.7   6.7   5   6   6.5e-08   8.9e-06   26.2   0.0   279   330   670   721   668   729 0.93 -
SOLCI003872100       -            916 EOG093601IY          -            674   5.3e-94  317.7   6.7   6   6   1.4e-11   1.9e-09   38.3   0.0   294   444   739   892   729   901 0.91 -
SOLCI004565600       -            980 EOG093601IY          -            674   6.8e-93  314.1   8.2   1   7   1.1e-14   1.5e-12   48.6   0.0   284   423   189   328   180   333 0.90 -
SOLCI004565600       -            980 EOG093601IY          -            674   6.8e-93  314.1   8.2   2   7   1.9e-07   2.6e-05   24.7   0.0   309   392   316   402   313   412 0.80 -
SOLCI004565600       -            980 EOG093601IY          -            674   6.8e-93  314.1   8.2   3   7   5.1e-13   7.1e-11   43.0   0.1   324   401   445   522   434   524 0.93 -
SOLCI004565600       -            980 EOG093601IY          -            674   6.8e-93  314.1   8.2   4   7   1.8e-26   2.4e-24   87.5   0.1   280   409   468   600   467   607 0.93 -
SOLCI004565600       -            980 EOG093601IY          -            674   6.8e-93  314.1   8.2   5   7   4.3e-26   5.9e-24   86.2   0.1   279   424   623   771   621   771 0.96 -
SOLCI004565600       -            980 EOG093601IY          -            674   6.8e-93  314.1   8.2   6   7   1.2e-18   1.6e-16   61.7   0.1   279   448   763   935   761   938 0.92 -
SOLCI004565600       -            980 EOG093601IY          -            674   6.8e-93  314.1   8.2   7   7    0.0032      0.44   10.7   0.0   348   406   905   963   887   968 0.72 -
SOLCI000892300       -            913 EOG093601IY          -            674   8.4e-93  313.7   1.1   1   6   1.9e-19   2.7e-17   64.3   0.3   282   416   176   313   168   318 0.93 -
SOLCI000892300       -            913 EOG093601IY          -            674   8.4e-93  313.7   1.1   2   6   1.2e-12   1.7e-10   41.8   0.0   329   415   296   382   295   385 0.89 -
SOLCI000892300       -            913 EOG093601IY          -            674   8.4e-93  313.7   1.1   3   6   3.3e-25   4.5e-23   83.3   0.0   280   436   384   543   382   545 0.95 -
SOLCI000892300       -            913 EOG093601IY          -            674   8.4e-93  313.7   1.1   4   6   7.9e-20   1.1e-17   65.5   0.0   300   424   509   636   508   640 0.94 -
SOLCI000892300       -            913 EOG093601IY          -            674   8.4e-93  313.7   1.1   5   6   8.2e-11   1.1e-08   35.7   0.0   293   369   642   722   630   739 0.78 -
SOLCI000892300       -            913 EOG093601IY          -            674   8.4e-93  313.7   1.1   6   6   1.4e-15     2e-13   51.5   0.0   300   429   743   875   729   895 0.88 -
SOLCI001725900       -            891 EOG093601IY          -            674   2.1e-91  309.1   7.5   1   6   1.3e-09   1.8e-07   31.8   0.0   320   436   151   270   130   275 0.81 -
SOLCI001725900       -            891 EOG093601IY          -            674   2.1e-91  309.1   7.5   2   6   2.4e-23   3.3e-21   77.1   0.0   279   476   250   451   248   451 0.96 -
SOLCI001725900       -            891 EOG093601IY          -            674   2.1e-91  309.1   7.5   3   6   2.4e-21   3.3e-19   70.5   0.2   280   401   427   551   423   553 0.92 -
SOLCI001725900       -            891 EOG093601IY          -            674   2.1e-91  309.1   7.5   4   6   6.9e-26   9.5e-24   85.6   0.1   281   443   533   698   533   700 0.95 -
SOLCI001725900       -            891 EOG093601IY          -            674   2.1e-91  309.1   7.5   5   6   5.7e-08   7.9e-06   26.3   0.1   365   443   690   768   688   771 0.87 -
SOLCI001725900       -            891 EOG093601IY          -            674   2.1e-91  309.1   7.5   6   6   1.1e-14   1.6e-12   48.5   0.0   309   425   770   889   763   890 0.92 -
SOLCI007287600       -            842 EOG093601IY          -            674   8.3e-91  307.2   6.0   1   4   2.5e-17   3.5e-15   57.3   0.0   279   403   229   357   224   358 0.93 -
SOLCI007287600       -            842 EOG093601IY          -            674   8.3e-91  307.2   6.0   2   4   3.1e-31   4.3e-29  103.2   1.2   299   476   320   500   318   501 0.96 -
SOLCI007287600       -            842 EOG093601IY          -            674   8.3e-91  307.2   6.0   3   4   1.1e-22   1.6e-20   74.9   0.0   299   464   495   663   491   666 0.96 -
SOLCI007287600       -            842 EOG093601IY          -            674   8.3e-91  307.2   6.0   4   4   2.5e-29   3.4e-27   96.9   0.1   292   450   663   824   660   828 0.95 -
SOLCI001873300       -            909 EOG093601IY          -            674   5.4e-88  297.9   7.1   1   5   1.1e-30   1.6e-28  101.4   0.0   278   546   204   476   191   483 0.92 -
SOLCI001873300       -            909 EOG093601IY          -            674   5.4e-88  297.9   7.1   2   5   4.7e-20   6.4e-18   66.3   0.1   280   475   381   579   377   580 0.94 -
SOLCI001873300       -            909 EOG093601IY          -            674   5.4e-88  297.9   7.1   3   5   2.1e-27   2.9e-25   90.6   0.3   279   467   485   676   477   684 0.94 -
SOLCI001873300       -            909 EOG093601IY          -            674   5.4e-88  297.9   7.1   4   5   2.8e-17   3.9e-15   57.1   0.3    92   202   662   778   660   783 0.88 -
SOLCI001873300       -            909 EOG093601IY          -            674   5.4e-88  297.9   7.1   5   5   4.4e-05     0.006   16.8   0.0   114   196   757   841   754   885 0.88 -
SOLCI004247500       -            843 EOG093601IY          -            674   2.8e-86  292.2   6.7   1   5   1.5e-20   2.1e-18   67.9   1.2   279   448   146   318   129   319 0.90 -
SOLCI004247500       -            843 EOG093601IY          -            674   2.8e-86  292.2   6.7   2   5   6.6e-10   9.2e-08   32.7   0.0   382   471   318   407   315   410 0.94 -
SOLCI004247500       -            843 EOG093601IY          -            674   2.8e-86  292.2   6.7   3   5   5.4e-19   7.4e-17   62.8   0.0   312   445   385   522   383   523 0.89 -
SOLCI004247500       -            843 EOG093601IY          -            674   2.8e-86  292.2   6.7   4   5   1.1e-21   1.5e-19   71.7   0.1   283   452   497   669   494   682 0.92 -
SOLCI004247500       -            843 EOG093601IY          -            674   2.8e-86  292.2   6.7   5   5   2.2e-22     3e-20   74.0   0.0   298   447   687   839   683   841 0.92 -
SOLCI001309600       -            980 EOG093601IY          -            674   8.9e-86  290.5   4.5   1   6   1.9e-09   2.6e-07   31.2   0.0   354   450    67   165    60   174 0.86 -
SOLCI001309600       -            980 EOG093601IY          -            674   8.9e-86  290.5   4.5   2   6   2.7e-22   3.7e-20   73.7   0.2   313   496   165   352   162   354 0.93 -
SOLCI001309600       -            980 EOG093601IY          -            674   8.9e-86  290.5   4.5   3   6   1.6e-10   2.2e-08   34.8   0.0   296   412   323   442   322   451 0.91 -
SOLCI001309600       -            980 EOG093601IY          -            674   8.9e-86  290.5   4.5   4   6   3.3e-19   4.6e-17   63.5   0.1   281   429   483   634   476   637 0.91 -
SOLCI001309600       -            980 EOG093601IY          -            674   8.9e-86  290.5   4.5   5   6   5.3e-18   7.3e-16   59.5   0.1   329   459   604   734   603   750 0.88 -
SOLCI001309600       -            980 EOG093601IY          -            674   8.9e-86  290.5   4.5   6   6   5.6e-16   7.8e-14   52.8   0.0   299   428   792   924   778   943 0.85 -
SOLCI002121800       -            850 EOG093601IY          -            674   9.8e-84  283.8  23.1   1   7   5.6e-06   0.00077   19.8   0.4    93   204   163   280   159   283 0.86 -
SOLCI002121800       -            850 EOG093601IY          -            674   9.8e-84  283.8  23.1   2   7   4.8e-09   6.7e-07   29.9   0.1   329   428   248   347   242   350 0.97 -
SOLCI002121800       -            850 EOG093601IY          -            674   9.8e-84  283.8  23.1   3   7   1.2e-21   1.7e-19   71.5   0.4   299   442   285   431   283   437 0.91 -
SOLCI002121800       -            850 EOG093601IY          -            674   9.8e-84  283.8  23.1   4   7   1.9e-19   2.6e-17   64.3   0.1   297   443   423   571   423   575 0.93 -
SOLCI002121800       -            850 EOG093601IY          -            674   9.8e-84  283.8  23.1   5   7   2.2e-19   3.1e-17   64.1   0.1   297   403   527   637   525   638 0.92 -
SOLCI002121800       -            850 EOG093601IY          -            674   9.8e-84  283.8  23.1   6   7   2.7e-13   3.7e-11   43.9   0.1   331   443   635   747   632   747 0.97 -
SOLCI002121800       -            850 EOG093601IY          -            674   9.8e-84  283.8  23.1   7   7   3.9e-16   5.4e-14   53.3   0.0   283   391   724   835   719   840 0.88 -
SOLCI004438800       -            786 EOG093601IY          -            674   1.7e-83  283.0  18.7   1   6   1.7e-16   2.4e-14   54.5   1.2   282   437   133   291   100   293 0.89 -
SOLCI004438800       -            786 EOG093601IY          -            674   1.7e-83  283.0  18.7   2   6   2.7e-19   3.8e-17   63.8   0.2   300   436   256   395   255   396 0.95 -
SOLCI004438800       -            786 EOG093601IY          -            674   1.7e-83  283.0  18.7   3   6   6.5e-14     9e-12   46.0   0.0   328   416   357   445   355   448 0.97 -
SOLCI004438800       -            786 EOG093601IY          -            674   1.7e-83  283.0  18.7   4   6   3.8e-20   5.3e-18   66.6   0.1   280   401   446   570   445   574 0.95 -
SOLCI004438800       -            786 EOG093601IY          -            674   1.7e-83  283.0  18.7   5   6   4.2e-15   5.8e-13   49.9   0.1   301   414   572   689   569   690 0.85 -
SOLCI004438800       -            786 EOG093601IY          -            674   1.7e-83  283.0  18.7   6   6   4.9e-16   6.7e-14   53.0   0.0   281   401   658   781   656   784 0.94 -
SOLCI005511700       -            678 EOG093601IY          -            674   5.9e-83  281.2  10.3   1   5   3.6e-17   4.9e-15   56.8   0.1   321   462   131   272   107   273 0.89 -
SOLCI005511700       -            678 EOG093601IY          -            674   5.9e-83  281.2  10.3   2   5   9.6e-23   1.3e-20   75.2   0.1   298   425   210   340   210   344 0.94 -
SOLCI005511700       -            678 EOG093601IY          -            674   5.9e-83  281.2  10.3   3   5   1.5e-27     2e-25   91.1   0.1   280   443   262   428   260   428 0.96 -
SOLCI005511700       -            678 EOG093601IY          -            674   5.9e-83  281.2  10.3   4   5   1.6e-19   2.2e-17   64.5   0.0   329   459   419   550   417   552 0.73 -
SOLCI005511700       -            678 EOG093601IY          -            674   5.9e-83  281.2  10.3   5   5   5.3e-09   7.3e-07   29.8   0.1   345   446   553   654   547   668 0.55 -
SOLCI006449600       -            852 EOG093601IY          -            674   1.2e-80  273.6  18.9   1   5    0.0048      0.67   10.1   0.0   373   424     1    52     1    57 0.85 -
SOLCI006449600       -            852 EOG093601IY          -            674   1.2e-80  273.6  18.9   2   5   1.6e-23   2.2e-21   77.8   0.6   282   446    47   214    44   219 0.95 -
SOLCI006449600       -            852 EOG093601IY          -            674   1.2e-80  273.6  18.9   3   5   2.2e-11   3.1e-09   37.6   0.9    92   221   221   355   217   369 0.85 -
SOLCI006449600       -            852 EOG093601IY          -            674   1.2e-80  273.6  18.9   4   5   1.4e-15   1.9e-13   51.5   0.9   350   516   426   592   396   595 0.89 -
SOLCI006449600       -            852 EOG093601IY          -            674   1.2e-80  273.6  18.9   5   5   9.4e-33   1.3e-30  108.2   0.7   280   505   597   825   593   836 0.95 -
SOLCI002312000       -            829 EOG093601IY          -            674   6.3e-80  271.2   5.9   1   6     0.054       7.5    6.6   0.0   329   358    79   108    45   130 0.48 -
SOLCI002312000       -            829 EOG093601IY          -            674   6.3e-80  271.2   5.9   2   6   1.3e-11   1.8e-09   38.4   0.1   327   416   170   259   133   260 0.83 -
SOLCI002312000       -            829 EOG093601IY          -            674   6.3e-80  271.2   5.9   3   6   1.3e-23   1.8e-21   78.1   0.2   283   431   228   379   226   389 0.92 -
SOLCI002312000       -            829 EOG093601IY          -            674   6.3e-80  271.2   5.9   4   6   1.3e-26   1.9e-24   87.9   0.0   300   482   385   566   375   583 0.92 -
SOLCI002312000       -            829 EOG093601IY          -            674   6.3e-80  271.2   5.9   5   6   1.6e-12   2.2e-10   41.4   0.0   295   394   586   688   576   695 0.91 -
SOLCI002312000       -            829 EOG093601IY          -            674   6.3e-80  271.2   5.9   6   6   1.9e-11   2.6e-09   37.8   0.0   269   422   714   801   706   815 0.52 -
SOLCI004169300       -            609 EOG093601IY          -            674   9.5e-80  270.6   8.4   1   6   2.3e-10   3.2e-08   34.3   0.0   338   426     1    89     1    95 0.95 -
SOLCI004169300       -            609 EOG093601IY          -            674   9.5e-80  270.6   8.4   2   6     2e-14   2.8e-12   47.7   0.3   328   441    96   209    91   212 0.93 -
SOLCI004169300       -            609 EOG093601IY          -            674   9.5e-80  270.6   8.4   3   6     8e-25   1.1e-22   82.0   0.0   254   413   186   356   185   359 0.74 -
SOLCI004169300       -            609 EOG093601IY          -            674   9.5e-80  270.6   8.4   4   6   1.6e-14   2.2e-12   48.0   0.1   121   218   288   388   285   391 0.79 -
SOLCI004169300       -            609 EOG093601IY          -            674   9.5e-80  270.6   8.4   5   6   1.1e-13   1.6e-11   45.2   0.0   336   435   349   448   348   449 0.96 -
SOLCI004169300       -            609 EOG093601IY          -            674   9.5e-80  270.6   8.4   6   6   4.1e-16   5.6e-14   53.3   0.0   299   392   414   510   413   541 0.88 -
SOLCI004215000       -            767 EOG093601IY          -            674   2.8e-78  265.8   9.0   1   4   2.3e-18   3.2e-16   60.7   1.2   282   410   146   280   140   285 0.90 -
SOLCI004215000       -            767 EOG093601IY          -            674   2.8e-78  265.8   9.0   2   4   1.9e-30   2.7e-28  100.6   0.1   278   443   250   418   250   418 0.96 -
SOLCI004215000       -            767 EOG093601IY          -            674   2.8e-78  265.8   9.0   3   4   2.7e-30   3.8e-28  100.1   0.1   298   501   410   617   408   627 0.93 -
SOLCI004215000       -            767 EOG093601IY          -            674   2.8e-78  265.8   9.0   4   4   1.5e-10   2.1e-08   34.8   0.1   132   244   629   741   620   753 0.92 -
SOLCI004221400       -            762 EOG093601IY          -            674   3.3e-78  265.5   5.4   1   5   2.7e-17   3.7e-15   57.2   0.1   283   436   132   289   121   291 0.93 -
SOLCI004221400       -            762 EOG093601IY          -            674   3.3e-78  265.5   5.4   2   5   3.9e-19   5.4e-17   63.2   0.1    93   211   272   396   266   401 0.65 -
SOLCI004221400       -            762 EOG093601IY          -            674   3.3e-78  265.5   5.4   3   5   4.4e-22   6.1e-20   73.0   0.0   306   417   401   515   395   516 0.94 -
SOLCI004221400       -            762 EOG093601IY          -            674   3.3e-78  265.5   5.4   4   5   1.1e-24   1.6e-22   81.5   0.1   278   413   478   616   477   619 0.94 -
SOLCI004221400       -            762 EOG093601IY          -            674   3.3e-78  265.5   5.4   5   5     8e-07   0.00011   22.6   0.0   331   413   604   687   602   693 0.91 -
SOLCI004945500       -            663 EOG093601IY          -            674   4.5e-78  265.1  17.4   1   6   2.3e-22   3.1e-20   73.9   0.3   269   439    67   240    54   240 0.94 -
SOLCI004945500       -            663 EOG093601IY          -            674   4.5e-78  265.1  17.4   2   6   8.5e-29   1.2e-26   95.2   0.2   281   460   184   361   183   371 0.95 -
SOLCI004945500       -            663 EOG093601IY          -            674   4.5e-78  265.1  17.4   3   6   7.3e-15     1e-12   49.1   0.1   338   442   344   448   342   449 0.87 -
SOLCI004945500       -            663 EOG093601IY          -            674   4.5e-78  265.1  17.4   4   6     3e-09   4.2e-07   30.6   0.1   329   418   440   529   432   534 0.93 -
SOLCI004945500       -            663 EOG093601IY          -            674   4.5e-78  265.1  17.4   5   6     1e-17   1.4e-15   58.6   0.5    91   202   493   610   492   613 0.92 -
SOLCI004945500       -            663 EOG093601IY          -            674   4.5e-78  265.1  17.4   6   6      0.13        18    5.4   0.0   137   176   615   654   611   661 0.73 -
SOLCI006109700       -            605 EOG093601IY          -            674     8e-78  264.3  16.3   1   4   1.5e-30   2.1e-28  100.9   1.0   277   443   219   391   118   397 0.77 -
SOLCI006109700       -            605 EOG093601IY          -            674     8e-78  264.3  16.3   2   4   9.9e-21   1.4e-18   68.5   0.1   298   410   313   428   305   434 0.90 -
SOLCI006109700       -            605 EOG093601IY          -            674     8e-78  264.3  16.3   3   4   1.9e-16   2.6e-14   54.4   0.8    92   203   366   483   365   488 0.92 -
SOLCI006109700       -            605 EOG093601IY          -            674     8e-78  264.3  16.3   4   4   2.6e-22   3.6e-20   73.7   0.2   280   419   435   577   432   584 0.93 -
SOLCI004525400       -           1057 EOG093601IY          -            674   5.8e-76  258.1   8.5   1   7   9.7e-08   1.3e-05   25.6   0.0   314   478    73   241    61   248 0.86 -
SOLCI004525400       -           1057 EOG093601IY          -            674   5.8e-76  258.1   8.5   2   7     6e-16   8.3e-14   52.7   0.0   278   480   140   344   136   346 0.89 -
SOLCI004525400       -           1057 EOG093601IY          -            674   5.8e-76  258.1   8.5   3   7   3.6e-10     5e-08   33.6   0.0   313   405   345   440   342   448 0.92 -
SOLCI004525400       -           1057 EOG093601IY          -            674   5.8e-76  258.1   8.5   4   7   1.2e-19   1.7e-17   64.9   0.1   278   481   446   648   442   654 0.94 -
SOLCI004525400       -           1057 EOG093601IY          -            674   5.8e-76  258.1   8.5   5   7   3.8e-24   5.2e-22   79.8   0.8   258   483   523   751   522   754 0.93 -
SOLCI004525400       -           1057 EOG093601IY          -            674   5.8e-76  258.1   8.5   6   7   1.2e-10   1.6e-08   35.2   0.0   349   410   753   814   750   821 0.92 -
SOLCI004525400       -           1057 EOG093601IY          -            674   5.8e-76  258.1   8.5   7   7   4.2e-05    0.0059   16.9   0.0    92   171   823   904   818   919 0.77 -
SOLCI006582700       -            770 EOG093601IY          -            674   6.6e-76  257.9   3.7   1   6    0.0045      0.63   10.2   0.0   619   658   138   177   133   182 0.87 -
SOLCI006582700       -            770 EOG093601IY          -            674   6.6e-76  257.9   3.7   2   6   4.9e-20   6.7e-18   66.2   0.0   281   406   208   336   194   340 0.93 -
SOLCI006582700       -            770 EOG093601IY          -            674   6.6e-76  257.9   3.7   3   6   1.2e-13   1.7e-11   45.1   0.0   330   415   330   415   329   417 0.96 -
SOLCI006582700       -            770 EOG093601IY          -            674   6.6e-76  257.9   3.7   4   6     9e-15   1.2e-12   48.8   0.0   133   224   395   486   393   489 0.93 -
SOLCI006582700       -            770 EOG093601IY          -            674   6.6e-76  257.9   3.7   5   6   1.3e-35   1.8e-33  117.7   0.4   279   544   416   685   416   697 0.96 -
SOLCI006582700       -            770 EOG093601IY          -            674   6.6e-76  257.9   3.7   6   6       1.6   2.3e+02    1.7   0.0   346   390   713   757   696   765 0.56 -
SOLCI001270900       -           1047 EOG093601IY          -            674   8.2e-76  257.6   9.1   1   7     0.022       3.1    7.9   0.0   305   372    18    85    10    89 0.91 -
SOLCI001270900       -           1047 EOG093601IY          -            674   8.2e-76  257.6   9.1   2   7   1.4e-13   1.9e-11   44.9   0.1   285   445    65   228    56   237 0.85 -
SOLCI001270900       -           1047 EOG093601IY          -            674   8.2e-76  257.6   9.1   3   7   4.5e-17   6.3e-15   56.4   0.0   329   448   217   336   214   342 0.96 -
SOLCI001270900       -           1047 EOG093601IY          -            674   8.2e-76  257.6   9.1   4   7   3.4e-19   4.7e-17   63.4   1.2   282   444   342   502   336   511 0.92 -
SOLCI001270900       -           1047 EOG093601IY          -            674   8.2e-76  257.6   9.1   5   7   1.6e-08   2.2e-06   28.2   0.2    92   234   476   623   476   633 0.85 -
SOLCI001270900       -           1047 EOG093601IY          -            674   8.2e-76  257.6   9.1   6   7   6.1e-19   8.5e-17   62.6   0.0   279   403   715   842   707   845 0.95 -
SOLCI001270900       -           1047 EOG093601IY          -            674   8.2e-76  257.6   9.1   7   7   8.5e-08   1.2e-05   25.8   0.0   142   251   843   962   841   967 0.78 -
SOLCI002228800       -            752 EOG093601IY          -            674   3.9e-75  255.4   6.3   1   4   1.3e-05    0.0019   18.5   0.0   131   220   197   287   187   290 0.87 -
SOLCI002228800       -            752 EOG093601IY          -            674   3.9e-75  255.4   6.3   2   4     8e-35   1.1e-32  115.1   0.2   279   476   291   491   288   493 0.96 -
SOLCI002228800       -            752 EOG093601IY          -            674   3.9e-75  255.4   6.3   3   4   4.3e-25     6e-23   82.9   0.2   278   443   465   633   463   633 0.94 -
SOLCI002228800       -            752 EOG093601IY          -            674   3.9e-75  255.4   6.3   4   4   2.1e-15   2.9e-13   50.9   0.1   300   405   627   735   621   746 0.91 -
SOLCI004957900       -            922 EOG093601IY          -            674   1.2e-74  253.8   0.0   1   4   7.1e-19   9.8e-17   62.4   0.0   305   416   415   530   386   533 0.87 -
SOLCI004957900       -            922 EOG093601IY          -            674   1.2e-74  253.8   0.0   2   4   8.5e-28   1.2e-25   91.9   0.1    92   220   497   631   495   636 0.93 -
SOLCI004957900       -            922 EOG093601IY          -            674   1.2e-74  253.8   0.0   3   4   1.3e-28   1.8e-26   94.6   0.0   281   453   532   707   529   720 0.92 -
SOLCI004957900       -            922 EOG093601IY          -            674   1.2e-74  253.8   0.0   4   4   8.6e-08   1.2e-05   25.8   0.0   283   382   639   740   638   834 0.63 -
SOLCI003435400       -            841 EOG093601IY          -            674   1.5e-74  253.4  16.3   1   5   5.2e-19   7.2e-17   62.8   0.0   327   443   186   303   168   303 0.92 -
SOLCI003435400       -            841 EOG093601IY          -            674   1.5e-74  253.4  16.3   2   5   3.9e-15   5.4e-13   50.0   0.0    92   175   242   332   241   334 0.91 -
SOLCI003435400       -            841 EOG093601IY          -            674   1.5e-74  253.4  16.3   3   5     1e-22   1.4e-20   75.1   1.0   303   444   300   444   300   444 0.96 -
SOLCI003435400       -            841 EOG093601IY          -            674   1.5e-74  253.4  16.3   4   5   2.5e-27   3.5e-25   90.3   2.5   281   431   383   536   381   550 0.94 -
SOLCI003435400       -            841 EOG093601IY          -            674   1.5e-74  253.4  16.3   5   5   0.00013     0.018   15.3   0.0   334   409   596   669   558   697 0.74 -
SOLCI004716200       -            932 EOG093601IY          -            674   4.1e-74  252.0   1.5   1   5   7.2e-14   9.9e-12   45.8   0.0   329   426   309   406   278   412 0.64 -
SOLCI004716200       -            932 EOG093601IY          -            674   4.1e-74  252.0   1.5   2   5   6.2e-14   8.5e-12   46.1   0.4   326   441   411   526   396   528 0.85 -
SOLCI004716200       -            932 EOG093601IY          -            674   4.1e-74  252.0   1.5   3   5   2.7e-24   3.8e-22   80.3   0.0   279   445   501   670   499   672 0.82 -
SOLCI004716200       -            932 EOG093601IY          -            674   4.1e-74  252.0   1.5   4   5   8.2e-13   1.1e-10   42.3   0.0   337   436   667   766   666   767 0.96 -
SOLCI004716200       -            932 EOG093601IY          -            674   4.1e-74  252.0   1.5   5   5   3.8e-19   5.3e-17   63.3   0.0   282   394   714   829   711   853 0.87 -
SOLCI000725500       -            763 EOG093601IY          -            674   4.9e-74  251.7  13.0   1   5   4.5e-14   6.3e-12   46.5   0.6   307   478    32   207    15   211 0.52 -
SOLCI000725500       -            763 EOG093601IY          -            674   4.9e-74  251.7  13.0   2   5     1e-15   1.4e-13   51.9   0.0   109   218   199   314   196   316 0.91 -
SOLCI000725500       -            763 EOG093601IY          -            674   4.9e-74  251.7  13.0   3   5   5.4e-18   7.5e-16   59.5   0.1   302   442   308   451   307   463 0.90 -
SOLCI000725500       -            763 EOG093601IY          -            674   4.9e-74  251.7  13.0   4   5   1.5e-19     2e-17   64.6   0.2    93   218   463   594   457   601 0.83 -
SOLCI000725500       -            763 EOG093601IY          -            674   4.9e-74  251.7  13.0   5   5     2e-12   2.8e-10   41.1   0.0   279   383   601   708   595   717 0.92 -
SOLCI005484700       -            754 EOG093601IY          -            674   5.6e-74  251.5   7.2   1   5   7.7e-06    0.0011   19.3   0.3   155   219   189   253   184   258 0.91 -
SOLCI005484700       -            754 EOG093601IY          -            674   5.6e-74  251.5   7.2   2   5   1.1e-18   1.5e-16   61.8   0.0   278   408   257   390   251   390 0.95 -
SOLCI005484700       -            754 EOG093601IY          -            674   5.6e-74  251.5   7.2   3   5     1e-11   1.4e-09   38.7   0.0   124   218   365   462   363   462 0.92 -
SOLCI005484700       -            754 EOG093601IY          -            674   5.6e-74  251.5   7.2   4   5   1.3e-27   1.7e-25   91.3   0.0   300   453   454   610   451   610 0.95 -
SOLCI005484700       -            754 EOG093601IY          -            674   5.6e-74  251.5   7.2   5   5   1.5e-18   2.1e-16   61.3   0.1   302   425   596   722   595   731 0.68 -
SOLCI002510100       -            737 EOG093601IY          -            674   6.7e-74  251.3   5.1   1   5   5.1e-12   7.1e-10   39.7   0.2   295   444    60   213    57   215 0.93 -
SOLCI002510100       -            737 EOG093601IY          -            674   6.7e-74  251.3   5.1   2   5   7.2e-27     1e-24   88.8   0.1   339   516   214   392   208   398 0.94 -
SOLCI002510100       -            737 EOG093601IY          -            674   6.7e-74  251.3   5.1   3   5   3.7e-17   5.1e-15   56.7   0.4    83   202   390   516   385   524 0.88 -
SOLCI002510100       -            737 EOG093601IY          -            674   6.7e-74  251.3   5.1   4   5   1.1e-06   0.00015   22.1   0.0   329   401   521   593   516   593 0.93 -
SOLCI002510100       -            737 EOG093601IY          -            674   6.7e-74  251.3   5.1   5   5   1.4e-13   1.9e-11   44.9   0.0   330   422   592   683   590   691 0.93 -
SOLCI002010100       -           1097 EOG093601IY          -            674   1.1e-73  250.6  16.4   1   5   8.7e-13   1.2e-10   42.3   0.1   308   428   247   370   216   387 0.85 -
SOLCI002010100       -           1097 EOG093601IY          -            674   1.1e-73  250.6  16.4   2   5   4.2e-17   5.8e-15   56.5   4.3   282   482   396   595   389   621 0.91 -
SOLCI002010100       -           1097 EOG093601IY          -            674   1.1e-73  250.6  16.4   3   5   5.2e-16   7.2e-14   52.9   0.0   269   405   733   874   725   885 0.88 -
SOLCI002010100       -           1097 EOG093601IY          -            674   1.1e-73  250.6  16.4   4   5   2.9e-21     4e-19   70.3   0.1   347   482   885  1020   869  1020 0.94 -
SOLCI002010100       -           1097 EOG093601IY          -            674   1.1e-73  250.6  16.4   5   5   5.3e-21   7.3e-19   69.4   0.1   304   421   944  1064   943  1090 0.89 -
SOLCI003344400       -            690 EOG093601IY          -            674   2.7e-71  242.7   3.3   1   3   4.7e-29   6.4e-27   96.0   0.3   287   462   165   344   160   346 0.93 -
SOLCI003344400       -            690 EOG093601IY          -            674   2.7e-71  242.7   3.3   2   3   1.2e-25   1.6e-23   84.8   0.0   280   448   299   471   296   474 0.93 -
SOLCI003344400       -            690 EOG093601IY          -            674   2.7e-71  242.7   3.3   3   3   1.5e-23     2e-21   77.9   0.1    92   223   476   613   472   641 0.87 -
SOLCI004643200       -            761 EOG093601IY          -            674   2.6e-70  239.5   8.6   1   4       0.3        41    4.1   0.0   492   567   161   239   138   250 0.63 -
SOLCI004643200       -            761 EOG093601IY          -            674   2.6e-70  239.5   8.6   2   4   2.4e-14   3.4e-12   47.4   0.0   297   413   248   367   240   372 0.91 -
SOLCI004643200       -            761 EOG093601IY          -            674   2.6e-70  239.5   8.6   3   4   1.7e-23   2.4e-21   77.6   0.3   311   459   372   524   367   547 0.62 -
SOLCI004643200       -            761 EOG093601IY          -            674   2.6e-70  239.5   8.6   4   4   4.4e-34     6e-32  112.6   0.8   278   466   550   742   539   756 0.93 -
SOLCI005896200       -            700 EOG093601IY          -            674   2.8e-69  236.0   2.1   1   5   0.00019     0.026   14.7   0.0   156   203   190   237   160   246 0.77 -
SOLCI005896200       -            700 EOG093601IY          -            674   2.8e-69  236.0   2.1   2   5   0.00056     0.078   13.1   0.0   604   661   250   307   240   311 0.87 -
SOLCI005896200       -            700 EOG093601IY          -            674   2.8e-69  236.0   2.1   3   5   2.5e-24   3.5e-22   80.4   0.0   284   451   265   435   262   437 0.95 -
SOLCI005896200       -            700 EOG093601IY          -            674   2.8e-69  236.0   2.1   4   5   2.9e-15     4e-13   50.4   0.0    93   168   438   519   435   524 0.87 -
SOLCI005896200       -            700 EOG093601IY          -            674   2.8e-69  236.0   2.1   5   5     5e-30     7e-28   99.2   0.3   282   451   508   680   505   690 0.94 -
SOLCI004191200       -            937 EOG093601IY          -            674   3.3e-69  235.8  16.6   1   4   4.1e-09   5.7e-07   30.1   0.0   298   413   189   309   176   315 0.83 -
SOLCI004191200       -            937 EOG093601IY          -            674   3.3e-69  235.8  16.6   2   4   4.1e-23   5.7e-21   76.4   1.3   282   520   314   556   308   568 0.92 -
SOLCI004191200       -            937 EOG093601IY          -            674   3.3e-69  235.8  16.6   3   4   6.8e-18   9.4e-16   59.1   3.2   328   548   572   792   559   795 0.92 -
SOLCI004191200       -            937 EOG093601IY          -            674   3.3e-69  235.8  16.6   4   4   8.9e-23   1.2e-20   75.3   0.0   280   412   800   936   794   937 0.92 -
SOLCI004840300       -            619 EOG093601IY          -            674   1.3e-68  233.9   0.2   1   5    0.0009      0.12   12.5   0.0   393   453   134   194   127   195 0.84 -
SOLCI004840300       -            619 EOG093601IY          -            674   1.3e-68  233.9   0.2   2   5   2.7e-21   3.8e-19   70.4   0.1    91   205   193   310   192   314 0.92 -
SOLCI004840300       -            619 EOG093601IY          -            674   1.3e-68  233.9   0.2   3   5   2.8e-19   3.9e-17   63.7   0.0   283   408   298   426   298   427 0.94 -
SOLCI004840300       -            619 EOG093601IY          -            674   1.3e-68  233.9   0.2   4   5   1.3e-25   1.8e-23   84.6   0.0   282   418   402   541   401   541 0.95 -
SOLCI004840300       -            619 EOG093601IY          -            674   1.3e-68  233.9   0.2   5   5   5.8e-08   8.1e-06   26.3   0.0   342   414   535   607   531   618 0.85 -
SOLCI002894100       -            860 EOG093601IY          -            674   1.7e-68  233.5   1.9   1   4   5.8e-10     8e-08   32.9   0.0   283   395   103   219    83   226 0.57 -
SOLCI002894100       -            860 EOG093601IY          -            674   1.7e-68  233.5   1.9   2   4   9.8e-21   1.3e-18   68.5   0.2   280   416   206   346   206   349 0.92 -
SOLCI002894100       -            860 EOG093601IY          -            674   1.7e-68  233.5   1.9   3   4   1.7e-16   2.4e-14   54.5   0.0   283   389   350   459   347   460 0.94 -
SOLCI002894100       -            860 EOG093601IY          -            674   1.7e-68  233.5   1.9   4   4   2.9e-24     4e-22   80.2   0.0   283   526   455   703   453   711 0.90 -
SOLCI003320200       -            775 EOG093601IY          -            674   1.7e-68  233.4   0.1   1   5   8.1e-15   1.1e-12   49.0   0.0   296   423   101   231    73   235 0.88 -
SOLCI003320200       -            775 EOG093601IY          -            674   1.7e-68  233.4   0.1   2   5   1.3e-19   1.8e-17   64.8   0.0   282   403   227   351   226   352 0.95 -
SOLCI003320200       -            775 EOG093601IY          -            674   1.7e-68  233.4   0.1   3   5   3.5e-20   4.9e-18   66.7   0.0   299   409   349   462   347   471 0.93 -
SOLCI003320200       -            775 EOG093601IY          -            674   1.7e-68  233.4   0.1   4   5   1.2e-14   1.7e-12   48.4   0.0   320   425   488   596   464   618 0.87 -
SOLCI003320200       -            775 EOG093601IY          -            674   1.7e-68  233.4   0.1   5   5      0.27        38    4.3   0.0   156   415   658   725   627   763 0.57 -
SOLCI002282700       -            848 EOG093601IY          -            674   2.5e-68  232.9   1.8   1   4   1.2e-14   1.6e-12   48.4   0.0   287   424   171   311   165   318 0.88 -
SOLCI002282700       -            848 EOG093601IY          -            674   2.5e-68  232.9   1.8   2   4   2.3e-13   3.2e-11   44.2   0.1   296   459   285   449   283   454 0.89 -
SOLCI002282700       -            848 EOG093601IY          -            674   2.5e-68  232.9   1.8   3   4     4e-16   5.6e-14   53.3   0.0   277   408   490   624   486   631 0.92 -
SOLCI002282700       -            848 EOG093601IY          -            674   2.5e-68  232.9   1.8   4   4   1.3e-26   1.8e-24   87.9   0.0   279   445   632   801   628   817 0.93 -
SOLCI007117300       -            561 EOG093601IY          -            674   4.9e-68  231.9   6.7   1   4   8.2e-23   1.1e-20   75.4   0.1   283   482    96   297    80   298 0.91 -
SOLCI007117300       -            561 EOG093601IY          -            674   4.9e-68  231.9   6.7   2   4   8.9e-23   1.2e-20   75.3   0.1   283   418   235   373   233   373 0.90 -
SOLCI007117300       -            561 EOG093601IY          -            674   4.9e-68  231.9   6.7   3   4   8.5e-26   1.2e-23   85.2   0.1   280   430   337   490   335   494 0.95 -
SOLCI007117300       -            561 EOG093601IY          -            674   4.9e-68  231.9   6.7   4   4   2.1e-06   0.00029   21.2   0.1   281   348   478   548   476   553 0.89 -
SOLCI005641500       -            381 EOG093601IY          -            674   9.7e-68  230.9   1.1   1   3   3.3e-10   4.6e-08   33.7   0.0   286   360     1    78     1    81 0.88 -
SOLCI005641500       -            381 EOG093601IY          -            674   9.7e-68  230.9   1.1   2   3   4.1e-41   5.7e-39  135.9   0.2   279   500    29   254    29   257 0.95 -
SOLCI005641500       -            381 EOG093601IY          -            674   9.7e-68  230.9   1.1   3   3   2.8e-22   3.9e-20   73.6   0.0   283   418   243   381   239   381 0.92 -
SOLCI001037900       -            594 EOG093601IY          -            674   2.4e-67  229.6   8.5   1   5   4.9e-08   6.8e-06   26.6   0.1   327   441    54   168    39   169 0.95 -
SOLCI001037900       -            594 EOG093601IY          -            674   2.4e-67  229.6   8.5   2   5   4.7e-22   6.6e-20   72.9   0.1   285   452   114   285   111   285 0.93 -
SOLCI001037900       -            594 EOG093601IY          -            674   2.4e-67  229.6   8.5   3   5     7e-17   9.7e-15   55.8   0.0    92   381   251   354   249   355 0.49 -
SOLCI001037900       -            594 EOG093601IY          -            674   2.4e-67  229.6   8.5   4   5   1.1e-19   1.6e-17   65.0   0.0   279   401   354   479   351   481 0.93 -
SOLCI001037900       -            594 EOG093601IY          -            674   2.4e-67  229.6   8.5   5   5   5.5e-13   7.7e-11   42.9   0.0   279   398   459   581   453   593 0.91 -
SOLCI004535900       -            814 EOG093601IY          -            674   3.7e-67  229.0   4.5   1   5   1.2e-05    0.0017   18.6   0.0   328   438   115   232    39   236 0.72 -
SOLCI004535900       -            814 EOG093601IY          -            674   3.7e-67  229.0   4.5   2   5   2.5e-17   3.5e-15   57.2   0.0   328   480   227   379   215   385 0.94 -
SOLCI004535900       -            814 EOG093601IY          -            674   3.7e-67  229.0   4.5   3   5     6e-26   8.3e-24   85.7   0.0   282   451   388   560   384   562 0.94 -
SOLCI004535900       -            814 EOG093601IY          -            674   3.7e-67  229.0   4.5   4   5   4.3e-18     6e-16   59.8   0.4   334   461   548   675   544   695 0.88 -
SOLCI004535900       -            814 EOG093601IY          -            674   3.7e-67  229.0   4.5   5   5   0.00021     0.029   14.6   0.0   140   248   697   805   688   812 0.60 -
SOLCI002498400       -            654 EOG093601IY          -            674   1.7e-65  223.5  15.6   1   6      0.44        61    3.6   0.1   340   376    95   131    54   143 0.77 -
SOLCI002498400       -            654 EOG093601IY          -            674   1.7e-65  223.5  15.6   2   6   7.5e-17     1e-14   55.7   6.5   251   441   100   301    92   305 0.76 -
SOLCI002498400       -            654 EOG093601IY          -            674   1.7e-65  223.5  15.6   3   6   1.1e-11   1.5e-09   38.7   0.0   335   416   300   381   294   394 0.73 -
SOLCI002498400       -            654 EOG093601IY          -            674   1.7e-65  223.5  15.6   4   6   3.7e-27   5.2e-25   89.7   0.2   281   438   383   545   378   547 0.92 -
SOLCI002498400       -            654 EOG093601IY          -            674   1.7e-65  223.5  15.6   5   6   8.4e-11   1.2e-08   35.7   0.1   330   400   507   577   506   586 0.94 -
SOLCI002498400       -            654 EOG093601IY          -            674   1.7e-65  223.5  15.6   6   6   1.3e-09   1.9e-07   31.7   0.0   327   387   590   650   576   653 0.60 -
SOLCI007296100       -            819 EOG093601IY          -            674   2.4e-65  223.0   2.6   1   5   5.2e-09   7.2e-07   29.8   0.1   342   481   102   250    86   253 0.84 -
SOLCI007296100       -            819 EOG093601IY          -            674   2.4e-65  223.0   2.6   2   5     6e-27   8.3e-25   89.1   0.0   275   415   252   399   249   400 0.89 -
SOLCI007296100       -            819 EOG093601IY          -            674   2.4e-65  223.0   2.6   3   5   2.8e-09   3.9e-07   30.7   0.0   332   453   385   508   383   518 0.89 -
SOLCI007296100       -            819 EOG093601IY          -            674   2.4e-65  223.0   2.6   4   5    0.0064      0.89    9.7   0.1   128   372   620   672   599   674 0.49 -
SOLCI007296100       -            819 EOG093601IY          -            674   2.4e-65  223.0   2.6   5   5   8.3e-23   1.1e-20   75.4   0.6   282   423   649   793   647   808 0.93 -
SOLCI002498300       -            514 EOG093601IY          -            674     3e-65  222.7   9.5   1   4   1.5e-10   2.1e-08   34.8   0.2   335   476     8   146     4   147 0.61 -
SOLCI002498300       -            514 EOG093601IY          -            674     3e-65  222.7   9.5   2   4   1.4e-23     2e-21   77.9   0.1   299   458    71   233    64   242 0.93 -
SOLCI002498300       -            514 EOG093601IY          -            674     3e-65  222.7   9.5   3   4   1.4e-20   1.9e-18   68.0   0.0   282   400   229   350   225   351 0.93 -
SOLCI002498300       -            514 EOG093601IY          -            674     3e-65  222.7   9.5   4   4   6.6e-21   9.1e-19   69.1   0.4   330   459   350   478   347   486 0.94 -
SOLCI002303500       -            577 EOG093601IY          -            674   5.2e-65  221.9   8.0   1   3     2e-10   2.8e-08   34.4   0.0   294   408   119   237   111   249 0.61 -
SOLCI002303500       -            577 EOG093601IY          -            674   5.2e-65  221.9   8.0   2   3   1.5e-26   2.1e-24   87.7   0.6   283   409   252   378   245   380 0.97 -
SOLCI002303500       -            577 EOG093601IY          -            674   5.2e-65  221.9   8.0   3   3   4.7e-36   6.5e-34  119.1   0.6   279   476   315   515   315   528 0.95 -
SOLCI004667900       -            687 EOG093601IY          -            674   6.3e-65  221.6   7.9   1   5   2.1e-27   2.9e-25   90.6   0.7   255   477    80   315    11   316 0.86 -
SOLCI004667900       -            687 EOG093601IY          -            674   6.3e-65  221.6   7.9   2   5   1.9e-11   2.7e-09   37.8   0.0   308   409   248   352   244   357 0.82 -
SOLCI004667900       -            687 EOG093601IY          -            674   6.3e-65  221.6   7.9   3   5   8.3e-16   1.2e-13   52.2   0.3   269   410   348   492   345   498 0.89 -
SOLCI004667900       -            687 EOG093601IY          -            674   6.3e-65  221.6   7.9   4   5   2.7e-16   3.8e-14   53.8   0.0   280   403   499   625   493   637 0.86 -
SOLCI004667900       -            687 EOG093601IY          -            674   6.3e-65  221.6   7.9   5   5   1.5e-05     0.002   18.4   0.0   302   388   591   680   589   686 0.49 -
SOLCI006155700       -            798 EOG093601IY          -            674   1.7e-64  220.2   1.4   1   5   1.4e-14   1.9e-12   48.2   0.0   297   401   110   217    91   220 0.90 -
SOLCI006155700       -            798 EOG093601IY          -            674   1.7e-64  220.2   1.4   2   5   3.4e-17   4.7e-15   56.8   0.0   297   427   215   348   214   349 0.95 -
SOLCI006155700       -            798 EOG093601IY          -            674   1.7e-64  220.2   1.4   3   5   1.8e-16   2.4e-14   54.5   0.3   282   412   305   438   302   454 0.52 -
SOLCI006155700       -            798 EOG093601IY          -            674   1.7e-64  220.2   1.4   4   5   1.8e-07   2.5e-05   24.7   0.0   149   218   460   529   447   533 0.69 -
SOLCI006155700       -            798 EOG093601IY          -            674   1.7e-64  220.2   1.4   5   5   3.3e-15   4.5e-13   50.3   0.0   277   455   533   713   530   746 0.87 -
SOLCI004840200       -            511 EOG093601IY          -            674   1.5e-63  217.1   4.4   1   4   7.4e-18     1e-15   59.0   0.0   349   536    11   199     3   206 0.94 -
SOLCI004840200       -            511 EOG093601IY          -            674   1.5e-63  217.1   4.4   2   4   5.7e-18   7.9e-16   59.4   0.0   281   462    80   264    75   265 0.94 -
SOLCI004840200       -            511 EOG093601IY          -            674   1.5e-63  217.1   4.4   3   4   5.2e-12   7.1e-10   39.7   0.1   118   215   214   314   210   322 0.69 -
SOLCI004840200       -            511 EOG093601IY          -            674   1.5e-63  217.1   4.4   4   4   1.1e-24   1.5e-22   81.6   0.1   279   450   323   497   321   510 0.90 -
SOLCI004586900       -            590 EOG093601IY          -            674   1.7e-63  216.9   6.9   1   3   0.00045     0.063   13.5   0.1   360   431    48   119    36   134 0.89 -
SOLCI004586900       -            590 EOG093601IY          -            674   1.7e-63  216.9   6.9   2   3   1.6e-23   2.3e-21   77.7   0.2   284   453   109   282   106   290 0.92 -
SOLCI004586900       -            590 EOG093601IY          -            674   1.7e-63  216.9   6.9   3   3     2e-41   2.8e-39  136.9   0.6    92   357   282   571   281   587 0.88 -
SOLCI002768000       -            618 EOG093601IY          -            674   2.6e-63  216.3   4.1   1   4   3.1e-22   4.3e-20   73.5   0.1   243   444   105   307   101   310 0.92 -
SOLCI002768000       -            618 EOG093601IY          -            674   2.6e-63  216.3   4.1   2   4   2.1e-24   2.9e-22   80.7   0.1   297   460   297   463   292   468 0.92 -
SOLCI002768000       -            618 EOG093601IY          -            674   2.6e-63  216.3   4.1   3   4   4.5e-19   6.3e-17   63.0   0.0   279   393   454   571   451   575 0.92 -
SOLCI002768000       -            618 EOG093601IY          -            674   2.6e-63  216.3   4.1   4   4     0.014         2    8.5   0.0   139   172   579   609   570   614 0.65 -
SOLCI004372400       -            657 EOG093601IY          -            674   3.4e-63  215.9   0.8   1   3   5.1e-10   7.1e-08   33.1   0.0   276   393   127   252   122   252 0.84 -
SOLCI004372400       -            657 EOG093601IY          -            674   3.4e-63  215.9   0.8   2   3   5.2e-23   7.1e-21   76.1   0.2   276   471   237   432   235   432 0.92 -
SOLCI004372400       -            657 EOG093601IY          -            674   3.4e-63  215.9   0.8   3   3   1.2e-27   1.6e-25   91.4   0.1   279   423   482   629   482   639 0.94 -
SOLCI004587800       -            588 EOG093601IY          -            674   7.6e-63  214.8  10.7   1   4   2.6e-14   3.7e-12   47.3   0.2   280   418    68   210    58   211 0.91 -
SOLCI004587800       -            588 EOG093601IY          -            674   7.6e-63  214.8  10.7   2   4   9.5e-24   1.3e-21   78.5   0.1   281   415   210   347   206   350 0.94 -
SOLCI004587800       -            588 EOG093601IY          -            674   7.6e-63  214.8  10.7   3   4   1.3e-20   1.9e-18   68.1   0.1   280   414   349   486   347   489 0.93 -
SOLCI004587800       -            588 EOG093601IY          -            674   7.6e-63  214.8  10.7   4   4   4.5e-14   6.2e-12   46.5   0.5   279   398   453   575   448   584 0.86 -
SOLCI004441000       -            833 EOG093601IY          -            674   1.1e-62  214.3   0.7   1   4   1.3e-16   1.9e-14   54.9   0.0   314   458   234   381   227   385 0.90 -
SOLCI004441000       -            833 EOG093601IY          -            674   1.1e-62  214.3   0.7   2   4     4e-19   5.6e-17   63.2   0.0   280   401   375   500   371   500 0.91 -
SOLCI004441000       -            833 EOG093601IY          -            674   1.1e-62  214.3   0.7   3   4   1.6e-12   2.2e-10   41.4   0.0   329   438   498   607   496   609 0.95 -
SOLCI004441000       -            833 EOG093601IY          -            674   1.1e-62  214.3   0.7   4   4   8.3e-18   1.1e-15   58.9   0.3   319   544   590   817   575   822 0.91 -
SOLCI002323100       -            664 EOG093601IY          -            674   1.5e-62  213.7  11.1   1   5     1e-06   0.00014   22.2   0.1   282   367    53   141    45   148 0.82 -
SOLCI002323100       -            664 EOG093601IY          -            674   1.5e-62  213.7  11.1   2   5   4.7e-12   6.5e-10   39.8   0.0   298   416   145   266   137   268 0.89 -
SOLCI002323100       -            664 EOG093601IY          -            674   1.5e-62  213.7  11.1   3   5   4.3e-13     6e-11   43.3   0.1   303   427   255   382   249   382 0.92 -
SOLCI002323100       -            664 EOG093601IY          -            674   1.5e-62  213.7  11.1   4   5   6.4e-16   8.9e-14   52.6   0.3   279   408   371   503   365   506 0.91 -
SOLCI002323100       -            664 EOG093601IY          -            674   1.5e-62  213.7  11.1   5   5   1.1e-21   1.5e-19   71.7   0.3   359   513   498   653   496   659 0.85 -
SOLCI006380300       -           1028 EOG093601IY          -            674   1.8e-62  213.5  19.2   1   5   3.3e-19   4.5e-17   63.5   0.1   258   466   101   308    92   314 0.91 -
SOLCI006380300       -           1028 EOG093601IY          -            674   1.8e-62  213.5  19.2   2   5   1.4e-22     2e-20   74.6   0.4   257   493   201   437   197   440 0.90 -
SOLCI006380300       -           1028 EOG093601IY          -            674   1.8e-62  213.5  19.2   3   5   1.8e-12   2.5e-10   41.2   0.3   278   479   393   593   388   597 0.88 -
SOLCI006380300       -           1028 EOG093601IY          -            674   1.8e-62  213.5  19.2   4   5   1.4e-21   1.9e-19   71.3   2.8   260   552   573   866   571   869 0.90 -
SOLCI006380300       -           1028 EOG093601IY          -            674   1.8e-62  213.5  19.2   5   5      0.39        54    3.8   0.0    96   174   876   956   869   970 0.70 -
SOLCI004734200       -            707 EOG093601IY          -            674     2e-62  213.3   9.5   1   3   6.6e-21   9.1e-19   69.1   0.3   283   445   227   393   225   395 0.91 -
SOLCI004734200       -            707 EOG093601IY          -            674     2e-62  213.3   9.5   2   3   1.8e-20   2.5e-18   67.7   0.2   283   401   368   490   368   492 0.94 -
SOLCI004734200       -            707 EOG093601IY          -            674     2e-62  213.3   9.5   3   3   9.2e-30   1.3e-27   98.4   0.4   282   536   402   661   401   667 0.94 -
SOLCI003784400       -            884 EOG093601IY          -            674   4.9e-62  212.1   1.9   1   6    0.0034      0.47   10.6   0.1   358   445    50   137    39   140 0.63 -
SOLCI003784400       -            884 EOG093601IY          -            674   4.9e-62  212.1   1.9   2   6   1.8e-08   2.5e-06   28.0   0.0   349   445   142   238   137   241 0.96 -
SOLCI003784400       -            884 EOG093601IY          -            674   4.9e-62  212.1   1.9   3   6   4.5e-23   6.3e-21   76.2   0.0   314   481   240   410   238   413 0.95 -
SOLCI003784400       -            884 EOG093601IY          -            674   4.9e-62  212.1   1.9   4   6   2.2e-13     3e-11   44.3   0.0    95   186   385   478   380   486 0.89 -
SOLCI003784400       -            884 EOG093601IY          -            674   4.9e-62  212.1   1.9   5   6   6.7e-23   9.3e-21   75.7   0.0   315   531   412   629   408   630 0.93 -
SOLCI003784400       -            884 EOG093601IY          -            674   4.9e-62  212.1   1.9   6   6    0.0017      0.23   11.6   0.0    96   132   660   696   647   715 0.82 -
SOLCI003343300       -            526 EOG093601IY          -            674   9.9e-62  211.1   8.4   1   4   4.1e-11   5.6e-09   36.7   0.1   293   410    18   139    15   146 0.90 -
SOLCI003343300       -            526 EOG093601IY          -            674   9.9e-62  211.1   8.4   2   4   5.4e-23   7.4e-21   76.0   0.1   278   416   145   286   141   288 0.93 -
SOLCI003343300       -            526 EOG093601IY          -            674   9.9e-62  211.1   8.4   3   4   1.2e-22   1.6e-20   74.9   0.1   278   416   285   426   281   426 0.94 -
SOLCI003343300       -            526 EOG093601IY          -            674   9.9e-62  211.1   8.4   4   4   1.7e-11   2.3e-09   38.0   0.1   329   414   409   494   408   507 0.95 -
SOLCI002658000       -            667 EOG093601IY          -            674   5.4e-61  208.6  10.3   1   3   4.7e-13   6.4e-11   43.2   0.0   269   383   138   255    90   256 0.83 -
SOLCI002658000       -            667 EOG093601IY          -            674   5.4e-61  208.6  10.3   2   3   1.2e-43   1.6e-41  144.3   2.9   279   515   253   493   251   501 0.96 -
SOLCI002658000       -            667 EOG093601IY          -            674   5.4e-61  208.6  10.3   3   3     5e-08   6.9e-06   26.5   0.1   322   443   502   626   492   633 0.71 -
SOLCI000411300       -            588 EOG093601IY          -            674   7.6e-61  208.2   0.3   1   4   1.4e-16     2e-14   54.8   0.0   293   416    49   176    34   177 0.92 -
SOLCI000411300       -            588 EOG093601IY          -            674   7.6e-61  208.2   0.3   2   4   4.4e-29     6e-27   96.1   0.0   283   477   144   342   142   342 0.96 -
SOLCI000411300       -            588 EOG093601IY          -            674   7.6e-61  208.2   0.3   3   4   3.4e-16   4.7e-14   53.5   0.0   303   403   305   408   298   410 0.83 -
SOLCI000411300       -            588 EOG093601IY          -            674   7.6e-61  208.2   0.3   4   4   6.3e-07   8.7e-05   22.9   0.0   366   440   406   480   404   489 0.94 -
SOLCI006204600       -            575 EOG093601IY          -            674   7.7e-61  208.1   0.4   1   3   7.4e-16     1e-13   52.4   0.0   276   414    88   229    61   230 0.78 -
SOLCI006204600       -            575 EOG093601IY          -            674   7.7e-61  208.1   0.4   2   3   1.1e-30   1.5e-28  101.4   0.0   276   496   193   418   190   424 0.92 -
SOLCI006204600       -            575 EOG093601IY          -            674   7.7e-61  208.1   0.4   3   3   4.9e-20   6.8e-18   66.2   0.0   279   406   407   537   405   550 0.90 -
SOLCI000152500       -            717 EOG093601IY          -            674   2.3e-60  206.6   5.4   1   4   3.9e-14   5.4e-12   46.7   0.4   250   413   135   311   116   317 0.82 -
SOLCI000152500       -            717 EOG093601IY          -            674   2.3e-60  206.6   5.4   2   4   4.7e-21   6.5e-19   69.6   0.0   281   435   316   473   315   475 0.92 -
SOLCI000152500       -            717 EOG093601IY          -            674   2.3e-60  206.6   5.4   3   4   2.6e-25   3.6e-23   83.6   0.1   328   466   471   611   458   616 0.94 -
SOLCI000152500       -            717 EOG093601IY          -            674   2.3e-60  206.6   5.4   4   4     0.066       9.1    6.3   0.0   137   170   614   647   607   711 0.64 -
SOLCI003885900       -            709 EOG093601IY          -            674   1.1e-59  204.3   0.0   1   4   2.3e-11   3.1e-09   37.6   0.0   327   416   195   284   164   287 0.92 -
SOLCI003885900       -            709 EOG093601IY          -            674   1.1e-59  204.3   0.0   2   4   7.9e-07   0.00011   22.6   0.0   279   369   284   377   281   380 0.72 -
SOLCI003885900       -            709 EOG093601IY          -            674   1.1e-59  204.3   0.0   3   4   6.1e-32   8.4e-30  105.6   0.0   191   451   356   634   354   634 0.84 -
SOLCI003885900       -            709 EOG093601IY          -            674   1.1e-59  204.3   0.0   4   4   1.2e-17   1.6e-15   58.4   0.0   283   407   568   695   567   706 0.93 -
SOLCI003928300       -            929 EOG093601IY          -            674   1.8e-58  200.3   7.2   1   6   8.6e-06    0.0012   19.1   0.2   340   480   177   313   132   318 0.80 -
SOLCI003928300       -            929 EOG093601IY          -            674   1.8e-58  200.3   7.2   2   6   5.6e-14   7.7e-12   46.2   0.0   350   482   319   451   315   454 0.96 -
SOLCI003928300       -            929 EOG093601IY          -            674   1.8e-58  200.3   7.2   3   6   2.3e-31   3.2e-29  103.6   0.2   317   548   454   685   450   686 0.86 -
SOLCI003928300       -            929 EOG093601IY          -            674   1.8e-58  200.3   7.2   4   6   3.3e-15   4.6e-13   50.3   0.0   419   563   594   736   583   748 0.90 -
SOLCI003928300       -            929 EOG093601IY          -            674   1.8e-58  200.3   7.2   5   6   9.1e-05     0.013   15.8   0.0    91   185   694   790   683   802 0.76 -
SOLCI003928300       -            929 EOG093601IY          -            674   1.8e-58  200.3   7.2   6   6       1.3   1.8e+02    2.0   0.0   272   349   749   844   748   859 0.68 -
SOLCI000800800       -            842 EOG093601IY          -            674   1.8e-58  200.3   8.7   1   4   2.5e-25   3.4e-23   83.7   0.5   189   496    51   366    44   370 0.87 -
SOLCI000800800       -            842 EOG093601IY          -            674   1.8e-58  200.3   8.7   2   4   6.9e-15   9.6e-13   49.2   0.9   335   509   278   450   278   472 0.90 -
SOLCI000800800       -            842 EOG093601IY          -            674   1.8e-58  200.3   8.7   3   4   2.9e-17     4e-15   57.1   0.0   314   494   492   672   466   681 0.90 -
SOLCI000800800       -            842 EOG093601IY          -            674   1.8e-58  200.3   8.7   4   4   1.6e-11   2.3e-09   38.1   0.0   277   441   626   792   623   802 0.84 -
SOLCI003908300       -            617 EOG093601IY          -            674   5.9e-57  195.3   8.6   1   4   2.7e-14   3.8e-12   47.2   0.3   280   432    89   245    86   249 0.89 -
SOLCI003908300       -            617 EOG093601IY          -            674   5.9e-57  195.3   8.6   2   4   5.2e-18   7.2e-16   59.5   0.2   281   400   231   353   229   354 0.93 -
SOLCI003908300       -            617 EOG093601IY          -            674   5.9e-57  195.3   8.6   3   4   1.2e-24   1.6e-22   81.5   0.2    93   261   302   476   301   481 0.92 -
SOLCI003908300       -            617 EOG093601IY          -            674   5.9e-57  195.3   8.6   4   4   2.4e-10   3.3e-08   34.2   0.0   281   391   476   589   471   596 0.89 -
SOLCI001691100       -            844 EOG093601IY          -            674   6.8e-57  195.1   3.5   1   6    0.0057      0.78    9.8   0.0   350   446    51   149    41   167 0.85 -
SOLCI001691100       -            844 EOG093601IY          -            674   6.8e-57  195.1   3.5   2   6     1e-05    0.0014   18.9   0.0   381   482   150   251   148   253 0.85 -
SOLCI001691100       -            844 EOG093601IY          -            674   6.8e-57  195.1   3.5   3   6   3.1e-10   4.2e-08   33.8   0.1   379   486   249   353   247   362 0.71 -
SOLCI001691100       -            844 EOG093601IY          -            674   6.8e-57  195.1   3.5   4   6   2.5e-14   3.4e-12   47.4   0.0   381   539   352   507   349   507 0.94 -
SOLCI001691100       -            844 EOG093601IY          -            674   6.8e-57  195.1   3.5   5   6   3.2e-18   4.4e-16   60.2   0.0   338   482   480   624   480   626 0.96 -
SOLCI001691100       -            844 EOG093601IY          -            674   6.8e-57  195.1   3.5   6   6   4.4e-05    0.0061   16.8   0.0    91   186   696   793   683   799 0.84 -
SOLCI005497300       -            647 EOG093601IY          -            674   9.4e-57  194.6   1.9   1   3   1.1e-12   1.6e-10   41.9   0.0   330   415   102   187    95   190 0.94 -
SOLCI005497300       -            647 EOG093601IY          -            674   9.4e-57  194.6   1.9   2   3   2.6e-30   3.6e-28  100.2   0.3   279   478   188   391   185   392 0.95 -
SOLCI005497300       -            647 EOG093601IY          -            674   9.4e-57  194.6   1.9   3   3   2.6e-20   3.6e-18   67.1   0.0   297   448   347   501   344   507 0.93 -
SOLCI002498500       -            605 EOG093601IY          -            674   2.5e-56  193.2   9.8   1   3   4.8e-19   6.6e-17   63.0   3.7   283   480   141   341   122   343 0.84 -
SOLCI002498500       -            605 EOG093601IY          -            674   2.5e-56  193.2   9.8   2   3   1.8e-12   2.5e-10   41.2   0.1   333   416   334   417   331   430 0.75 -
SOLCI002498500       -            605 EOG093601IY          -            674   2.5e-56  193.2   9.8   3   3   2.8e-30   3.9e-28  100.1   0.2   276   458   414   599   413   603 0.95 -
SOLCI007470700       -            854 EOG093601IY          -            674   3.4e-56  192.8   8.4   1   6   9.4e-13   1.3e-10   42.1   0.1   308   480    29   197    15   222 0.88 -
SOLCI007470700       -            854 EOG093601IY          -            674   3.4e-56  192.8   8.4   2   6   3.8e-08   5.3e-06   26.9   0.2   317   443   240   365   222   370 0.85 -
SOLCI007470700       -            854 EOG093601IY          -            674   3.4e-56  192.8   8.4   3   6   2.5e-12   3.5e-10   40.7   0.0   383   538   371   523   366   534 0.92 -
SOLCI007470700       -            854 EOG093601IY          -            674   3.4e-56  192.8   8.4   4   6   0.00015     0.021   15.0   0.0    94   131   544   581   537   585 0.93 -
SOLCI007470700       -            854 EOG093601IY          -            674   3.4e-56  192.8   8.4   5   6   7.7e-15   1.1e-12   49.1   0.1   353   514   579   737   579   742 0.94 -
SOLCI007470700       -            854 EOG093601IY          -            674   3.4e-56  192.8   8.4   6   6   1.8e-11   2.5e-09   37.9   0.0   281   445   675   839   673   846 0.85 -
SOLCI000943300       -            731 EOG093601IY          -            674   4.7e-56  192.3   4.1   1   5   9.1e-13   1.3e-10   42.2   0.0   283   415    91   223    79   225 0.91 -
SOLCI000943300       -            731 EOG093601IY          -            674   4.7e-56  192.3   4.1   2   5   6.4e-31   8.8e-29  102.2   1.4   285   444   160   322   157   323 0.98 -
SOLCI000943300       -            731 EOG093601IY          -            674   4.7e-56  192.3   4.1   3   5   7.5e-12     1e-09   39.2   0.0   295   412   310   431   308   437 0.88 -
SOLCI000943300       -            731 EOG093601IY          -            674   4.7e-56  192.3   4.1   4   5   1.8e-09   2.6e-07   31.3   0.0   259   415   450   616   437   634 0.78 -
SOLCI000943300       -            731 EOG093601IY          -            674   4.7e-56  192.3   4.1   5   5       0.1        14    5.7   0.0     5    60   652   707   649   717 0.93 -
SOLCI005023500       -            858 EOG093601IY          -            674   7.5e-55  188.3   4.8   1   5     0.025       3.4    7.7   0.0   448   504    55   108    25   117 0.51 -
SOLCI005023500       -            858 EOG093601IY          -            674   7.5e-55  188.3   4.8   2   5   2.2e-21     3e-19   70.7   0.3   230   537    64   375    53   379 0.87 -
SOLCI005023500       -            858 EOG093601IY          -            674   7.5e-55  188.3   4.8   3   5     2e-20   2.8e-18   67.5   0.6   256   480   396   623   386   627 0.92 -
SOLCI005023500       -            858 EOG093601IY          -            674   7.5e-55  188.3   4.8   4   5   2.2e-07   3.1e-05   24.4   0.0   343   411   622   690   615   697 0.88 -
SOLCI005023500       -            858 EOG093601IY          -            674   7.5e-55  188.3   4.8   5   5   7.1e-07   9.9e-05   22.7   0.0    92   187   698   795   693   817 0.76 -
SOLCI001888600       -           1018 EOG093601IY          -            674     1e-54  187.9   0.4   1   6    0.0035      0.48   10.5   0.0   346   399   140   193   131   203 0.87 -
SOLCI001888600       -           1018 EOG093601IY          -            674     1e-54  187.9   0.4   2   6   1.2e-14   1.7e-12   48.4   0.1   273   494   196   417   193   419 0.87 -
SOLCI001888600       -           1018 EOG093601IY          -            674     1e-54  187.9   0.4   3   6   6.2e-09   8.6e-07   29.5   0.0   382   491   409   515   405   522 0.88 -
SOLCI001888600       -           1018 EOG093601IY          -            674     1e-54  187.9   0.4   4   6   0.00023     0.031   14.4   0.0   316   408   511   606   507   612 0.83 -
SOLCI001888600       -           1018 EOG093601IY          -            674     1e-54  187.9   0.4   5   6   1.1e-18   1.6e-16   61.7   0.0   381   539   610   765   606   775 0.92 -
SOLCI001888600       -           1018 EOG093601IY          -            674     1e-54  187.9   0.4   6   6   1.9e-06   0.00026   21.3   0.0    92   174   784   868   774   883 0.82 -
SOLCI000848000       -            479 EOG093601IY          -            674   1.1e-54  187.8   0.2   1   4   1.1e-12   1.5e-10   41.9   0.0   308   430    43   168    22   175 0.87 -
SOLCI000848000       -            479 EOG093601IY          -            674   1.1e-54  187.8   0.2   2   4   2.4e-23   3.3e-21   77.2   0.1   284   416   159   295   158   297 0.90 -
SOLCI000848000       -            479 EOG093601IY          -            674   1.1e-54  187.8   0.2   3   4   5.6e-21   7.7e-19   69.3   0.0   302   425   248   374   248   381 0.93 -
SOLCI000848000       -            479 EOG093601IY          -            674   1.1e-54  187.8   0.2   4   4   2.6e-05    0.0035   17.6   0.0   293   368   386   464   372   476 0.53 -
SOLCI003929300       -            742 EOG093601IY          -            674   1.6e-54  187.3  15.2   1   5   5.1e-12     7e-10   39.7   0.1    88   178    39   126    25   133 0.87 -
SOLCI003929300       -            742 EOG093601IY          -            674   1.6e-54  187.3  15.2   2   5   2.1e-11   2.9e-09   37.7   0.1   349   483   137   259   135   261 0.91 -
SOLCI003929300       -            742 EOG093601IY          -            674   1.6e-54  187.3  15.2   3   5   1.9e-13   2.6e-11   44.5   0.7   349   517   261   414   258   416 0.91 -
SOLCI003929300       -            742 EOG093601IY          -            674   1.6e-54  187.3  15.2   4   5   7.1e-17   9.8e-15   55.8   2.3   350   548   386   577   382   584 0.91 -
SOLCI003929300       -            742 EOG093601IY          -            674   1.6e-54  187.3  15.2   5   5   1.8e-06   0.00024   21.4   0.0    92   231   587   733   578   740 0.76 -
SOLCI003978800       -            716 EOG093601IY          -            674     2e-54  187.0  16.5   1   5   6.5e-05     0.009   16.2   0.6   491   544   162   215   147   219 0.82 -
SOLCI003978800       -            716 EOG093601IY          -            674     2e-54  187.0  16.5   2   5   1.6e-13   2.2e-11   44.7   0.1   105   209   206   316   203   319 0.90 -
SOLCI003978800       -            716 EOG093601IY          -            674     2e-54  187.0  16.5   3   5   1.5e-16   2.1e-14   54.7   0.1   298   417   315   438   312   447 0.63 -
SOLCI003978800       -            716 EOG093601IY          -            674     2e-54  187.0  16.5   4   5   6.2e-18   8.5e-16   59.3   0.1    91   214   403   532   401   536 0.90 -
SOLCI003978800       -            716 EOG093601IY          -            674     2e-54  187.0  16.5   5   5   2.6e-16   3.6e-14   53.9   0.1   298   494   491   688   490   706 0.81 -
SOLCI004830600       -            765 EOG093601IY          -            674   2.4e-54  186.7   0.1   1   4   1.3e-17   1.7e-15   58.3   0.0   296   529    23   248    14   257 0.77 -
SOLCI004830600       -            765 EOG093601IY          -            674   2.4e-54  186.7   0.1   2   4   4.9e-18   6.8e-16   59.6   0.0   257   458   293   493   286   495 0.85 -
SOLCI004830600       -            765 EOG093601IY          -            674   2.4e-54  186.7   0.1   3   4   5.6e-17   7.8e-15   56.1   0.0   312   481   484   652   480   657 0.93 -
SOLCI004830600       -            765 EOG093601IY          -            674   2.4e-54  186.7   0.1   4   4     0.012       1.6    8.8   0.0    90   169   658   739   654   749 0.73 -
SOLCI005303000       -            711 EOG093601IY          -            674   4.7e-54  185.7   4.3   1   3   1.7e-21   2.4e-19   71.0   1.5   269   449   197   380   189   408 0.87 -
SOLCI005303000       -            711 EOG093601IY          -            674   4.7e-54  185.7   4.3   2   3   4.3e-22     6e-20   73.0   0.0   333   464   404   535   385   537 0.96 -
SOLCI005303000       -            711 EOG093601IY          -            674   4.7e-54  185.7   4.3   3   3     3e-14   4.2e-12   47.1   0.0   274   440   517   685   515   694 0.91 -
SOLCI003878800       -            705 EOG093601IY          -            674   6.5e-54  185.2   4.5   1   5   0.00059     0.082   13.1   0.0   422   538     8   121     2   121 0.86 -
SOLCI003878800       -            705 EOG093601IY          -            674   6.5e-54  185.2   4.5   2   5   2.6e-19   3.5e-17   63.8   0.0   272   496    55   281    43   282 0.90 -
SOLCI003878800       -            705 EOG093601IY          -            674   6.5e-54  185.2   4.5   3   5   1.2e-22   1.7e-20   74.8   1.5   273   498   264   485   264   487 0.91 -
SOLCI003878800       -            705 EOG093601IY          -            674   6.5e-54  185.2   4.5   4   5   4.3e-09     6e-07   30.1   0.0   350   415   476   542   473   544 0.93 -
SOLCI003878800       -            705 EOG093601IY          -            674   6.5e-54  185.2   4.5   5   5   8.1e-07   0.00011   22.5   0.0    92   187   545   643   541   651 0.83 -
SOLCI006405400       -            576 EOG093601IY          -            674   8.7e-54  184.8   9.6   1   4   0.00081      0.11   12.6   0.0   273   322   148   197   140   198 0.89 -
SOLCI006405400       -            576 EOG093601IY          -            674   8.7e-54  184.8   9.6   2   4   5.7e-21   7.9e-19   69.3   1.1   283   401   193   314   190   316 0.93 -
SOLCI006405400       -            576 EOG093601IY          -            674   8.7e-54  184.8   9.6   3   4     1e-29   1.4e-27   98.2   0.4   297   493   312   512   310   515 0.94 -
SOLCI006405400       -            576 EOG093601IY          -            674   8.7e-54  184.8   9.6   4   4   3.2e-05    0.0044   17.3   0.0   279   339   504   564   501   573 0.88 -
SOLCI002675600       -            914 EOG093601IY          -            674     1e-53  184.6   1.0   1   6      0.36        50    3.9   0.0   370   441    25    96     5    99 0.77 -
SOLCI002675600       -            914 EOG093601IY          -            674     1e-53  184.6   1.0   2   6   5.1e-11   7.1e-09   36.4   0.0   379   539   100   257    93   263 0.94 -
SOLCI002675600       -            914 EOG093601IY          -            674     1e-53  184.6   1.0   3   6   3.2e-12   4.4e-10   40.4   0.0   310   463   269   417   264   418 0.88 -
SOLCI002675600       -            914 EOG093601IY          -            674     1e-53  184.6   1.0   4   6   7.3e-18     1e-15   59.0   0.1   278   483   404   608   402   615 0.91 -
SOLCI002675600       -            914 EOG093601IY          -            674     1e-53  184.6   1.0   5   6   1.3e-08   1.8e-06   28.5   0.0   382   445   608   671   603   675 0.93 -
SOLCI002675600       -            914 EOG093601IY          -            674     1e-53  184.6   1.0   6   6   8.4e-06    0.0012   19.2   0.0    91   175   679   765   672   827 0.79 -
SOLCI002951600       -            850 EOG093601IY          -            674   1.9e-53  183.7   5.9   1   5    0.0014       0.2   11.8   0.0   410   464    80   135    58   139 0.88 -
SOLCI002951600       -            850 EOG093601IY          -            674   1.9e-53  183.7   5.9   2   5   4.3e-16   5.9e-14   53.2   0.0   276   477   119   320   116   326 0.95 -
SOLCI002951600       -            850 EOG093601IY          -            674   1.9e-53  183.7   5.9   3   5   1.7e-19   2.3e-17   64.4   1.0   277   532   323   574   319   594 0.88 -
SOLCI002951600       -            850 EOG093601IY          -            674   1.9e-53  183.7   5.9   4   5   2.8e-16   3.8e-14   53.8   0.0   255   388   600   738   592   751 0.87 -
SOLCI002951600       -            850 EOG093601IY          -            674   1.9e-53  183.7   5.9   5   5      0.16        22    5.0   0.0   378   416   761   800   741   835 0.86 -
SOLCI007430400       -            797 EOG093601IY          -            674   1.5e-52  180.8   4.0   1   6    0.0029      0.41   10.8   0.0   453   512    25    81    19    87 0.84 -
SOLCI007430400       -            797 EOG093601IY          -            674   1.5e-52  180.8   4.0   2   6   1.9e-08   2.6e-06   28.0   0.0   296   444    40   183    36   188 0.89 -
SOLCI007430400       -            797 EOG093601IY          -            674   1.5e-52  180.8   4.0   3   6   8.9e-08   1.2e-05   25.7   0.0   348   444   189   285   186   289 0.91 -
SOLCI007430400       -            797 EOG093601IY          -            674   1.5e-52  180.8   4.0   4   6   6.6e-21   9.1e-19   69.1   2.6   280   482   289   490   285   495 0.92 -
SOLCI007430400       -            797 EOG093601IY          -            674   1.5e-52  180.8   4.0   5   6   3.3e-07   4.6e-05   23.8   0.0   349   415   493   560   488   564 0.91 -
SOLCI007430400       -            797 EOG093601IY          -            674   1.5e-52  180.8   4.0   6   6   3.8e-08   5.3e-06   26.9   0.0    93   188   564   661   561   710 0.82 -
SOLCI006090100       -            680 EOG093601IY          -            674   4.7e-52  179.1   0.4   1   5   0.00076      0.11   12.7   0.0    14    61    58   105    51   106 0.90 -
SOLCI006090100       -            680 EOG093601IY          -            674   4.7e-52  179.1   0.4   2   5   2.9e-20   4.1e-18   66.9   0.0   306   536   109   350   104   353 0.86 -
SOLCI006090100       -            680 EOG093601IY          -            674   4.7e-52  179.1   0.4   3   5   5.2e-15   7.3e-13   49.6   0.2   278   442   333   501   331   503 0.92 -
SOLCI006090100       -            680 EOG093601IY          -            674   4.7e-52  179.1   0.4   4   5   1.5e-11   2.1e-09   38.2   0.0   311   405   472   570   467   574 0.63 -
SOLCI006090100       -            680 EOG093601IY          -            674   4.7e-52  179.1   0.4   5   5   7.5e-06     0.001   19.3   0.0    94   167   585   664   571   671 0.64 -
SOLCI000296400       -            540 EOG093601IY          -            674   5.4e-52  178.9   0.0   1   3     2e-14   2.7e-12   47.7   0.0   278   404   158   252   124   260 0.61 -
SOLCI000296400       -            540 EOG093601IY          -            674   5.4e-52  178.9   0.0   2   3   1.6e-26   2.2e-24   87.7   0.1   277   411   262   399   252   402 0.94 -
SOLCI000296400       -            540 EOG093601IY          -            674   5.4e-52  178.9   0.0   3   3   3.7e-15   5.2e-13   50.1   0.0   361   461   384   487   380   493 0.87 -
SOLCI007477400       -            710 EOG093601IY          -            674   1.4e-51  177.5   0.3   1   5   8.9e-26   1.2e-23   85.2   0.0   283   445   153   321   150   326 0.92 -
SOLCI007477400       -            710 EOG093601IY          -            674   1.4e-51  177.5   0.3   2   5   1.1e-15   1.5e-13   51.8   0.0   281   378   329   430   324   433 0.90 -
SOLCI007477400       -            710 EOG093601IY          -            674   1.4e-51  177.5   0.3   3   5   0.00085      0.12   12.6   0.0   445   503   434   492   430   497 0.85 -
SOLCI007477400       -            710 EOG093601IY          -            674   1.4e-51  177.5   0.3   4   5   9.2e-06    0.0013   19.0   0.1   283   410   478   608   477   615 0.89 -
SOLCI007477400       -            710 EOG093601IY          -            674   1.4e-51  177.5   0.3   5   5      0.44        61    3.6   0.0   340   379   640   679   615   702 0.80 -
SOLCI005889000       -            891 EOG093601IY          -            674     4e-51  176.0   1.4   1   5   4.8e-21   6.6e-19   69.6   0.2   279   513    81   311    72   335 0.92 -
SOLCI005889000       -            891 EOG093601IY          -            674     4e-51  176.0   1.4   2   5   7.9e-10   1.1e-07   32.5   0.1   382   524   284   421   283   429 0.89 -
SOLCI005889000       -            891 EOG093601IY          -            674     4e-51  176.0   1.4   3   5   2.3e-06   0.00032   21.0   0.0    94   157   456   521   428   528 0.84 -
SOLCI005889000       -            891 EOG093601IY          -            674     4e-51  176.0   1.4   4   5   6.8e-18   9.4e-16   59.1   0.2   258   446   458   649   455   656 0.90 -
SOLCI005889000       -            891 EOG093601IY          -            674     4e-51  176.0   1.4   5   5   4.5e-05    0.0062   16.8   0.0    92   190   657   757   650   793 0.87 -
SOLCI000806300       -            588 EOG093601IY          -            674   1.2e-50  174.4   5.0   1   3   4.7e-12   6.5e-10   39.8   0.0   349   471   129   251   111   251 0.93 -
SOLCI000806300       -            588 EOG093601IY          -            674   1.2e-50  174.4   5.0   2   3   1.5e-30     2e-28  101.0   1.8   280   471   197   389   196   395 0.93 -
SOLCI000806300       -            588 EOG093601IY          -            674   1.2e-50  174.4   5.0   3   3   6.2e-15   8.6e-13   49.4   0.0   299   443   389   536   385   543 0.93 -
SOLCI002862400       -            700 EOG093601IY          -            674   1.8e-50  173.8   0.7   1   6   4.1e-06   0.00057   20.2   0.1   420   512    61   150    49   154 0.68 -
SOLCI002862400       -            700 EOG093601IY          -            674   1.8e-50  173.8   0.7   2   6   6.7e-21   9.3e-19   69.1   0.1   346   518   154   319   146   343 0.91 -
SOLCI002862400       -            700 EOG093601IY          -            674   1.8e-50  173.8   0.7   3   6   0.00096      0.13   12.4   0.0   350   399   290   336   287   377 0.74 -
SOLCI002862400       -            700 EOG093601IY          -            674   1.8e-50  173.8   0.7   4   6   1.1e-11   1.6e-09   38.6   0.0   340   481   381   518   361   518 0.80 -
SOLCI002862400       -            700 EOG093601IY          -            674   1.8e-50  173.8   0.7   5   6     6e-07   8.3e-05   23.0   0.0    95   180   493   582   484   588 0.86 -
SOLCI002862400       -            700 EOG093601IY          -            674   1.8e-50  173.8   0.7   6   6   3.1e-08   4.3e-06   27.2   0.0    91   189   593   693   583   700 0.84 -
SOLCI000751400       -            871 EOG093601IY          -            674     2e-50  173.7   7.6   1   5     0.091        13    5.8   0.1   408   447   122   161    64   164 0.76 -
SOLCI000751400       -            871 EOG093601IY          -            674     2e-50  173.7   7.6   2   5   6.6e-18   9.2e-16   59.2   3.1   317   548   133   361   123   363 0.90 -
SOLCI000751400       -            871 EOG093601IY          -            674     2e-50  173.7   7.6   3   5   2.8e-07   3.8e-05   24.1   0.0   278   377   364   462   361   464 0.86 -
SOLCI000751400       -            871 EOG093601IY          -            674     2e-50  173.7   7.6   4   5   2.4e-20   3.3e-18   67.2   0.1   348   507   464   621   460   630 0.92 -
SOLCI000751400       -            871 EOG093601IY          -            674     2e-50  173.7   7.6   5   5   3.3e-06   0.00046   20.5   0.0    81   174   626   721   620   737 0.78 -
SOLCI003331200       -            579 EOG093601IY          -            674   2.3e-50  173.5   0.5   1   3   1.2e-16   1.7e-14   55.0   0.0   290   443   134   293   111   293 0.63 -
SOLCI003331200       -            579 EOG093601IY          -            674   2.3e-50  173.5   0.5   2   3   9.6e-17   1.3e-14   55.3   0.1   286   443   273   433   265   434 0.92 -
SOLCI003331200       -            579 EOG093601IY          -            674   2.3e-50  173.5   0.5   3   3   3.5e-22   4.8e-20   73.3   0.1    94   245   410   567   408   575 0.61 -
SOLCI001221900       -            844 EOG093601IY          -            674   2.5e-50  173.4   0.0   1   5   3.6e-13     5e-11   43.5   0.0   358   508    38   151    23   174 0.65 -
SOLCI001221900       -            844 EOG093601IY          -            674   2.5e-50  173.4   0.0   2   5   1.2e-06   0.00016   22.0   0.0   312   446   197   334   165   337 0.82 -
SOLCI001221900       -            844 EOG093601IY          -            674   2.5e-50  173.4   0.0   3   5   5.5e-09   7.6e-07   29.7   0.1   309   441   296   431   287   433 0.80 -
SOLCI001221900       -            844 EOG093601IY          -            674   2.5e-50  173.4   0.0   4   5   2.9e-18   4.1e-16   60.3   0.0   273   444   431   600   428   608 0.92 -
SOLCI001221900       -            844 EOG093601IY          -            674   2.5e-50  173.4   0.0   5   5   8.1e-06    0.0011   19.2   0.0    92   184   610   704   602   715 0.81 -
SOLCI002689000       -            518 EOG093601IY          -            674     4e-50  172.7   6.2   1   4   1.9e-11   2.7e-09   37.8   0.1    94   172     3    93     1    95 0.79 -
SOLCI002689000       -            518 EOG093601IY          -            674     4e-50  172.7   6.2   2   4     7e-11   9.7e-09   36.0   0.0   329   442    93   206    89   218 0.88 -
SOLCI002689000       -            518 EOG093601IY          -            674     4e-50  172.7   6.2   3   4   1.7e-19   2.3e-17   64.4   0.6    92   219   217   350   205   358 0.89 -
SOLCI002689000       -            518 EOG093601IY          -            674     4e-50  172.7   6.2   4   4   4.7e-11   6.6e-09   36.5   0.1   277   383   354   463   349   467 0.93 -
SOLCI002785000       -            629 EOG093601IY          -            674   4.6e-50  172.5   0.9   1   4    0.0022       0.3   11.2   0.0   365   465   116   236   101   237 0.60 -
SOLCI002785000       -            629 EOG093601IY          -            674   4.6e-50  172.5   0.9   2   4   4.8e-31   6.7e-29  102.6   0.1   298   443   241   389   237   390 0.93 -
SOLCI002785000       -            629 EOG093601IY          -            674   4.6e-50  172.5   0.9   3   4   2.6e-16   3.7e-14   53.9   0.1   279   460   362   546   362   549 0.97 -
SOLCI002785000       -            629 EOG093601IY          -            674   4.6e-50  172.5   0.9   4   4     3e-08   4.2e-06   27.3   0.1    93   203   505   621   503   629 0.88 -
SOLCI002774900       -            751 EOG093601IY          -            674   1.2e-49  171.2   0.9   1   4   2.2e-05     0.003   17.8   0.0   419   482    61   124    30   127 0.81 -
SOLCI002774900       -            751 EOG093601IY          -            674   1.2e-49  171.2   0.9   2   4    0.0054      0.74    9.9   0.0   349   391   228   271   224   282 0.89 -
SOLCI002774900       -            751 EOG093601IY          -            674   1.2e-49  171.2   0.9   3   4   1.1e-19   1.5e-17   65.1   0.1   257   506   301   551   291   552 0.89 -
SOLCI002774900       -            751 EOG093601IY          -            674   1.2e-49  171.2   0.9   4   4     3e-13   4.1e-11   43.8   0.0   345   463   529   645   528   706 0.67 -
SOLCI005415700       -            819 EOG093601IY          -            674   2.2e-49  170.3   7.2   1   3   2.3e-21   3.2e-19   70.6   0.0   279   492    45   250    39   252 0.82 -
SOLCI005415700       -            819 EOG093601IY          -            674   2.2e-49  170.3   7.2   2   3   7.7e-15   1.1e-12   49.0   1.4   278   528   207   453   204   459 0.84 -
SOLCI005415700       -            819 EOG093601IY          -            674   2.2e-49  170.3   7.2   3   3   2.4e-20   3.3e-18   67.2   0.4    70   308   458   705   453   758 0.81 -
SOLCI006697300       -            543 EOG093601IY          -            674   3.5e-49  169.6   3.5   1   3   2.2e-09     3e-07   31.0   0.0   318   409   160   254   156   257 0.69 -
SOLCI006697300       -            543 EOG093601IY          -            674   3.5e-49  169.6   3.5   2   3     2e-20   2.8e-18   67.5   0.0   330   459   245   373   242   374 0.93 -
SOLCI006697300       -            543 EOG093601IY          -            674   3.5e-49  169.6   3.5   3   3   9.2e-24   1.3e-21   78.5   1.1   279   445   365   535   362   540 0.95 -
SOLCI007336400       -            882 EOG093601IY          -            674   4.3e-49  169.3   4.5   1   5   4.5e-10   6.3e-08   33.3   0.1   273   493    94   310    69   316 0.90 -
SOLCI007336400       -            882 EOG093601IY          -            674   4.3e-49  169.3   4.5   2   5   2.5e-08   3.4e-06   27.6   0.5   348   447   304   403   293   407 0.90 -
SOLCI007336400       -            882 EOG093601IY          -            674   4.3e-49  169.3   4.5   3   5   3.6e-15     5e-13   50.1   0.1   269   530   396   648   388   657 0.91 -
SOLCI007336400       -            882 EOG093601IY          -            674   4.3e-49  169.3   4.5   4   5   4.8e-12   6.7e-10   39.8   0.1   308   415   667   774   656   777 0.91 -
SOLCI007336400       -            882 EOG093601IY          -            674   4.3e-49  169.3   4.5   5   5   3.4e-06   0.00047   20.5   0.0    93   187   778   874   775   877 0.89 -
SOLCI004294500       -            577 EOG093601IY          -            674   5.5e-49  169.0   2.5   1   4     2e-08   2.7e-06   27.9   0.1   335   425    93   183    87   183 0.93 -
SOLCI004294500       -            577 EOG093601IY          -            674   5.5e-49  169.0   2.5   2   4   7.5e-24     1e-21   78.8   0.0   299   477   159   340   157   341 0.93 -
SOLCI004294500       -            577 EOG093601IY          -            674   5.5e-49  169.0   2.5   3   4   1.5e-12     2e-10   41.5   0.0   276   407   276   410   276   427 0.90 -
SOLCI004294500       -            577 EOG093601IY          -            674   5.5e-49  169.0   2.5   4   4   1.1e-12   1.5e-10   42.0   0.1   299   396   439   539   423   563 0.86 -
SOLCI006452300       -            624 EOG093601IY          -            674   1.4e-48  167.6   0.2   1   5     3e-08   4.1e-06   27.3   0.0   402   502    35   131    21   134 0.84 -
SOLCI006452300       -            624 EOG093601IY          -            674   1.4e-48  167.6   0.2   2   5   1.6e-12   2.2e-10   41.4   0.0   341   477   109   233   100   237 0.89 -
SOLCI006452300       -            624 EOG093601IY          -            674   1.4e-48  167.6   0.2   3   5     2e-22   2.8e-20   74.1   0.4   234   465   186   418   182   420 0.90 -
SOLCI006452300       -            624 EOG093601IY          -            674   1.4e-48  167.6   0.2   4   5   3.4e-09   4.6e-07   30.4   0.0   350   408   408   466   406   476 0.92 -
SOLCI006452300       -            624 EOG093601IY          -            674   1.4e-48  167.6   0.2   5   5   2.9e-05    0.0039   17.4   0.0    93   189   478   576   470   607 0.88 -
SOLCI003674400       -            758 EOG093601IY          -            674   1.4e-48  167.6   0.3   1   3   2.7e-13   3.8e-11   43.9   0.0   313   505    31   211     7   225 0.83 -
SOLCI003674400       -            758 EOG093601IY          -            674   1.4e-48  167.6   0.3   2   3   1.4e-16   1.9e-14   54.8   0.1   346   482   222   355   198   358 0.88 -
SOLCI003674400       -            758 EOG093601IY          -            674   1.4e-48  167.6   0.3   3   3   5.8e-20     8e-18   66.0   0.1   349   561   358   563   355   581 0.92 -
SOLCI007495500       -            738 EOG093601IY          -            674   4.9e-48  165.8   6.3   1   3   2.3e-17   3.1e-15   57.4   0.2   277   529     3   254     3   271 0.91 -
SOLCI007495500       -            738 EOG093601IY          -            674   4.9e-48  165.8   6.3   2   3   2.3e-12   3.2e-10   40.8   0.1   310   460   276   421   266   425 0.91 -
SOLCI007495500       -            738 EOG093601IY          -            674   4.9e-48  165.8   6.3   3   3     2e-20   2.7e-18   67.5   0.2   351   603   417   667   415   712 0.90 -
SOLCI005158000       -            837 EOG093601IY          -            674   8.3e-48  165.1   8.9   1   4   4.4e-08   6.2e-06   26.7   0.0   348   445    96   193    84   197 0.95 -
SOLCI005158000       -            837 EOG093601IY          -            674   8.3e-48  165.1   8.9   2   4   6.2e-16   8.6e-14   52.7   0.5   350   478   199   323   195   347 0.92 -
SOLCI005158000       -            837 EOG093601IY          -            674   8.3e-48  165.1   8.9   3   4   3.4e-14   4.8e-12   46.9   1.0   317   483   370   531   359   543 0.82 -
SOLCI005158000       -            837 EOG093601IY          -            674   8.3e-48  165.1   8.9   4   4     6e-12   8.3e-10   39.5   0.0   324   426   543   643   539   702 0.80 -
SOLCI006053600       -            404 EOG093601IY          -            674   9.2e-48  164.9   6.8   1   3   2.1e-16   2.9e-14   54.2   0.0   302   451    87   240    45   245 0.86 -
SOLCI006053600       -            404 EOG093601IY          -            674   9.2e-48  164.9   6.8   2   3   1.6e-23   2.2e-21   77.7   0.1   275   443   130   302   115   302 0.91 -
SOLCI006053600       -            404 EOG093601IY          -            674   9.2e-48  164.9   6.8   3   3   3.7e-15   5.1e-13   50.1   1.1    92   250   207   371   207   380 0.88 -
SOLCI004234600       -            611 EOG093601IY          -            674   1.3e-47  164.4   4.9   1   5   8.5e-08   1.2e-05   25.8   0.2   361   512   147   302   128   303 0.83 -
SOLCI004234600       -            611 EOG093601IY          -            674   1.3e-47  164.4   4.9   2   5   1.5e-17   2.1e-15   58.0   0.1   280   402   241   366   239   367 0.91 -
SOLCI004234600       -            611 EOG093601IY          -            674   1.3e-47  164.4   4.9   3   5     2e-12   2.7e-10   41.1   0.0   363   447   362   446   358   453 0.92 -
SOLCI004234600       -            611 EOG093601IY          -            674   1.3e-47  164.4   4.9   4   5     2e-13   2.8e-11   44.3   0.0   306   423   407   527   407   533 0.90 -
SOLCI004234600       -            611 EOG093601IY          -            674   1.3e-47  164.4   4.9   5   5   1.1e-07   1.6e-05   25.3   0.0   121   200   519   598   518   605 0.78 -
SOLCI006204500       -            581 EOG093601IY          -            674   2.2e-47  163.6   1.7   1   3   1.3e-12   1.7e-10   41.7   0.0   306   480   118   295    98   300 0.87 -
SOLCI006204500       -            581 EOG093601IY          -            674   2.2e-47  163.6   1.7   2   3   6.1e-25   8.5e-23   82.4   0.2   279   444   301   469   298   470 0.96 -
SOLCI006204500       -            581 EOG093601IY          -            674   2.2e-47  163.6   1.7   3   3   3.3e-16   4.6e-14   53.6   0.1   279   411   441   576   438   580 0.90 -
SOLCI007422500       -            622 EOG093601IY          -            674   2.2e-47  163.6   0.1   1   4   3.6e-16     5e-14   53.4   0.1   317   463   124   273   114   278 0.83 -
SOLCI007422500       -            622 EOG093601IY          -            674   2.2e-47  163.6   0.1   2   4   1.1e-16   1.5e-14   55.1   0.1   330   443   280   393   276   394 0.96 -
SOLCI007422500       -            622 EOG093601IY          -            674   2.2e-47  163.6   0.1   3   4   2.7e-17   3.8e-15   57.2   0.0   279   413   331   468   331   471 0.91 -
SOLCI007422500       -            622 EOG093601IY          -            674   2.2e-47  163.6   0.1   4   4   0.00046     0.064   13.4   0.0   345   449   472   576   469   582 0.92 -
SOLCI005377500       -           1237 EOG093601IY          -            674   2.3e-47  163.6   1.4   1   7   2.1e-08   2.9e-06   27.8   0.1   293   459   163   333   135   345 0.79 -
SOLCI005377500       -           1237 EOG093601IY          -            674   2.3e-47  163.6   1.4   2   7   9.9e-08   1.4e-05   25.6   0.0   290   443   304   457   300   463 0.85 -
SOLCI005377500       -           1237 EOG093601IY          -            674   2.3e-47  163.6   1.4   3   7   2.6e-05    0.0036   17.6   0.0   121   254   600   736   590   771 0.78 -
SOLCI005377500       -           1237 EOG093601IY          -            674   2.3e-47  163.6   1.4   4   7         3   4.2e+02    0.8   0.0   329   403   724   798   701   804 0.88 -
SOLCI005377500       -           1237 EOG093601IY          -            674   2.3e-47  163.6   1.4   5   7     0.096        13    5.8   0.1   133   209   825   901   818   914 0.90 -
SOLCI005377500       -           1237 EOG093601IY          -            674   2.3e-47  163.6   1.4   6   7     6e-15   8.3e-13   49.4   0.2   281   441   918  1081   906  1083 0.94 -
SOLCI005377500       -           1237 EOG093601IY          -            674   2.3e-47  163.6   1.4   7   7   4.2e-12   5.9e-10   40.0   0.0   281   420  1058  1200  1056  1216 0.92 -
SOLCI005451900       -            786 EOG093601IY          -            674   2.4e-47  163.6   6.0   1   5   7.6e-06     0.001   19.3   0.0   410   508    41   132    34   137 0.83 -
SOLCI005451900       -            786 EOG093601IY          -            674   2.4e-47  163.6   6.0   2   5   8.5e-06    0.0012   19.2   0.1   385   482   113   211   110   214 0.89 -
SOLCI005451900       -            786 EOG093601IY          -            674   2.4e-47  163.6   6.0   3   5   1.6e-07   2.2e-05   24.9   0.0    89   180   210   304   207   313 0.85 -
SOLCI005451900       -            786 EOG093601IY          -            674   2.4e-47  163.6   6.0   4   5   3.8e-18   5.2e-16   60.0   0.2   319   499   318   493   307   496 0.92 -
SOLCI005451900       -            786 EOG093601IY          -            674   2.4e-47  163.6   6.0   5   5   6.1e-15   8.5e-13   49.4   0.0   349   516   482   647   479   663 0.94 -
SOLCI005151200       -            711 EOG093601IY          -            674   2.7e-47  163.4   0.1   1   3   2.3e-16   3.2e-14   54.1   0.0   269   398   179   311   176   316 0.93 -
SOLCI005151200       -            711 EOG093601IY          -            674   2.7e-47  163.4   0.1   2   3   2.1e-28   2.8e-26   93.9   0.0   369   517   317   467   312   475 0.95 -
SOLCI005151200       -            711 EOG093601IY          -            674   2.7e-47  163.4   0.1   3   3   0.00099      0.14   12.3   0.0   280   354   471   545   467   556 0.81 -
SOLCI005243300       -            654 EOG093601IY          -            674   2.8e-47  163.3   2.4   1   3     1e-07   1.4e-05   25.5   0.0   354   445    57   148    39   151 0.65 -
SOLCI005243300       -            654 EOG093601IY          -            674   2.8e-47  163.3   2.4   2   3   4.9e-31   6.8e-29  102.6   0.9   278   548   149   410   147   412 0.93 -
SOLCI005243300       -            654 EOG093601IY          -            674   2.8e-47  163.3   2.4   3   3   2.8e-09   3.9e-07   30.7   0.0    93   181   421   511   418   520 0.81 -
SOLCI005396300       -            601 EOG093601IY          -            674   3.3e-47  163.1   0.3   1   4    0.0014      0.19   11.9   0.0   312   382   124   190   116   205 0.78 -
SOLCI005396300       -            601 EOG093601IY          -            674   3.3e-47  163.1   0.3   2   4   8.6e-16   1.2e-13   52.2   0.0   293   444   203   357   193   364 0.94 -
SOLCI005396300       -            601 EOG093601IY          -            674   3.3e-47  163.1   0.3   3   4   3.3e-20   4.6e-18   66.8   0.2    92   210   366   490   361   492 0.91 -
SOLCI005396300       -            601 EOG093601IY          -            674   3.3e-47  163.1   0.3   4   4     6e-11   8.3e-09   36.2   0.0   309   432   464   590   463   597 0.88 -
SOLCI006352600       -            419 EOG093601IY          -            674   4.6e-47  162.6   0.1   1   4   5.8e-11     8e-09   36.2   0.0   333   444     2   113     1   116 0.95 -
SOLCI006352600       -            419 EOG093601IY          -            674   4.6e-47  162.6   0.1   2   4   1.5e-15     2e-13   51.4   0.0    90   196   120   232   107   241 0.77 -
SOLCI006352600       -            419 EOG093601IY          -            674   4.6e-47  162.6   0.1   3   4   2.9e-20   3.9e-18   67.0   0.1   302   457   213   371   212   373 0.92 -
SOLCI006352600       -            419 EOG093601IY          -            674   4.6e-47  162.6   0.1   4   4   0.00022     0.031   14.5   0.0   279   316   365   402   365   413 0.92 -
SOLCI001729000       -            853 EOG093601IY          -            674   2.9e-46  160.0   0.2   1   6     3e-06   0.00041   20.7   0.0   283   384   118   223   100   229 0.67 -
SOLCI001729000       -            853 EOG093601IY          -            674   2.9e-46  160.0   0.2   2   6   1.8e-17   2.5e-15   57.7   1.0   259   510   191   443   190   464 0.89 -
SOLCI001729000       -            853 EOG093601IY          -            674   2.9e-46  160.0   0.2   3   6    0.0022       0.3   11.2   0.0    96   140   494   537   488   541 0.89 -
SOLCI001729000       -            853 EOG093601IY          -            674   2.9e-46  160.0   0.2   4   6   0.00023     0.032   14.4   0.0   332   418   540   627   534   628 0.89 -
SOLCI001729000       -            853 EOG093601IY          -            674   2.9e-46  160.0   0.2   5   6     3e-09   4.2e-07   30.5   0.0   349   415   623   690   617   694 0.91 -
SOLCI001729000       -            853 EOG093601IY          -            674   2.9e-46  160.0   0.2   6   6   4.6e-07   6.3e-05   23.4   0.0    91   186   692   789   689   793 0.83 -
SOLCI004841700       -            661 EOG093601IY          -            674   3.3e-46  159.8   0.0   1   6     0.021       2.9    8.0   0.0   103   165    58   118    43   125 0.63 -
SOLCI004841700       -            661 EOG093601IY          -            674   3.3e-46  159.8   0.0   2   6   3.6e-14     5e-12   46.8   0.0   275   478    72   267    63   273 0.81 -
SOLCI004841700       -            661 EOG093601IY          -            674   3.3e-46  159.8   0.0   3   6   9.2e-12   1.3e-09   38.9   0.0    86   181   280   373   270   377 0.88 -
SOLCI004841700       -            661 EOG093601IY          -            674   3.3e-46  159.8   0.0   4   6    0.0018      0.25   11.5   0.0   277   326   375   424   370   428 0.89 -
SOLCI004841700       -            661 EOG093601IY          -            674   3.3e-46  159.8   0.0   5   6   2.1e-12     3e-10   41.0   0.0   306   415   438   548   427   550 0.91 -
SOLCI004841700       -            661 EOG093601IY          -            674   3.3e-46  159.8   0.0   6   6   0.00036      0.05   13.8   0.0    92   174   551   635   546   653 0.82 -
SOLCI005606200       -            794 EOG093601IY          -            674   8.4e-46  158.4   3.4   1   3   4.5e-17   6.2e-15   56.4   0.1   247   403   168   327   163   330 0.86 -
SOLCI005606200       -            794 EOG093601IY          -            674   8.4e-46  158.4   3.4   2   3   8.2e-15   1.1e-12   49.0   0.0   332   412   326   406   323   407 0.96 -
SOLCI005606200       -            794 EOG093601IY          -            674   8.4e-46  158.4   3.4   3   3   1.9e-19   2.6e-17   64.3   0.5   297   459   393   557   391   564 0.92 -
SOLCI001595800       -           1086 EOG093601IY          -            674   1.4e-45  157.8   7.4   1   7   3.8e-06   0.00052   20.3   0.0   432   526   108   199    83   211 0.80 -
SOLCI001595800       -           1086 EOG093601IY          -            674   1.4e-45  157.8   7.4   2   7   1.4e-07     2e-05   25.0   0.1   309   504   225   421   215   425 0.66 -
SOLCI001595800       -           1086 EOG093601IY          -            674   1.4e-45  157.8   7.4   3   7   4.6e-10   6.4e-08   33.3   0.4   346   529   442   619   425   623 0.87 -
SOLCI001595800       -           1086 EOG093601IY          -            674   1.4e-45  157.8   7.4   4   7      0.14        20    5.2   0.0   628   657   589   618   571   637 0.48 -
SOLCI001595800       -           1086 EOG093601IY          -            674   1.4e-45  157.8   7.4   5   7   4.4e-09   6.1e-07   30.0   0.0    94   192   649   750   632   753 0.89 -
SOLCI001595800       -           1086 EOG093601IY          -            674   1.4e-45  157.8   7.4   6   7   6.7e-08   9.2e-06   26.1   0.0    96   187   753   847   749   851 0.86 -
SOLCI001595800       -           1086 EOG093601IY          -            674   1.4e-45  157.8   7.4   7   7   1.9e-05    0.0026   18.0   0.0    92   190   851   953   846  1000 0.80 -
SOLCI004587600       -            470 EOG093601IY          -            674   1.7e-45  157.5   7.6   1   3   2.8e-11   3.8e-09   37.3   0.1   280   414    47   185    36   189 0.88 -
SOLCI004587600       -            470 EOG093601IY          -            674   1.7e-45  157.5   7.6   2   3   4.7e-28   6.5e-26   92.7   0.7   279   482   187   388   183   393 0.94 -
SOLCI004587600       -            470 EOG093601IY          -            674   1.7e-45  157.5   7.6   3   3   5.6e-14   7.7e-12   46.2   0.1    61   188   330   456   327   463 0.50 -
SOLCI002358400       -            745 EOG093601IY          -            674   2.8e-45  156.7  10.8   1   5    0.0058       0.8    9.8   0.2   284   372    47   138    34   140 0.89 -
SOLCI002358400       -            745 EOG093601IY          -            674   2.8e-45  156.7  10.8   2   5   3.5e-13   4.9e-11   43.6   1.8   367   529    98   249    87   253 0.86 -
SOLCI002358400       -            745 EOG093601IY          -            674   2.8e-45  156.7  10.8   3   5   2.7e-13   3.8e-11   43.9   0.4   349   498   208   350   205   358 0.93 -
SOLCI002358400       -            745 EOG093601IY          -            674   2.8e-45  156.7  10.8   4   5   2.6e-19   3.7e-17   63.8   0.1   277   444   335   501   333   510 0.93 -
SOLCI002358400       -            745 EOG093601IY          -            674   2.8e-45  156.7  10.8   5   5   8.9e-10   1.2e-07   32.3   0.0    92   187   511   608   501   652 0.79 -
SOLCI000358700       -            460 EOG093601IY          -            674   3.6e-45  156.3   0.4   1   3     2e-18   2.8e-16   60.9   0.0   284   406    14   139     9   150 0.92 -
SOLCI000358700       -            460 EOG093601IY          -            674   3.6e-45  156.3   0.4   2   3   3.3e-16   4.5e-14   53.6   0.1   282   405   152   278   139   287 0.92 -
SOLCI000358700       -            460 EOG093601IY          -            674   3.6e-45  156.3   0.4   3   3   9.1e-12   1.3e-09   38.9   0.0    92   251   291   452   283   458 0.88 -
SOLCI003864000       -            857 EOG093601IY          -            674   4.9e-45  155.9   3.2   1   3     4e-10   5.6e-08   33.5   0.1    88   217   224   357   218   362 0.86 -
SOLCI003864000       -            857 EOG093601IY          -            674   4.9e-45  155.9   3.2   2   3   2.9e-15     4e-13   50.5   0.0   303   415   356   472   343   475 0.86 -
SOLCI003864000       -            857 EOG093601IY          -            674   4.9e-45  155.9   3.2   3   3   1.3e-21   1.8e-19   71.4   0.1   282   439   522   683   514   703 0.86 -
SOLCI000672200       -            552 EOG093601IY          -            674   5.5e-45  155.7   0.1   1   3   0.00086      0.12   12.5   0.0     7   130   110   224   106   231 0.71 -
SOLCI000672200       -            552 EOG093601IY          -            674   5.5e-45  155.7   0.1   2   3   4.3e-27   5.9e-25   89.5   0.0   297   446   234   387   228   391 0.93 -
SOLCI000672200       -            552 EOG093601IY          -            674   5.5e-45  155.7   0.1   3   3   2.8e-19   3.9e-17   63.7   0.0   306   473   349   520   348   525 0.92 -
SOLCI000174900       -            830 EOG093601IY          -            674   6.3e-45  155.5   0.9   1   5   0.00049     0.068   13.3   0.0    97   202    95   199    84   204 0.81 -
SOLCI000174900       -            830 EOG093601IY          -            674   6.3e-45  155.5   0.9   2   5   2.1e-06   0.00029   21.2   0.1    97   191   193   289   189   293 0.86 -
SOLCI000174900       -            830 EOG093601IY          -            674   6.3e-45  155.5   0.9   3   5   3.8e-19   5.3e-17   63.3   0.3   351   541   292   478   289   495 0.91 -
SOLCI000174900       -            830 EOG093601IY          -            674   6.3e-45  155.5   0.9   4   5   9.2e-11   1.3e-08   35.6   0.0    96   181   498   585   489   594 0.85 -
SOLCI000174900       -            830 EOG093601IY          -            674   6.3e-45  155.5   0.9   5   5    0.0002     0.028   14.6   0.0    93   186   597   692   592   696 0.82 -
SOLCI004445500       -            492 EOG093601IY          -            674   1.8e-44  154.0   2.0   1   4   1.4e-07     2e-05   25.0   0.0   126   206   105   188    84   196 0.82 -
SOLCI004445500       -            492 EOG093601IY          -            674   1.8e-44  154.0   2.0   2   4   8.6e-16   1.2e-13   52.2   0.0    88   198   169   284   167   285 0.88 -
SOLCI004445500       -            492 EOG093601IY          -            674   1.8e-44  154.0   2.0   3   4   1.7e-25   2.3e-23   84.3   0.6   279   410   275   409   271   417 0.93 -
SOLCI004445500       -            492 EOG093601IY          -            674   1.8e-44  154.0   2.0   4   4     0.036         5    7.2   0.0   282   342   418   484   414   489 0.71 -
SOLCI003074500       -            721 EOG093601IY          -            674   2.7e-44  153.5   4.0   1   4   2.5e-13   3.5e-11   44.1   0.6   270   445    61   230    50   231 0.82 -
SOLCI003074500       -            721 EOG093601IY          -            674   2.7e-44  153.5   4.0   2   4   3.6e-17     5e-15   56.7   0.0   349   546   204   391   198   395 0.92 -
SOLCI003074500       -            721 EOG093601IY          -            674   2.7e-44  153.5   4.0   3   4   6.7e-21   9.3e-19   69.1   0.2   314   574   334   590   333   592 0.91 -
SOLCI003074500       -            721 EOG093601IY          -            674   2.7e-44  153.5   4.0   4   4      0.18        25    4.9   0.0    94   131   572   609   565   653 0.69 -
SOLCI001462000       -            731 EOG093601IY          -            674   4.9e-44  152.6   0.4   1   4   1.5e-06   0.00021   21.6   0.1   344   445    87   188    79   190 0.80 -
SOLCI001462000       -            731 EOG093601IY          -            674   4.9e-44  152.6   0.4   2   4     4e-28   5.5e-26   93.0   0.1   201   483   135   425   131   427 0.89 -
SOLCI001462000       -            731 EOG093601IY          -            674   4.9e-44  152.6   0.4   3   4   2.4e-05    0.0034   17.6   0.0   616   657   426   467   422   477 0.73 -
SOLCI001462000       -            731 EOG093601IY          -            674   4.9e-44  152.6   0.4   4   4   1.1e-08   1.6e-06   28.7   0.0    87   179   493   586   472   635 0.74 -
SOLCI006508900       -            600 EOG093601IY          -            674   6.1e-44  152.3   0.7   1   3   4.5e-22   6.2e-20   72.9   0.2   277   508    70   297    58   308 0.88 -
SOLCI006508900       -            600 EOG093601IY          -            674   6.1e-44  152.3   0.7   2   3   1.1e-12   1.5e-10   42.0   0.0   350   449   309   408   302   420 0.85 -
SOLCI006508900       -            600 EOG093601IY          -            674   6.1e-44  152.3   0.7   3   3   8.8e-11   1.2e-08   35.6   0.0   279   446   406   576   404   586 0.74 -
SOLCI006142500       -            460 EOG093601IY          -            674   7.5e-44  152.0   2.8   1   3   3.5e-16   4.8e-14   53.5   0.0   284   406    14   139    11   152 0.89 -
SOLCI006142500       -            460 EOG093601IY          -            674   7.5e-44  152.0   2.8   2   3   6.6e-17   9.1e-15   55.9   0.1   282   408   152   281   139   288 0.92 -
SOLCI006142500       -            460 EOG093601IY          -            674   7.5e-44  152.0   2.8   3   3   1.6e-12   2.2e-10   41.4   0.1   341   448   284   391   278   423 0.88 -
SOLCI000591300       -            558 EOG093601IY          -            674   7.6e-44  152.0   0.1   1   2   3.7e-31   5.1e-29  103.0   0.1   161   504    79   443    71   444 0.87 -
SOLCI000591300       -            558 EOG093601IY          -            674   7.6e-44  152.0   0.1   2   2   3.8e-14   5.2e-12   46.8   0.0   266   393   411   539   411   551 0.92 -
SOLCI007044800       -           1137 EOG093601IY          -            674   1.2e-43  151.3   1.3   1   3   2.1e-23     3e-21   77.3   0.0   313   444   512   646   507   649 0.94 -
SOLCI007044800       -           1137 EOG093601IY          -            674   1.2e-43  151.3   1.3   2   3   1.1e-19   1.5e-17   65.0   0.0   279   447   618   791   616   794 0.91 -
SOLCI007044800       -           1137 EOG093601IY          -            674   1.2e-43  151.3   1.3   3   3   4.7e-07   6.5e-05   23.3   0.0   338   425   787   874   785   888 0.91 -
SOLCI007109300       -            736 EOG093601IY          -            674   1.6e-43  150.9   1.0   1   6      0.51        70    3.4   0.0   343   419    91   167    73   178 0.55 -
SOLCI007109300       -            736 EOG093601IY          -            674   1.6e-43  150.9   1.0   2   6   5.6e-11   7.8e-09   36.3   0.0   283   398   168   288   160   291 0.85 -
SOLCI007109300       -            736 EOG093601IY          -            674   1.6e-43  150.9   1.0   3   6   3.5e-10   4.9e-08   33.6   0.0   331   407   291   367   287   375 0.92 -
SOLCI007109300       -            736 EOG093601IY          -            674   1.6e-43  150.9   1.0   4   6   1.7e-14   2.4e-12   47.9   0.0    92   247   374   534   368   538 0.91 -
SOLCI007109300       -            736 EOG093601IY          -            674   1.6e-43  150.9   1.0   5   6     5e-06   0.00069   19.9   0.1   298   401   530   636   527   647 0.86 -
SOLCI007109300       -            736 EOG093601IY          -            674   1.6e-43  150.9   1.0   6   6      0.22        30    4.6   0.0   121   162   650   694   637   704 0.69 -
SOLCI001040500       -            727 EOG093601IY          -            674   1.8e-43  150.8   2.5   1   5   0.00061     0.084   13.0   0.0   306   406    46   141    39   147 0.87 -
SOLCI001040500       -            727 EOG093601IY          -            674   1.8e-43  150.8   2.5   2   5   1.2e-16   1.7e-14   55.0   0.1   349   507   150   301   142   304 0.96 -
SOLCI001040500       -            727 EOG093601IY          -            674   1.8e-43  150.8   2.5   3   5   8.4e-09   1.2e-06   29.1   0.1   349   477   282   406   278   413 0.41 -
SOLCI001040500       -            727 EOG093601IY          -            674   1.8e-43  150.8   2.5   4   5   2.8e-14   3.9e-12   47.2   0.0   276   446   408   578   406   580 0.92 -
SOLCI001040500       -            727 EOG093601IY          -            674   1.8e-43  150.8   2.5   5   5   7.9e-05     0.011   16.0   0.0   296   414   565   683   561   720 0.79 -
SOLCI003056700       -            876 EOG093601IY          -            674   2.6e-43  150.2   0.0   1   4   1.5e-23   2.1e-21   77.8   0.0   254   506   134   386    73   387 0.89 -
SOLCI003056700       -            876 EOG093601IY          -            674   2.6e-43  150.2   0.0   2   4   2.2e-11     3e-09   37.6   0.1   350   537   369   552   367   562 0.83 -
SOLCI003056700       -            876 EOG093601IY          -            674   2.6e-43  150.2   0.0   3   4   6.4e-07   8.8e-05   22.9   0.0   347   411   566   630   561   637 0.90 -
SOLCI003056700       -            876 EOG093601IY          -            674   2.6e-43  150.2   0.0   4   4    0.0007     0.097   12.8   0.0    92   189   638   737   631   746 0.80 -
SOLCI000383600       -            739 EOG093601IY          -            674   2.8e-43  150.1   0.4   1   4       1.4     2e+02    1.9   0.0    14   169   151   189   139   219 0.59 -
SOLCI000383600       -            739 EOG093601IY          -            674   2.8e-43  150.1   0.4   2   4   2.7e-07   3.7e-05   24.1   0.0   279   375   222   321   215   326 0.78 -
SOLCI000383600       -            739 EOG093601IY          -            674   2.8e-43  150.1   0.4   3   4   3.9e-33   5.4e-31  109.5   0.6   273   482   365   581   356   582 0.94 -
SOLCI000383600       -            739 EOG093601IY          -            674   2.8e-43  150.1   0.4   4   4   6.5e-06    0.0009   19.5   0.0   329   430   568   687   566   704 0.79 -
SOLCI002661400       -            530 EOG093601IY          -            674   3.1e-43  150.0   0.3   1   4   1.8e-12   2.5e-10   41.2   0.0   333   477    32   172     7   179 0.86 -
SOLCI002661400       -            530 EOG093601IY          -            674   3.1e-43  150.0   0.3   2   4   8.9e-14   1.2e-11   45.5   0.4    95   202   151   260   142   270 0.90 -
SOLCI002661400       -            530 EOG093601IY          -            674   3.1e-43  150.0   0.3   3   4   5.6e-15   7.8e-13   49.5   0.1   299   482   232   415   230   418 0.86 -
SOLCI002661400       -            530 EOG093601IY          -            674   3.1e-43  150.0   0.3   4   4   2.6e-08   3.6e-06   27.5   0.0    87   186   418   518   408   522 0.81 -
SOLCI004749700       -            720 EOG093601IY          -            674   4.3e-43  149.5   7.8   1   4   1.8e-12   2.5e-10   41.2   0.1   268   401   139   275   133   277 0.91 -
SOLCI004749700       -            720 EOG093601IY          -            674   4.3e-43  149.5   7.8   2   4   1.6e-21   2.2e-19   71.1   0.3   281   488   257   469   253   479 0.93 -
SOLCI004749700       -            720 EOG093601IY          -            674   4.3e-43  149.5   7.8   3   4   1.1e-09   1.6e-07   32.0   0.1   107   206   482   586   474   604 0.77 -
SOLCI004749700       -            720 EOG093601IY          -            674   4.3e-43  149.5   7.8   4   4   0.00011     0.015   15.5   0.1   327   391   621   688   584   696 0.68 -
SOLCI002775000       -            651 EOG093601IY          -            674   7.6e-43  148.7   1.4   1   4   7.3e-08     1e-05   26.0   0.0   311   508    15   214     4   221 0.83 -
SOLCI002775000       -            651 EOG093601IY          -            674   7.6e-43  148.7   1.4   2   4   4.3e-09   5.9e-07   30.1   0.1   350   547    88   289    81   289 0.79 -
SOLCI002775000       -            651 EOG093601IY          -            674   7.6e-43  148.7   1.4   3   4   2.1e-17   2.9e-15   57.5   0.3   300   479   248   422   212   426 0.86 -
SOLCI002775000       -            651 EOG093601IY          -            674   7.6e-43  148.7   1.4   4   4   8.2e-17   1.1e-14   55.6   0.0   278   445   424   590   420   606 0.86 -
SOLCI001246800       -           1038 EOG093601IY          -            674   9.7e-43  148.3   0.9   1   5     0.059       8.2    6.5   0.0    92   118    94   120    83   131 0.80 -
SOLCI001246800       -           1038 EOG093601IY          -            674   9.7e-43  148.3   0.9   2   5   1.1e-07   1.5e-05   25.4   0.1   348   500   227   373   223   385 0.75 -
SOLCI001246800       -           1038 EOG093601IY          -            674   9.7e-43  148.3   0.9   3   5   2.7e-15   3.8e-13   50.5   1.5   262   539   406   684   395   702 0.89 -
SOLCI001246800       -           1038 EOG093601IY          -            674   9.7e-43  148.3   0.9   4   5   7.3e-10     1e-07   32.6   0.0   314   413   700   799   691   804 0.90 -
SOLCI001246800       -           1038 EOG093601IY          -            674   9.7e-43  148.3   0.9   5   5      0.28        39    4.2   0.0    95   137   807   849   795   888 0.83 -
SOLCI004685900       -            464 EOG093601IY          -            674     1e-42  148.3   1.9   1   3   2.2e-08   3.1e-06   27.7   0.0   328   446    39   157    28   172 0.90 -
SOLCI004685900       -            464 EOG093601IY          -            674     1e-42  148.3   1.9   2   3   1.8e-25   2.5e-23   84.2   0.1   312   492   161   345   153   346 0.89 -
SOLCI004685900       -            464 EOG093601IY          -            674     1e-42  148.3   1.9   3   3   4.1e-15   5.6e-13   50.0   0.1   280   417   304   435   301   460 0.67 -
SOLCI000868000       -            709 EOG093601IY          -            674   1.2e-42  148.0   0.5   1   3   2.3e-25   3.2e-23   83.8   0.6   231   481    63   320    41   336 0.88 -
SOLCI000868000       -            709 EOG093601IY          -            674   1.2e-42  148.0   0.5   2   3   2.7e-07   3.8e-05   24.1   0.0   353   480   328   457   322   464 0.82 -
SOLCI000868000       -            709 EOG093601IY          -            674   1.2e-42  148.0   0.5   3   3   9.6e-11   1.3e-08   35.5   0.0   349   518   462   629   458   634 0.84 -
SOLCI004600900       -            642 EOG093601IY          -            674   1.3e-42  147.9  14.8   1   3    0.0021      0.28   11.3   0.1   332   404   108   179    68   181 0.79 -
SOLCI004600900       -            642 EOG093601IY          -            674   1.3e-42  147.9  14.8   2   3     2e-30   2.7e-28  100.6   3.2   297   514   174   396   169   398 0.94 -
SOLCI004600900       -            642 EOG093601IY          -            674   1.3e-42  147.9  14.8   3   3   8.3e-14   1.2e-11   45.6   0.5   277   376   400   502   394   509 0.92 -
SOLCI006099100       -            782 EOG093601IY          -            674   1.4e-42  147.8   0.0   1   5     2e-12   2.7e-10   41.1   0.0   337   481    25   167     1   168 0.87 -
SOLCI006099100       -            782 EOG093601IY          -            674   1.4e-42  147.8   0.0   2   5   1.7e-06   0.00024   21.4   0.0   342   477   163   294   162   295 0.95 -
SOLCI006099100       -            782 EOG093601IY          -            674   1.4e-42  147.8   0.0   3   5     1e-08   1.5e-06   28.8   0.0   345   457   267   375   261   382 0.92 -
SOLCI006099100       -            782 EOG093601IY          -            674   1.4e-42  147.8   0.0   4   5   6.4e-06   0.00089   19.6   0.0   316   405   371   463   368   473 0.83 -
SOLCI006099100       -            782 EOG093601IY          -            674   1.4e-42  147.8   0.0   5   5     8e-12   1.1e-09   39.1   0.0   350   517   474   639   469   647 0.89 -
SOLCI007165500       -            811 EOG093601IY          -            674   1.5e-42  147.7   8.3   1   6    0.0072         1    9.5   0.0    92   173    73   154    37   167 0.80 -
SOLCI007165500       -            811 EOG093601IY          -            674   1.5e-42  147.7   8.3   2   6     3e-10   4.2e-08   33.9   0.2   283   481   104   302   104   306 0.87 -
SOLCI007165500       -            811 EOG093601IY          -            674   1.5e-42  147.7   8.3   3   6   3.9e-20   5.4e-18   66.5   1.4   244   482   160   404   155   407 0.89 -
SOLCI007165500       -            811 EOG093601IY          -            674   1.5e-42  147.7   8.3   4   6   2.4e-07   3.3e-05   24.3   0.0   350   445   408   503   403   507 0.58 -
SOLCI007165500       -            811 EOG093601IY          -            674   1.5e-42  147.7   8.3   5   6   2.8e-09   3.8e-07   30.7   0.0   347   411   506   570   503   576 0.95 -
SOLCI007165500       -            811 EOG093601IY          -            674   1.5e-42  147.7   8.3   6   6   0.00012     0.016   15.4   0.0    93   177   579   665   571   677 0.75 -
SOLCI000557300       -            511 EOG093601IY          -            674   1.5e-42  147.7   0.1   1   5   0.00023     0.032   14.4   0.1   173   250    75   153    61   179 0.63 -
SOLCI000557300       -            511 EOG093601IY          -            674   1.5e-42  147.7   0.1   2   5   2.8e-08   3.9e-06   27.4   0.0   331   408   183   262   167   266 0.81 -
SOLCI000557300       -            511 EOG093601IY          -            674   1.5e-42  147.7   0.1   3   5   3.2e-25   4.4e-23   83.4   0.0   302   440   258   400   257   404 0.87 -
SOLCI000557300       -            511 EOG093601IY          -            674   1.5e-42  147.7   0.1   4   5   3.3e-06   0.00046   20.5   0.0   332   408   362   438   359   441 0.94 -
SOLCI000557300       -            511 EOG093601IY          -            674   1.5e-42  147.7   0.1   5   5   3.8e-05    0.0053   17.0   0.0   292   373   424   508   413   511 0.83 -
SOLCI006787700       -            602 EOG093601IY          -            674   1.9e-42  147.3   0.0   1   5       1.4   1.9e+02    1.9   0.0   267   303   135   171   131   178 0.90 -
SOLCI006787700       -            602 EOG093601IY          -            674   1.9e-42  147.3   0.0   2   5    0.0016      0.22   11.6   0.0   331   405   167   244   163   250 0.82 -
SOLCI006787700       -            602 EOG093601IY          -            674   1.9e-42  147.3   0.0   3   5   1.5e-19   2.1e-17   64.6   0.0   338   461   249   372   246   377 0.95 -
SOLCI006787700       -            602 EOG093601IY          -            674   1.9e-42  147.3   0.0   4   5   9.1e-18   1.3e-15   58.7   0.0    92   204   329   447   328   451 0.90 -
SOLCI006787700       -            602 EOG093601IY          -            674   1.9e-42  147.3   0.0   5   5   2.8e-08   3.9e-06   27.4   0.0   330   408   451   529   447   536 0.95 -
SOLCI007500900       -            577 EOG093601IY          -            674   2.1e-42  147.2   3.5   1   2   2.5e-13   3.5e-11   44.0   0.1   351   511    73   227    62   235 0.87 -
SOLCI007500900       -            577 EOG093601IY          -            674   2.1e-42  147.2   3.5   2   2   3.2e-30   4.4e-28   99.9   0.7   281   560   234   505   230   551 0.89 -
SOLCI002337100       -            757 EOG093601IY          -            674   2.6e-42  146.9   6.2   1   5   3.5e-09   4.8e-07   30.4   0.0   349   520    39   203    14   211 0.54 -
SOLCI002337100       -            757 EOG093601IY          -            674   2.6e-42  146.9   6.2   2   5   4.8e-06   0.00066   20.0   0.3   309   395   233   318   221   331 0.80 -
SOLCI002337100       -            757 EOG093601IY          -            674   2.6e-42  146.9   6.2   3   5   1.8e-06   0.00025   21.4   0.0    96   193   346   445   341   448 0.89 -
SOLCI002337100       -            757 EOG093601IY          -            674   2.6e-42  146.9   6.2   4   5   8.6e-07   0.00012   22.5   0.1   317   443   443   568   439   569 0.65 -
SOLCI002337100       -            757 EOG093601IY          -            674   2.6e-42  146.9   6.2   5   5   1.1e-15   1.5e-13   51.8   0.2   320   518   547   741   538   751 0.87 -
SOLCI006836000       -            638 EOG093601IY          -            674   2.7e-42  146.8   0.1   1   4   3.5e-11   4.8e-09   37.0   0.1   294   447    37   189    24   205 0.86 -
SOLCI006836000       -            638 EOG093601IY          -            674   2.7e-42  146.8   0.1   2   4   1.3e-15   1.8e-13   51.6   0.0   330   517   208   391   203   411 0.89 -
SOLCI006836000       -            638 EOG093601IY          -            674   2.7e-42  146.8   0.1   3   4   2.2e-10     3e-08   34.3   0.0    93   187   428   525   417   528 0.83 -
SOLCI006836000       -            638 EOG093601IY          -            674   2.7e-42  146.8   0.1   4   4      0.14        19    5.2   0.0    92   119   595   622   586   626 0.81 -
SOLCI000710400       -            478 EOG093601IY          -            674   3.4e-42  146.5   7.0   1   3   2.2e-21     3e-19   70.7   0.3   200   412    36   263    31   263 0.81 -
SOLCI000710400       -            478 EOG093601IY          -            674   3.4e-42  146.5   7.0   2   3   3.9e-16   5.4e-14   53.3   1.6    94   209   271   391   271   394 0.87 -
SOLCI000710400       -            478 EOG093601IY          -            674   3.4e-42  146.5   7.0   3   3   1.4e-08   1.9e-06   28.4   0.1   313   387   370   447   368   457 0.91 -
SOLCI003691000       -            488 EOG093601IY          -            674   5.4e-42  145.9   3.3   1   2     1e-11   1.4e-09   38.7   0.0   293   418   115   245   108   246 0.90 -
SOLCI003691000       -            488 EOG093601IY          -            674   5.4e-42  145.9   3.3   2   2   1.3e-32   1.8e-30  107.7   1.7   280   508   244   477   242   485 0.93 -
SOLCI001403200       -            693 EOG093601IY          -            674   6.5e-42  145.6   0.4   1   3   0.00039     0.053   13.7   0.0    95   162    51   120    28   137 0.80 -
SOLCI001403200       -            693 EOG093601IY          -            674   6.5e-42  145.6   0.4   2   3     6e-33   8.2e-31  108.9   0.3   258   546   153   443   144   448 0.91 -
SOLCI001403200       -            693 EOG093601IY          -            674   6.5e-42  145.6   0.4   3   3   3.5e-05    0.0048   17.1   0.0    91   140   454   503   441   539 0.83 -
SOLCI002033500       -            704 EOG093601IY          -            674   8.2e-42  145.2   2.6   1   4      0.02       2.7    8.0   0.0   452   484    17    49    12    56 0.89 -
SOLCI002033500       -            704 EOG093601IY          -            674   8.2e-42  145.2   2.6   2   4   1.8e-20   2.4e-18   67.7   0.1   229   513    52   323    47   326 0.90 -
SOLCI002033500       -            704 EOG093601IY          -            674   8.2e-42  145.2   2.6   3   4   5.4e-13   7.4e-11   43.0   0.1   388   549   302   460   299   466 0.95 -
SOLCI002033500       -            704 EOG093601IY          -            674   8.2e-42  145.2   2.6   4   4   2.6e-09   3.5e-07   30.8   0.1    91   174   468   553   462   570 0.77 -
SOLCI007384300       -            560 EOG093601IY          -            674   2.5e-41  143.7   3.6   1   3   7.1e-11   9.9e-09   35.9   1.1   357   505    90   231    63   233 0.88 -
SOLCI007384300       -            560 EOG093601IY          -            674   2.5e-41  143.7   3.6   2   3   7.8e-19   1.1e-16   62.2   0.0   297   442   229   377   227   384 0.81 -
SOLCI007384300       -            560 EOG093601IY          -            674   2.5e-41  143.7   3.6   3   3   8.2e-15   1.1e-12   49.0   0.1   260   374   359   481   358   519 0.59 -
SOLCI004438700       -            802 EOG093601IY          -            674   3.6e-41  143.1   4.5   1   5   5.4e-06   0.00075   19.8   0.0   343   465    96   213    70   226 0.84 -
SOLCI004438700       -            802 EOG093601IY          -            674   3.6e-41  143.1   4.5   2   5   1.7e-16   2.4e-14   54.5   0.4   276   515   196   432   193   433 0.92 -
SOLCI004438700       -            802 EOG093601IY          -            674   3.6e-41  143.1   4.5   3   5   9.9e-15   1.4e-12   48.7   0.3   381   539   402   556   399   565 0.94 -
SOLCI004438700       -            802 EOG093601IY          -            674   3.6e-41  143.1   4.5   4   5     5e-12     7e-10   39.7   0.2   382   537   503   655   502   670 0.91 -
SOLCI004438700       -            802 EOG093601IY          -            674   3.6e-41  143.1   4.5   5   5    0.0021      0.29   11.2   0.0   297   416   656   774   655   782 0.72 -
SOLCI006091900       -            457 EOG093601IY          -            674     5e-41  142.7   6.4   1   3   1.1e-10   1.5e-08   35.4   0.0   339   436    97   195    81   205 0.78 -
SOLCI006091900       -            457 EOG093601IY          -            674     5e-41  142.7   6.4   2   3   1.4e-13   1.9e-11   44.9   0.1    89   162   209   289   192   290 0.82 -
SOLCI006091900       -            457 EOG093601IY          -            674     5e-41  142.7   6.4   3   3     6e-22   8.4e-20   72.5   3.4   279   445   281   450   281   457 0.94 -
SOLCI006158300       -            761 EOG093601IY          -            674   5.9e-41  142.4  14.5   1   5   5.2e-05    0.0072   16.6   0.1   350   443    79   173    49   184 0.88 -
SOLCI006158300       -            761 EOG093601IY          -            674   5.9e-41  142.4  14.5   2   5   1.9e-13   2.6e-11   44.5   1.2   375   564   244   426   203   433 0.91 -
SOLCI006158300       -            761 EOG093601IY          -            674   5.9e-41  142.4  14.5   3   5   4.8e-10   6.6e-08   33.2   0.2    91   186   453   550   442   555 0.89 -
SOLCI006158300       -            761 EOG093601IY          -            674   5.9e-41  142.4  14.5   4   5   8.4e-13   1.2e-10   42.3   0.3   329   447   536   650   531   655 0.94 -
SOLCI006158300       -            761 EOG093601IY          -            674   5.9e-41  142.4  14.5   5   5   0.00021      0.03   14.5   0.0    92   174   656   740   650   754 0.78 -
SOLCI001076200       -            753 EOG093601IY          -            674   6.4e-41  142.3  10.0   1   5   2.9e-07     4e-05   24.0   0.0   402   532    11   140     2   157 0.87 -
SOLCI001076200       -            753 EOG093601IY          -            674   6.4e-41  142.3  10.0   2   5   2.9e-05     0.004   17.4   0.0    92   163   164   237   161   252 0.75 -
SOLCI001076200       -            753 EOG093601IY          -            674   6.4e-41  142.3  10.0   3   5   1.1e-09   1.6e-07   32.0   3.6   252   396   263   410   252   519 0.69 -
SOLCI001076200       -            753 EOG093601IY          -            674   6.4e-41  142.3  10.0   4   5   6.1e-05    0.0084   16.3   0.0    86   168   488   572   476   577 0.80 -
SOLCI001076200       -            753 EOG093601IY          -            674   6.4e-41  142.3  10.0   5   5   2.3e-14   3.2e-12   47.5   0.4    91   216   595   723   582   727 0.89 -
SOLCI004724300       -            691 EOG093601IY          -            674   6.6e-41  142.3   0.6   1   3   6.5e-10     9e-08   32.8   0.2   276   398   284   407   273   410 0.85 -
SOLCI004724300       -            691 EOG093601IY          -            674   6.6e-41  142.3   0.6   2   3   7.7e-18   1.1e-15   59.0   0.0   276   424   353   503   353   506 0.93 -
SOLCI004724300       -            691 EOG093601IY          -            674   6.6e-41  142.3   0.6   3   3   2.3e-19   3.2e-17   64.0   0.0   282   423   498   642   494   667 0.88 -
SOLCI007106000       -            467 EOG093601IY          -            674   7.4e-41  142.1   1.3   1   2   2.5e-25   3.5e-23   83.7   1.1   122   387    99   354    82   360 0.74 -
SOLCI007106000       -            467 EOG093601IY          -            674   7.4e-41  142.1   1.3   2   2   1.5e-19   2.1e-17   64.6   0.0   283   415   317   449   316   457 0.96 -
SOLCI004260400       -            461 EOG093601IY          -            674   7.6e-41  142.1   0.2   1   3     1e-16   1.4e-14   55.3   0.0   280   402    58   183    55   186 0.92 -
SOLCI004260400       -            461 EOG093601IY          -            674   7.6e-41  142.1   0.2   2   3   9.5e-18   1.3e-15   58.7   0.0   317   459   165   310   165   320 0.91 -
SOLCI004260400       -            461 EOG093601IY          -            674   7.6e-41  142.1   0.2   3   3   5.8e-10     8e-08   32.9   0.1   297   403   325   434   317   453 0.85 -
SOLCI005287700       -            761 EOG093601IY          -            674   7.7e-41  142.0   4.3   1   4   4.3e-07     6e-05   23.4   0.1   347   475    98   219    75   223 0.68 -
SOLCI005287700       -            761 EOG093601IY          -            674   7.7e-41  142.0   4.3   2   4     4e-12   5.5e-10   40.1   0.3   351   495   200   338   186   341 0.90 -
SOLCI005287700       -            761 EOG093601IY          -            674   7.7e-41  142.0   4.3   3   4   2.5e-13   3.4e-11   44.1   0.1   296   493   340   534   336   541 0.86 -
SOLCI005287700       -            761 EOG093601IY          -            674   7.7e-41  142.0   4.3   4   4   4.2e-11   5.8e-09   36.7   0.0   332   489   547   701   527   706 0.75 -
SOLCI000470000       -            479 EOG093601IY          -            674   8.3e-41  141.9   0.2   1   4   7.7e-06    0.0011   19.3   0.0   273   416    97   244    86   245 0.89 -
SOLCI000470000       -            479 EOG093601IY          -            674   8.3e-41  141.9   0.2   2   4   3.5e-09   4.9e-07   30.3   0.0    94   216   142   271   139   272 0.85 -
SOLCI000470000       -            479 EOG093601IY          -            674   8.3e-41  141.9   0.2   3   4   1.7e-11   2.3e-09   38.0   0.0   300   401   195   299   191   301 0.70 -
SOLCI000470000       -            479 EOG093601IY          -            674   8.3e-41  141.9   0.2   4   4   6.2e-22   8.6e-20   72.5   0.0   297   437   262   405   257   414 0.94 -
SOLCI001442000       -            759 EOG093601IY          -            674   8.4e-41  141.9   0.1   1   4     0.096        13    5.8   0.0   320   430    22   128    16   140 0.62 -
SOLCI001442000       -            759 EOG093601IY          -            674   8.4e-41  141.9   0.1   2   4   1.6e-14   2.2e-12   48.0   0.0   310   476   145   310   141   316 0.93 -
SOLCI001442000       -            759 EOG093601IY          -            674   8.4e-41  141.9   0.1   3   4   1.6e-20   2.2e-18   67.8   0.1   305   537   276   504   271   519 0.88 -
SOLCI001442000       -            759 EOG093601IY          -            674   8.4e-41  141.9   0.1   4   4   4.2e-06   0.00059   20.2   0.0    91   189   524   624   517   669 0.76 -
SOLCI002884000       -            602 EOG093601IY          -            674   1.1e-40  141.6   0.1   1   5   5.3e-11   7.4e-09   36.4   0.0   356   532    30   200    16   218 0.85 -
SOLCI002884000       -            602 EOG093601IY          -            674   1.1e-40  141.6   0.1   2   5   2.6e-05    0.0035   17.6   0.0   412   482   219   285   213   288 0.86 -
SOLCI002884000       -            602 EOG093601IY          -            674   1.1e-40  141.6   0.1   3   5   3.3e-17   4.5e-15   56.9   0.0   349   475   288   411   283   414 0.95 -
SOLCI002884000       -            602 EOG093601IY          -            674   1.1e-40  141.6   0.1   4   5     5e-07     7e-05   23.2   0.0   352   411   393   452   391   459 0.93 -
SOLCI002884000       -            602 EOG093601IY          -            674   1.1e-40  141.6   0.1   5   5    0.0061      0.85    9.7   0.0    93   137   461   508   456   562 0.78 -
SOLCI002302700       -            744 EOG093601IY          -            674   1.1e-40  141.5   0.0   1   3   2.3e-07   3.1e-05   24.4   0.0   356   493    78   210    40   212 0.82 -
SOLCI002302700       -            744 EOG093601IY          -            674   1.1e-40  141.5   0.0   2   3   5.9e-28   8.2e-26   92.4   0.5   154   448   202   503   201   508 0.88 -
SOLCI002302700       -            744 EOG093601IY          -            674   1.1e-40  141.5   0.0   3   3     8e-07   0.00011   22.6   0.0    92   199   509   618   505   631 0.84 -
SOLCI005575200       -            755 EOG093601IY          -            674   1.2e-40  141.5   0.0   1   6   9.1e-05     0.013   15.8   0.0   346   445    29   128    19   133 0.93 -
SOLCI005575200       -            755 EOG093601IY          -            674   1.2e-40  141.5   0.0   2   6   3.3e-10   4.5e-08   33.7   0.0   350   466   134   243   127   247 0.91 -
SOLCI005575200       -            755 EOG093601IY          -            674   1.2e-40  141.5   0.0   3   6   1.4e-13     2e-11   44.9   0.1   277   482   226   430   225   434 0.95 -
SOLCI005575200       -            755 EOG093601IY          -            674   1.2e-40  141.5   0.0   4   6   2.3e-06   0.00032   21.0   0.0   349   445   433   529   428   533 0.95 -
SOLCI005575200       -            755 EOG093601IY          -            674   1.2e-40  141.5   0.0   5   6   9.7e-06    0.0013   19.0   0.0   350   410   535   595   531   603 0.93 -
SOLCI005575200       -            755 EOG093601IY          -            674   1.2e-40  141.5   0.0   6   6     0.085        12    5.9   0.0    96   187   608   701   598   747 0.79 -
SOLCI003620000       -            743 EOG093601IY          -            674   1.2e-40  141.4   0.1   1   3   3.6e-14     5e-12   46.8   0.2   283   514     8   232     6   237 0.83 -
SOLCI003620000       -            743 EOG093601IY          -            674   1.2e-40  141.4   0.1   2   3   7.1e-07   9.9e-05   22.7   0.0   349   415   439   506   435   508 0.92 -
SOLCI003620000       -            743 EOG093601IY          -            674   1.2e-40  141.4   0.1   3   3   6.4e-06   0.00088   19.6   0.0    91   187   508   606   498   661 0.73 -
SOLCI004861100       -            370 EOG093601IY          -            674   1.3e-40  141.2   3.0   1   3   6.3e-22   8.7e-20   72.5   0.3   294   491     2   204     1   207 0.92 -
SOLCI004861100       -            370 EOG093601IY          -            674   1.3e-40  141.2   3.0   2   3   4.3e-14   5.9e-12   46.6   0.0   308   408   219   322   214   328 0.90 -
SOLCI004861100       -            370 EOG093601IY          -            674   1.3e-40  141.2   3.0   3   3     3e-06   0.00041   20.7   0.0   278   319   329   370   323   370 0.96 -
SOLCI000248800       -            602 EOG093601IY          -            674   1.4e-40  141.2   0.1   1   3   2.5e-18   3.5e-16   60.6   0.0   320   547    56   273    30   275 0.90 -
SOLCI000248800       -            602 EOG093601IY          -            674   1.4e-40  141.2   0.1   2   3   1.6e-15   2.2e-13   51.3   0.6    93   250   218   373   212   377 0.67 -
SOLCI000248800       -            602 EOG093601IY          -            674   1.4e-40  141.2   0.1   3   3   1.4e-11   1.9e-09   38.3   0.0   315   450   379   518   376   571 0.71 -
SOLCI000010500       -            742 EOG093601IY          -            674     2e-40  140.7   0.6   1   3   3.6e-11     5e-09   36.9   0.0   279   374   224   322   216   328 0.91 -
SOLCI000010500       -            742 EOG093601IY          -            674     2e-40  140.7   0.6   2   3   1.6e-18   2.2e-16   61.2   0.0   284   432   426   587   421   590 0.82 -
SOLCI000010500       -            742 EOG093601IY          -            674     2e-40  140.7   0.6   3   3   1.7e-16   2.4e-14   54.5   0.2   289   402   543   659   541   675 0.90 -
SOLCI002673900       -            530 EOG093601IY          -            674   2.5e-40  140.4   6.4   1   2   1.5e-25     2e-23   84.5   2.7   194   431   118   356    97   360 0.58 -
SOLCI002673900       -            530 EOG093601IY          -            674   2.5e-40  140.4   6.4   2   2   6.8e-20   9.4e-18   65.8   0.1   279   424   341   489   340   497 0.94 -
SOLCI000835400       -            680 EOG093601IY          -            674   3.3e-40  140.0   0.0   1   5   2.1e-07     3e-05   24.4   0.0   317   455    97   235    70   242 0.87 -
SOLCI000835400       -            680 EOG093601IY          -            674   3.3e-40  140.0   0.0   2   5   1.2e-16   1.6e-14   55.1   0.0   277   478   194   394   185   401 0.90 -
SOLCI000835400       -            680 EOG093601IY          -            674   3.3e-40  140.0   0.0   3   5   1.3e-09   1.9e-07   31.7   0.0   338   445   390   497   372   504 0.86 -
SOLCI000835400       -            680 EOG093601IY          -            674   3.3e-40  140.0   0.0   4   5   1.4e-07   1.9e-05   25.1   0.0   350   408   505   563   497   572 0.92 -
SOLCI000835400       -            680 EOG093601IY          -            674   3.3e-40  140.0   0.0   5   5   0.00037     0.051   13.7   0.0    91   140   573   622   566   675 0.73 -
SOLCI001933400       -            674 EOG093601IY          -            674   3.4e-40  139.9   4.9   1   5   5.3e-07   7.3e-05   23.1   0.0   389   478    72   161    59   168 0.75 -
SOLCI001933400       -            674 EOG093601IY          -            674   3.4e-40  139.9   4.9   2   5     2e-07   2.7e-05   24.6   0.0   364   446   185   267   170   269 0.93 -
SOLCI001933400       -            674 EOG093601IY          -            674   3.4e-40  139.9   4.9   3   5   2.2e-09   3.1e-07   31.0   0.1   380   506   267   391   257   394 0.89 -
SOLCI001933400       -            674 EOG093601IY          -            674   3.4e-40  139.9   4.9   4   5   7.4e-11     1e-08   35.9   0.1   335   504   394   560   388   567 0.90 -
SOLCI001933400       -            674 EOG093601IY          -            674   3.4e-40  139.9   4.9   5   5   2.7e-07   3.7e-05   24.1   0.1   347   438   573   665   562   672 0.94 -
SOLCI004518700       -            597 EOG093601IY          -            674   4.3e-40  139.6   0.1   1   6   5.7e-06   0.00078   19.7   0.0   355   443    28   115    20   122 0.89 -
SOLCI004518700       -            597 EOG093601IY          -            674   4.3e-40  139.6   0.1   2   6   1.3e-08   1.8e-06   28.5   0.0   348   444   121   217   116   221 0.95 -
SOLCI004518700       -            597 EOG093601IY          -            674   4.3e-40  139.6   0.1   3   6   5.2e-10   7.2e-08   33.1   0.0   344   445   218   320   211   324 0.93 -
SOLCI004518700       -            597 EOG093601IY          -            674   4.3e-40  139.6   0.1   4   6     0.002      0.27   11.3   0.0   380   481   321   418   319   421 0.91 -
SOLCI004518700       -            597 EOG093601IY          -            674   4.3e-40  139.6   0.1   5   6   2.2e-10   3.1e-08   34.3   0.2    95   187   393   488   375   492 0.86 -
SOLCI004518700       -            597 EOG093601IY          -            674   4.3e-40  139.6   0.1   6   6   7.1e-05    0.0098   16.1   0.0    91   182   491   584   483   590 0.84 -
SOLCI005873300       -            492 EOG093601IY          -            674   4.3e-40  139.6   3.0   1   2   5.4e-21   7.5e-19   69.4   0.1   290   477   103   296    96   301 0.90 -
SOLCI005873300       -            492 EOG093601IY          -            674   4.3e-40  139.6   3.0   2   2   4.3e-21   5.9e-19   69.7   0.8   282   457   308   485   302   491 0.91 -
SOLCI007024500       -            574 EOG093601IY          -            674   4.6e-40  139.5   5.2   1   3   8.2e-10   1.1e-07   32.4   0.5    92   201   179   293   163   295 0.88 -
SOLCI007024500       -            574 EOG093601IY          -            674   4.6e-40  139.5   5.2   2   3   1.1e-19   1.6e-17   65.0   0.1   280   400   282   406   278   409 0.92 -
SOLCI007024500       -            574 EOG093601IY          -            674   4.6e-40  139.5   5.2   3   3   6.6e-14   9.1e-12   46.0   0.0   301   453   409   564   406   572 0.90 -
SOLCI001725400       -            484 EOG093601IY          -            674   4.7e-40  139.5   8.1   1   3   1.4e-24   1.9e-22   81.2   0.2   297   513    79   299    72   302 0.94 -
SOLCI001725400       -            484 EOG093601IY          -            674   4.7e-40  139.5   8.1   2   3   1.8e-10   2.5e-08   34.6   0.2   329   402   289   362   283   365 0.95 -
SOLCI001725400       -            484 EOG093601IY          -            674   4.7e-40  139.5   8.1   3   3   4.8e-13   6.7e-11   43.1   0.2   279   410   306   440   303   455 0.84 -
SOLCI002236200       -            721 EOG093601IY          -            674   6.6e-40  139.0   4.1   1   5   0.00045     0.063   13.5   0.0   424   505    20    99    11   101 0.82 -
SOLCI002236200       -            721 EOG093601IY          -            674   6.6e-40  139.0   4.1   2   5   2.2e-10     3e-08   34.3   0.1   274   481    74   285    55   287 0.81 -
SOLCI002236200       -            721 EOG093601IY          -            674   6.6e-40  139.0   4.1   3   5   1.4e-11     2e-09   38.2   0.1   340   480   249   385   236   385 0.93 -
SOLCI002236200       -            721 EOG093601IY          -            674   6.6e-40  139.0   4.1   4   5   6.1e-18   8.5e-16   59.3   0.1   279   494   286   497   283   504 0.91 -
SOLCI002236200       -            721 EOG093601IY          -            674   6.6e-40  139.0   4.1   5   5   2.9e-07     4e-05   24.0   0.0   316   420   490   601   486   674 0.64 -
SOLCI002281400       -            691 EOG093601IY          -            674   6.8e-40  138.9   0.7   1   4   2.4e-11   3.3e-09   37.5   0.0   351   547    39   224     8   227 0.92 -
SOLCI002281400       -            691 EOG093601IY          -            674   6.8e-40  138.9   0.7   2   4     3e-08   4.1e-06   27.3   0.1    91   181   198   286   196   294 0.89 -
SOLCI002281400       -            691 EOG093601IY          -            674   6.8e-40  138.9   0.7   3   4   2.6e-23   3.6e-21   77.0   1.2   278   547   227   484   225   485 0.93 -
SOLCI002281400       -            691 EOG093601IY          -            674   6.8e-40  138.9   0.7   4   4   2.7e-05    0.0037   17.5   0.0    83   185   486   590   482   617 0.79 -
SOLCI000442200       -            742 EOG093601IY          -            674   7.4e-40  138.8   0.0   1   3   8.8e-08   1.2e-05   25.7   0.0   352   510    53   196    41   205 0.83 -
SOLCI000442200       -            742 EOG093601IY          -            674   7.4e-40  138.8   0.0   2   3     7e-25   9.7e-23   82.2   0.0    92   437   173   514   165   525 0.87 -
SOLCI000442200       -            742 EOG093601IY          -            674   7.4e-40  138.8   0.0   3   3   1.8e-09   2.5e-07   31.3   0.0    93   186   532   627   525   631 0.86 -
SOLCI003278300       -            830 EOG093601IY          -            674   7.4e-40  138.8   2.0   1   5      0.04       5.5    7.0   0.0    95   131    93   128    86   137 0.69 -
SOLCI003278300       -            830 EOG093601IY          -            674   7.4e-40  138.8   2.0   2   5     1e-05    0.0014   18.9   0.0   357   447   130   220   122   223 0.90 -
SOLCI003278300       -            830 EOG093601IY          -            674   7.4e-40  138.8   2.0   3   5   2.4e-05    0.0033   17.7   0.0   381   478   220   317   215   320 0.89 -
SOLCI003278300       -            830 EOG093601IY          -            674   7.4e-40  138.8   2.0   4   5   2.5e-25   3.4e-23   83.7   0.8   259   539   297   577   296   585 0.90 -
SOLCI003278300       -            830 EOG093601IY          -            674   7.4e-40  138.8   2.0   5   5   1.1e-11   1.5e-09   38.6   0.0   319   489   497   664   497   695 0.71 -
SOLCI007220200       -            850 EOG093601IY          -            674     8e-40  138.7   6.1   1   4       1.3   1.9e+02    2.0   0.0   397   467    40   104    34   140 0.66 -
SOLCI007220200       -            850 EOG093601IY          -            674     8e-40  138.7   6.1   2   4   5.7e-16   7.8e-14   52.8   0.1   257   538   162   449   154   455 0.86 -
SOLCI007220200       -            850 EOG093601IY          -            674     8e-40  138.7   6.1   3   4   2.7e-18   3.7e-16   60.5   0.3   234   447   479   699   472   705 0.84 -
SOLCI007220200       -            850 EOG093601IY          -            674     8e-40  138.7   6.1   4   4   1.9e-06   0.00026   21.3   0.0    92   182   706   798   699   808 0.86 -
SOLCI002364300       -            528 EOG093601IY          -            674   1.1e-39  138.2   1.0   1   3   9.6e-26   1.3e-23   85.1   0.3   277   483    17   222    12   224 0.92 -
SOLCI002364300       -            528 EOG093601IY          -            674   1.1e-39  138.2   1.0   2   3   7.5e-09     1e-06   29.3   0.0   348   415   223   291   221   294 0.87 -
SOLCI002364300       -            528 EOG093601IY          -            674   1.1e-39  138.2   1.0   3   3   1.9e-06   0.00027   21.3   0.0    93   176   295   380   292   392 0.84 -
SOLCI004828000       -            675 EOG093601IY          -            674   1.6e-39  137.7   9.1   1   4      0.62        86    3.1   0.0   406   442    26    62    18    69 0.81 -
SOLCI004828000       -            675 EOG093601IY          -            674   1.6e-39  137.7   9.1   2   4   6.7e-21   9.3e-19   69.1   1.1   256   531    40   316    34   323 0.90 -
SOLCI004828000       -            675 EOG093601IY          -            674   1.6e-39  137.7   9.1   3   4     1e-15   1.4e-13   51.9   0.2   373   571   230   422   224   437 0.91 -
SOLCI004828000       -            675 EOG093601IY          -            674   1.6e-39  137.7   9.1   4   4   2.3e-11   3.2e-09   37.5   0.1   257   384   343   474   328   536 0.77 -
SOLCI007091600       -            804 EOG093601IY          -            674   1.8e-39  137.5   1.8   1   4     1e-13   1.4e-11   45.3   0.0   326   471    72   213    60   216 0.90 -
SOLCI007091600       -            804 EOG093601IY          -            674   1.8e-39  137.5   1.8   2   4   1.6e-07   2.3e-05   24.8   0.1   332   465   214   344   211   347 0.86 -
SOLCI007091600       -            804 EOG093601IY          -            674   1.8e-39  137.5   1.8   3   4   1.2e-08   1.7e-06   28.6   0.0    92   162   468   540   458   556 0.75 -
SOLCI007091600       -            804 EOG093601IY          -            674   1.8e-39  137.5   1.8   4   4     0.012       1.6    8.8   0.0    84   146   562   627   555   666 0.69 -
SOLCI002194900       -            720 EOG093601IY          -            674   2.6e-39  137.0   0.0   1   4   2.4e-07   3.3e-05   24.3   0.0    95   194    49   146    31   155 0.54 -
SOLCI002194900       -            720 EOG093601IY          -            674   2.6e-39  137.0   0.0   2   4   1.1e-12   1.6e-10   41.9   0.1    90   189   174   276   153   305 0.84 -
SOLCI002194900       -            720 EOG093601IY          -            674   2.6e-39  137.0   0.0   3   4   8.6e-09   1.2e-06   29.1   0.0   344   445   306   408   281   411 0.72 -
SOLCI002194900       -            720 EOG093601IY          -            674   2.6e-39  137.0   0.0   4   4     6e-11   8.3e-09   36.2   0.0   347   519   411   581   408   600 0.91 -
SOLCI002643900       -            467 EOG093601IY          -            674   3.3e-39  136.6   0.3   1   4   1.3e-05    0.0018   18.6   0.0   135   254    67   192    59   196 0.79 -
SOLCI002643900       -            467 EOG093601IY          -            674   3.3e-39  136.6   0.3   2   4   9.8e-08   1.4e-05   25.6   0.0   299   412   147   264   138   264 0.87 -
SOLCI002643900       -            467 EOG093601IY          -            674   3.3e-39  136.6   0.3   3   4   8.8e-23   1.2e-20   75.3   0.3   281   425   199   347   195   356 0.93 -
SOLCI002643900       -            467 EOG093601IY          -            674   3.3e-39  136.6   0.3   4   4   1.2e-10   1.7e-08   35.2   0.0   299   386   358   448   348   455 0.89 -
SOLCI003063200       -            529 EOG093601IY          -            674   4.6e-39  136.2   0.3   1   4      0.15        21    5.1   0.1   269   315   132   178   112   183 0.92 -
SOLCI003063200       -            529 EOG093601IY          -            674   4.6e-39  136.2   0.3   2   4   1.6e-17   2.2e-15   57.9   0.0   289   424   186   324   179   328 0.93 -
SOLCI003063200       -            529 EOG093601IY          -            674   4.6e-39  136.2   0.3   3   4   0.00011     0.016   15.4   0.0   354   413   289   348   288   350 0.93 -
SOLCI003063200       -            529 EOG093601IY          -            674   4.6e-39  136.2   0.3   4   4   1.2e-20   1.7e-18   68.2   0.0   276   427   348   503   334   528 0.86 -
SOLCI006966600       -            935 EOG093601IY          -            674   5.1e-39  136.0   6.7   1   6     3e-05    0.0041   17.4   0.6    93   218   116   243    94   257 0.82 -
SOLCI006966600       -            935 EOG093601IY          -            674   5.1e-39  136.0   6.7   2   6   1.9e-09   2.6e-07   31.2   2.8   274   513   139   376   130   382 0.87 -
SOLCI006966600       -            935 EOG093601IY          -            674   5.1e-39  136.0   6.7   3   6   7.4e-05      0.01   16.1   0.2    93   166   320   396   310   417 0.78 -
SOLCI006966600       -            935 EOG093601IY          -            674   5.1e-39  136.0   6.7   4   6   8.5e-14   1.2e-11   45.6   0.1   255   476   422   648   392   654 0.84 -
SOLCI006966600       -            935 EOG093601IY          -            674   5.1e-39  136.0   6.7   5   6   1.2e-07   1.7e-05   25.3   0.0   314   415   654   755   648   761 0.94 -
SOLCI006966600       -            935 EOG093601IY          -            674   5.1e-39  136.0   6.7   6   6   1.2e-08   1.7e-06   28.5   0.0   347   480   753   887   746   925 0.70 -
SOLCI006474500       -            499 EOG093601IY          -            674   7.5e-39  135.5   3.4   1   2     4e-20   5.6e-18   66.5   0.0   294   476   111   299   107   303 0.90 -
SOLCI006474500       -            499 EOG093601IY          -            674   7.5e-39  135.5   3.4   2   2   6.1e-20   8.5e-18   65.9   2.1   282   439   312   472   305   479 0.94 -
SOLCI004506500       -            843 EOG093601IY          -            674   8.4e-39  135.3   3.0   1   4   3.7e-05    0.0052   17.0   0.0   354   477    87   209    77   236 0.74 -
SOLCI004506500       -            843 EOG093601IY          -            674   8.4e-39  135.3   3.0   2   4   5.8e-17   8.1e-15   56.1   0.4   277   443   254   426   250   430 0.86 -
SOLCI004506500       -            843 EOG093601IY          -            674   8.4e-39  135.3   3.0   3   4   3.4e-14   4.7e-12   46.9   0.8   351   548   404   599   402   604 0.92 -
SOLCI004506500       -            843 EOG093601IY          -            674   8.4e-39  135.3   3.0   4   4   3.7e-05    0.0051   17.1   0.0    92   174   609   693   604   707 0.82 -
SOLCI000542500       -            886 EOG093601IY          -            674   1.1e-38  134.9   3.1   1   4       0.2        27    4.7   0.0   420   482   117   180    81   193 0.84 -
SOLCI000542500       -            886 EOG093601IY          -            674   1.1e-38  134.9   3.1   2   4   3.6e-10     5e-08   33.6   0.4   108   257   237   387   232   400 0.82 -
SOLCI000542500       -            886 EOG093601IY          -            674   1.1e-38  134.9   3.1   3   4   9.2e-22   1.3e-19   71.9   0.2   257   550   462   755   456   759 0.89 -
SOLCI000542500       -            886 EOG093601IY          -            674   1.1e-38  134.9   3.1   4   4   7.2e-06     0.001   19.4   0.0    92   190   763   863   757   870 0.78 -
SOLCI004681700       -            601 EOG093601IY          -            674   1.5e-38  134.5   5.0   1   3     1e-11   1.4e-09   38.7   0.0   351   483   151   285   143   286 0.88 -
SOLCI004681700       -            601 EOG093601IY          -            674   1.5e-38  134.5   5.0   2   3   8.4e-30   1.2e-27   98.5   1.8   283   534   219   479   216   526 0.86 -
SOLCI004681700       -            601 EOG093601IY          -            674   1.5e-38  134.5   5.0   3   3   0.00058      0.08   13.1   0.0   600   655   514   570   483   586 0.81 -
SOLCI000829700       -            896 EOG093601IY          -            674   1.6e-38  134.4   0.0   1   5   5.3e-07   7.4e-05   23.1   0.0    91   220   158   292   143   297 0.84 -
SOLCI000829700       -            896 EOG093601IY          -            674   1.6e-38  134.4   0.0   2   5   1.3e-09   1.8e-07   31.8   0.2   286   416   304   438   296   446 0.85 -
SOLCI000829700       -            896 EOG093601IY          -            674   1.6e-38  134.4   0.0   3   5   5.3e-23   7.3e-21   76.0   0.0   104   410   346   677   345   698 0.84 -
SOLCI000829700       -            896 EOG093601IY          -            674   1.6e-38  134.4   0.0   4   5     0.011       1.5    8.9   0.0   329   428   700   797   683   807 0.90 -
SOLCI000829700       -            896 EOG093601IY          -            674   1.6e-38  134.4   0.0   5   5   0.00069     0.095   12.9   0.0   311   412   782   885   765   894 0.73 -
SOLCI001094700       -            405 EOG093601IY          -            674   1.8e-38  134.2   0.0   1   3   1.1e-09   1.6e-07   32.0   0.1   122   218    21   121    16   133 0.83 -
SOLCI001094700       -            405 EOG093601IY          -            674   1.8e-38  134.2   0.0   2   3   7.6e-11   1.1e-08   35.8   0.0   326   411   140   225   128   229 0.92 -
SOLCI001094700       -            405 EOG093601IY          -            674   1.8e-38  134.2   0.0   3   3   7.6e-19     1e-16   62.3   0.0   279   413   230   366   227   377 0.94 -
SOLCI004780800       -            688 EOG093601IY          -            674     2e-38  134.1   0.0   1   2   7.3e-25     1e-22   82.2   0.0   278   548    76   344    64   354 0.88 -
SOLCI004780800       -            688 EOG093601IY          -            674     2e-38  134.1   0.0   2   2   4.5e-15   6.2e-13   49.8   0.0    96   275   355   541   347   550 0.90 -
SOLCI003575300       -            729 EOG093601IY          -            674   3.4e-38  133.3   7.6   1   4    0.0003     0.041   14.1   0.1   455   535    86   166    62   181 0.70 -
SOLCI003575300       -            729 EOG093601IY          -            674   3.4e-38  133.3   7.6   2   4   4.5e-18   6.3e-16   59.7   0.2   276   479   183   381   177   385 0.92 -
SOLCI003575300       -            729 EOG093601IY          -            674   3.4e-38  133.3   7.6   3   4   0.00014      0.02   15.1   0.1   338   406   383   451   379   486 0.65 -
SOLCI003575300       -            729 EOG093601IY          -            674   3.4e-38  133.3   7.6   4   4   4.8e-14   6.7e-12   46.4   0.1   275   423   488   639   477   657 0.81 -
SOLCI003208000       -            804 EOG093601IY          -            674   3.8e-38  133.1   0.1   1   5   5.6e-10   7.7e-08   33.0   0.0   407   532    49   169    40   181 0.91 -
SOLCI003208000       -            804 EOG093601IY          -            674   3.8e-38  133.1   0.1   2   5   2.8e-11   3.9e-09   37.3   0.2   305   479   184   362   172   368 0.81 -
SOLCI003208000       -            804 EOG093601IY          -            674   3.8e-38  133.1   0.1   3   5   1.9e-07   2.6e-05   24.6   0.0   349   476   368   491   363   497 0.95 -
SOLCI003208000       -            804 EOG093601IY          -            674   3.8e-38  133.1   0.1   4   5   5.1e-07     7e-05   23.2   0.0   349   450   500   602   492   606 0.94 -
SOLCI003208000       -            804 EOG093601IY          -            674   3.8e-38  133.1   0.1   5   5    0.0012      0.17   12.0   0.0   311   415   565   668   563   682 0.85 -
SOLCI002576300       -            608 EOG093601IY          -            674   5.8e-38  132.5   0.0   1   4   1.5e-19   2.1e-17   64.6   0.0   275   482    92   298    82   302 0.94 -
SOLCI002576300       -            608 EOG093601IY          -            674   5.8e-38  132.5   0.0   2   4   1.6e-08   2.3e-06   28.1   0.0   349   443   301   395   296   399 0.96 -
SOLCI002576300       -            608 EOG093601IY          -            674   5.8e-38  132.5   0.0   3   4   3.5e-05    0.0049   17.1   0.0   349   409   402   462   398   470 0.78 -
SOLCI002576300       -            608 EOG093601IY          -            674   5.8e-38  132.5   0.0   4   4   2.2e-05     0.003   17.8   0.0    95   176   475   558   469   575 0.86 -
SOLCI002784600       -            727 EOG093601IY          -            674   6.1e-38  132.5   0.5   1   2   5.8e-12     8e-10   39.5   0.0   261   516    45   302    29   305 0.85 -
SOLCI002784600       -            727 EOG093601IY          -            674   6.1e-38  132.5   0.5   2   2   7.5e-25     1e-22   82.1   0.5   270   562   320   609   315   648 0.87 -
SOLCI000591500       -            508 EOG093601IY          -            674     7e-38  132.3   0.0   1   3   1.7e-20   2.4e-18   67.7   0.0   274   481    41   244    32   251 0.87 -
SOLCI000591500       -            508 EOG093601IY          -            674     7e-38  132.3   0.0   2   3   9.9e-10   1.4e-07   32.2   0.0    94   158   253   320   247   335 0.90 -
SOLCI000591500       -            508 EOG093601IY          -            674     7e-38  132.3   0.0   3   3     1e-08   1.4e-06   28.8   0.0    88   177   351   441   337   457 0.80 -
SOLCI003725300       -            685 EOG093601IY          -            674   7.8e-38  132.1   3.5   1   4   8.6e-05     0.012   15.9   0.0   353   443    47   129    23   176 0.62 -
SOLCI003725300       -            685 EOG093601IY          -            674   7.8e-38  132.1   3.5   2   4   8.8e-16   1.2e-13   52.2   0.9   312   519   208   407   178   411 0.88 -
SOLCI003725300       -            685 EOG093601IY          -            674   7.8e-38  132.1   3.5   3   4     6e-18   8.3e-16   59.3   0.1   350   556   408   612   403   616 0.93 -
SOLCI003725300       -            685 EOG093601IY          -            674   7.8e-38  132.1   3.5   4   4    0.0011      0.16   12.1   0.0    91   150   577   634   564   665 0.73 -
SOLCI004820900       -            522 EOG093601IY          -            674   7.9e-38  132.1   1.9   1   4   1.2e-09   1.7e-07   31.9   0.0   283   428   141   287   127   288 0.89 -
SOLCI004820900       -            522 EOG093601IY          -            674   7.9e-38  132.1   1.9   2   4   7.7e-14   1.1e-11   45.7   0.0   311   424   237   353   233   353 0.87 -
SOLCI004820900       -            522 EOG093601IY          -            674   7.9e-38  132.1   1.9   3   4   7.8e-20   1.1e-17   65.5   0.0   280   410   276   410   274   413 0.93 -
SOLCI004820900       -            522 EOG093601IY          -            674   7.9e-38  132.1   1.9   4   4    0.0089       1.2    9.2   0.0   138   235   400   500   395   522 0.72 -
SOLCI000914500       -            833 EOG093601IY          -            674   8.4e-38  132.0  12.1   1   5   5.7e-05    0.0079   16.4   0.0   338   429    72   164    62   181 0.84 -
SOLCI000914500       -            833 EOG093601IY          -            674   8.4e-38  132.0  12.1   2   5   6.6e-08   9.1e-06   26.1   0.2   339   492   182   336   169   340 0.75 -
SOLCI000914500       -            833 EOG093601IY          -            674   8.4e-38  132.0  12.1   3   5   2.1e-11   2.9e-09   37.7   4.4   258   478   267   491   265   499 0.83 -
SOLCI000914500       -            833 EOG093601IY          -            674   8.4e-38  132.0  12.1   4   5   5.6e-14   7.7e-12   46.2   0.9   321   512   471   660   471   663 0.78 -
SOLCI000914500       -            833 EOG093601IY          -            674   8.4e-38  132.0  12.1   5   5   0.00018     0.024   14.8   0.0    91   190   670   774   659   779 0.82 -
SOLCI005700900       -            705 EOG093601IY          -            674   8.9e-38  131.9   3.7   1   5     0.003      0.41   10.8   0.2   438   549    31   141    18   151 0.75 -
SOLCI005700900       -            705 EOG093601IY          -            674   8.9e-38  131.9   3.7   2   5   1.1e-12   1.5e-10   42.0   1.3   351   533   153   328   140   332 0.90 -
SOLCI005700900       -            705 EOG093601IY          -            674   8.9e-38  131.9   3.7   3   5   1.2e-22   1.7e-20   74.8   0.0   278   530   279   528   278   532 0.91 -
SOLCI005700900       -            705 EOG093601IY          -            674   8.9e-38  131.9   3.7   4   5   1.8e-07   2.4e-05   24.7   0.0   349   411   485   547   482   554 0.90 -
SOLCI005700900       -            705 EOG093601IY          -            674   8.9e-38  131.9   3.7   5   5   0.00088      0.12   12.5   0.0    91   175   554   640   546   655 0.71 -
SOLCI005911000       -            652 EOG093601IY          -            674   9.2e-38  131.9   2.4   1   3   1.3e-06   0.00018   21.9   0.0   339   415   128   205   105   216 0.86 -
SOLCI005911000       -            652 EOG093601IY          -            674   9.2e-38  131.9   2.4   2   3   3.8e-12   5.3e-10   40.1   0.2   311   451   203   350   198   356 0.86 -
SOLCI005911000       -            652 EOG093601IY          -            674   9.2e-38  131.9   2.4   3   3   4.3e-21     6e-19   69.7   0.1   282   409   358   488   352   528 0.90 -
SOLCI003386000       -            719 EOG093601IY          -            674   9.5e-38  131.8   0.2   1   5       0.2        28    4.7   0.0   592   644    21    74    14    76 0.82 -
SOLCI003386000       -            719 EOG093601IY          -            674   9.5e-38  131.8   0.2   2   5   7.2e-16     1e-13   52.4   0.0   255   514    47   307    41   310 0.80 -
SOLCI003386000       -            719 EOG093601IY          -            674   9.5e-38  131.8   0.2   3   5   3.9e-11   5.4e-09   36.8   0.1   278   478   277   477   275   482 0.90 -
SOLCI003386000       -            719 EOG093601IY          -            674   9.5e-38  131.8   0.2   4   5   8.8e-13   1.2e-10   42.3   0.0   279   372   481   577   476   584 0.90 -
SOLCI003386000       -            719 EOG093601IY          -            674   9.5e-38  131.8   0.2   5   5       9.4   1.3e+03   -0.8   0.0   152   189   615   653   606   663 0.81 -
SOLCI002052500       -            534 EOG093601IY          -            674   1.1e-37  131.6   0.1   1   4     8e-19   1.1e-16   62.2   0.1   344   537    72   258    48   261 0.94 -
SOLCI002052500       -            534 EOG093601IY          -            674   1.1e-37  131.6   0.1   2   4   6.4e-09   8.8e-07   29.5   0.0   349   446   209   306   204   309 0.75 -
SOLCI002052500       -            534 EOG093601IY          -            674   1.1e-37  131.6   0.1   3   4   1.5e-08   2.1e-06   28.2   0.0   349   410   310   371   307   379 0.93 -
SOLCI002052500       -            534 EOG093601IY          -            674   1.1e-37  131.6   0.1   4   4     4e-07   5.5e-05   23.6   0.0    92   185   380   475   371   492 0.88 -
SOLCI004717000       -            722 EOG093601IY          -            674   1.1e-37  131.6   0.3   1   3   3.3e-17   4.6e-15   56.9   0.3   298   481   133   317   127   321 0.85 -
SOLCI004717000       -            722 EOG093601IY          -            674   1.1e-37  131.6   0.3   2   3   5.4e-16   7.4e-14   52.9   0.0   349   513   321   478   316   484 0.79 -
SOLCI004717000       -            722 EOG093601IY          -            674   1.1e-37  131.6   0.3   3   3   2.6e-05    0.0037   17.5   0.0    88   164   485   561   476   587 0.68 -
SOLCI004536100       -            550 EOG093601IY          -            674   1.3e-37  131.4   0.0   1   3    0.0012      0.16   12.1   0.0   333   395   158   221   127   237 0.70 -
SOLCI004536100       -            550 EOG093601IY          -            674   1.3e-37  131.4   0.0   2   3   4.1e-15   5.7e-13   50.0   0.0   106   218   223   340   212   344 0.89 -
SOLCI004536100       -            550 EOG093601IY          -            674   1.3e-37  131.4   0.0   3   3     4e-20   5.6e-18   66.5   0.1   279   415   346   486   342   490 0.94 -
SOLCI006295600       -            654 EOG093601IY          -            674   1.4e-37  131.2   5.2   1   4   3.8e-06   0.00053   20.3   0.2   287   414   173   303   158   306 0.86 -
SOLCI006295600       -            654 EOG093601IY          -            674   1.4e-37  131.2   5.2   2   4   2.1e-08   2.9e-06   27.8   0.1   349   442   273   370   267   380 0.89 -
SOLCI006295600       -            654 EOG093601IY          -            674   1.4e-37  131.2   5.2   3   4   6.2e-14   8.6e-12   46.0   0.1   318   482   313   480   313   485 0.93 -
SOLCI006295600       -            654 EOG093601IY          -            674   1.4e-37  131.2   5.2   4   4   1.4e-18   1.9e-16   61.4   0.0    89   251   483   651   481   654 0.92 -
SOLCI002277900       -            656 EOG093601IY          -            674   1.9e-37  130.8   0.4   1   1   2.2e-36   3.1e-34  120.2   0.4    92   646    63   608    50   610 0.83 -
SOLCI001204300       -            532 EOG093601IY          -            674   1.9e-37  130.8   0.0   1   3   8.2e-08   1.1e-05   25.8   0.1   316   460   121   272    96   277 0.63 -
SOLCI001204300       -            532 EOG093601IY          -            674   1.9e-37  130.8   0.0   2   3   1.2e-12   1.7e-10   41.8   0.0   136   210   290   364   284   364 0.94 -
SOLCI001204300       -            532 EOG093601IY          -            674   1.9e-37  130.8   0.0   3   3   2.1e-16     3e-14   54.2   0.0   302   445   366   513   366   517 0.92 -
SOLCI001935300       -            662 EOG093601IY          -            674   1.9e-37  130.8   0.0   1   4   1.3e-10   1.8e-08   35.0   0.0   349   496    26   163    13   179 0.91 -
SOLCI001935300       -            662 EOG093601IY          -            674   1.9e-37  130.8   0.0   2   4   0.00023     0.032   14.4   0.0   334   406   175   248   166   253 0.84 -
SOLCI001935300       -            662 EOG093601IY          -            674   1.9e-37  130.8   0.0   3   4   1.5e-17   2.1e-15   58.0   0.0   277   446   252   420   245   424 0.92 -
SOLCI001935300       -            662 EOG093601IY          -            674   1.9e-37  130.8   0.0   4   4   1.4e-05    0.0019   18.5   0.0    91   185   427   523   420   533 0.82 -
SOLCI003478900       -            616 EOG093601IY          -            674     3e-37  130.2   0.3   1   5   1.2e-10   1.6e-08   35.2   0.1   378   515    61   195    38   199 0.86 -
SOLCI003478900       -            616 EOG093601IY          -            674     3e-37  130.2   0.3   2   5   2.8e-07   3.9e-05   24.1   0.1   383   496   167   269   166   273 0.84 -
SOLCI003478900       -            616 EOG093601IY          -            674     3e-37  130.2   0.3   3   5   5.9e-08   8.1e-06   26.3   0.0   349   478   261   387   257   392 0.91 -
SOLCI003478900       -            616 EOG093601IY          -            674     3e-37  130.2   0.3   4   5   2.3e-07   3.2e-05   24.3   0.0   348   415   393   461   388   463 0.93 -
SOLCI003478900       -            616 EOG093601IY          -            674     3e-37  130.2   0.3   5   5   3.2e-06   0.00044   20.6   0.0    92   187   464   561   460   571 0.84 -
SOLCI005586600       -            624 EOG093601IY          -            674     4e-37  129.8   0.8   1   3   8.9e-09   1.2e-06   29.0   0.1   273   412    79   217    64   222 0.74 -
SOLCI005586600       -            624 EOG093601IY          -            674     4e-37  129.8   0.8   2   3   1.2e-20   1.7e-18   68.2   0.0   349   505   220   373   215   376 0.95 -
SOLCI005586600       -            624 EOG093601IY          -            674     4e-37  129.8   0.8   3   3   1.4e-08   1.9e-06   28.4   0.0    85   186   384   486   375   498 0.85 -
SOLCI005889400       -            673 EOG093601IY          -            674   4.7e-37  129.5   0.2   1   4   4.5e-13   6.2e-11   43.2   0.1   350   547    35   213    27   216 0.89 -
SOLCI005889400       -            673 EOG093601IY          -            674   4.7e-37  129.5   0.2   2   4   6.7e-09   9.2e-07   29.4   0.0   421   552   222   342   216   353 0.61 -
SOLCI005889400       -            673 EOG093601IY          -            674   4.7e-37  129.5   0.2   3   4     0.022       3.1    7.9   0.0   630   663   353   386   340   394 0.83 -
SOLCI005889400       -            673 EOG093601IY          -            674   4.7e-37  129.5   0.2   4   4   2.7e-12   3.7e-10   40.6   0.0    94   275   411   598   404   607 0.85 -
SOLCI005629100       -            493 EOG093601IY          -            674   5.5e-37  129.3   0.1   1   3   1.1e-18   1.5e-16   61.8   0.0   331   481    51   201    13   202 0.95 -
SOLCI005629100       -            493 EOG093601IY          -            674   5.5e-37  129.3   0.1   2   3   1.2e-14   1.6e-12   48.4   0.0    95   253   176   337   173   342 0.94 -
SOLCI005629100       -            493 EOG093601IY          -            674   5.5e-37  129.3   0.1   3   3   1.2e-07   1.7e-05   25.2   0.0   132   221   356   445   339   464 0.88 -
SOLCI005365800       -            676 EOG093601IY          -            674   7.1e-37  128.9   0.5   1   4   7.6e-10   1.1e-07   32.5   0.0   421   546   117   232    74   242 0.54 -
SOLCI005365800       -            676 EOG093601IY          -            674   7.1e-37  128.9   0.5   2   4   2.4e-07   3.4e-05   24.3   0.2   351   442   242   329   235   333 0.92 -
SOLCI005365800       -            676 EOG093601IY          -            674   7.1e-37  128.9   0.5   3   4   1.3e-13   1.8e-11   45.0   0.0    70   182   316   432   313   440 0.86 -
SOLCI005365800       -            676 EOG093601IY          -            674   7.1e-37  128.9   0.5   4   4   2.6e-07   3.6e-05   24.2   0.0    93   179   443   531   437   542 0.79 -
SOLCI006245500       -            603 EOG093601IY          -            674     8e-37  128.8   1.0   1   5   1.5e-05    0.0021   18.3   0.5   391   514    25   143    19   170 0.71 -
SOLCI006245500       -            603 EOG093601IY          -            674     8e-37  128.8   1.0   2   5   0.00069     0.096   12.9   0.0   349   395   220   266   209   278 0.84 -
SOLCI006245500       -            603 EOG093601IY          -            674     8e-37  128.8   1.0   3   5   3.2e-14   4.5e-12   47.0   0.1   311   445   281   416   276   421 0.90 -
SOLCI006245500       -            603 EOG093601IY          -            674     8e-37  128.8   1.0   4   5   1.3e-05    0.0018   18.6   0.0   386   443   423   480   418   490 0.91 -
SOLCI006245500       -            603 EOG093601IY          -            674     8e-37  128.8   1.0   5   5   1.4e-07   1.9e-05   25.1   0.0    91   182   490   583   481   598 0.83 -
SOLCI004142200       -            791 EOG093601IY          -            674   8.5e-37  128.7   0.2   1   5   6.6e-09   9.1e-07   29.4   0.0   314   536    13   232     7   235 0.92 -
SOLCI004142200       -            791 EOG093601IY          -            674   8.5e-37  128.7   0.2   2   5   3.6e-06    0.0005   20.4   0.0   351   460   186   291   182   296 0.95 -
SOLCI004142200       -            791 EOG093601IY          -            674   8.5e-37  128.7   0.2   3   5      0.27        38    4.3   0.0   350   442   286   378   281   381 0.93 -
SOLCI004142200       -            791 EOG093601IY          -            674   8.5e-37  128.7   0.2   4   5   1.8e-20   2.5e-18   67.6   0.1   333   512   370   546   346   550 0.92 -
SOLCI004142200       -            791 EOG093601IY          -            674   8.5e-37  128.7   0.2   5   5     0.001      0.14   12.3   0.0    90   138   555   603   544   637 0.83 -
SOLCI003824000       -            685 EOG093601IY          -            674   1.1e-36  128.3   0.1   1   4   3.1e-11   4.3e-09   37.1   0.0   380   512    39   168    14   169 0.91 -
SOLCI003824000       -            685 EOG093601IY          -            674   1.1e-36  128.3   0.1   2   4   0.00012     0.016   15.4   0.0   400   480   160   240   156   245 0.61 -
SOLCI003824000       -            685 EOG093601IY          -            674   1.1e-36  128.3   0.1   3   4   8.2e-09   1.1e-06   29.1   0.0   347   440   243   336   240   343 0.90 -
SOLCI003824000       -            685 EOG093601IY          -            674   1.1e-36  128.3   0.1   4   4   3.7e-13   5.2e-11   43.5   0.2   313   519   346   549   340   558 0.92 -
SOLCI004636700       -            698 EOG093601IY          -            674   1.2e-36  128.2   0.5   1   5      0.01       1.4    9.0   0.0   415   449    96   130    29   132 0.78 -
SOLCI004636700       -            698 EOG093601IY          -            674   1.2e-36  128.2   0.5   2   5   9.1e-08   1.3e-05   25.7   0.0   350   444   132   226   129   232 0.95 -
SOLCI004636700       -            698 EOG093601IY          -            674   1.2e-36  128.2   0.5   3   5   2.5e-10   3.4e-08   34.1   0.1   313   520   228   431   224   436 0.82 -
SOLCI004636700       -            698 EOG093601IY          -            674   1.2e-36  128.2   0.5   4   5   6.5e-09     9e-07   29.5   0.0    93   175   434   518   405   537 0.79 -
SOLCI004636700       -            698 EOG093601IY          -            674   1.2e-36  128.2   0.5   5   5   1.8e-07   2.4e-05   24.7   0.1   257   372   537   660   530   669 0.63 -
SOLCI003479000       -            528 EOG093601IY          -            674   1.2e-36  128.1   4.3   1   4   3.7e-08   5.1e-06   27.0   0.1    95   178    79   160    60   166 0.87 -
SOLCI003479000       -            528 EOG093601IY          -            674   1.2e-36  128.1   4.3   2   4   1.5e-15     2e-13   51.4   0.4    89   258   168   335   162   337 0.91 -
SOLCI003479000       -            528 EOG093601IY          -            674   1.2e-36  128.1   4.3   3   4   8.2e-09   1.1e-06   29.1   0.0   349   412   335   398   330   403 0.65 -
SOLCI003479000       -            528 EOG093601IY          -            674   1.2e-36  128.1   4.3   4   4   3.7e-06   0.00052   20.3   0.0    92   174   404   492   397   505 0.75 -
SOLCI003387500       -            695 EOG093601IY          -            674   1.3e-36  128.1   0.2   1   4     3e-07   4.2e-05   23.9   0.0   342   441   114   213    71   216 0.85 -
SOLCI003387500       -            695 EOG093601IY          -            674   1.3e-36  128.1   0.2   2   4   5.1e-20   7.1e-18   66.1   0.0   274   444   214   385   212   390 0.93 -
SOLCI003387500       -            695 EOG093601IY          -            674   1.3e-36  128.1   0.2   3   4   1.9e-05    0.0027   18.0   0.0   349   410   391   452   386   457 0.74 -
SOLCI003387500       -            695 EOG093601IY          -            674   1.3e-36  128.1   0.2   4   4   0.00017     0.023   14.9   0.0    92   174   461   545   453   558 0.86 -
SOLCI000152100       -            889 EOG093601IY          -            674   1.4e-36  128.0   3.4   1   5      0.03       4.2    7.4   0.0   341   389    52   100    20   108 0.75 -
SOLCI000152100       -            889 EOG093601IY          -            674   1.4e-36  128.0   3.4   2   5   1.3e-07   1.8e-05   25.2   0.0   303   485    81   263    74   271 0.73 -
SOLCI000152100       -            889 EOG093601IY          -            674   1.4e-36  128.0   3.4   3   5   9.3e-06    0.0013   19.0   0.0   382   478   264   361   260   366 0.86 -
SOLCI000152100       -            889 EOG093601IY          -            674   1.4e-36  128.0   3.4   4   5   6.6e-08   9.2e-06   26.1   0.4   384   519   368   501   360   508 0.88 -
SOLCI000152100       -            889 EOG093601IY          -            674   1.4e-36  128.0   3.4   5   5   8.5e-16   1.2e-13   52.2   0.2   256   446   553   749   519   754 0.81 -
SOLCI001074300       -            601 EOG093601IY          -            674   2.4e-36  127.2   0.8   1   4   6.1e-06   0.00085   19.6   0.0    94   165    80   155    57   177 0.84 -
SOLCI001074300       -            601 EOG093601IY          -            674   2.4e-36  127.2   0.8   2   4   6.9e-18   9.5e-16   59.1   0.4   257   491   185   419   177   421 0.90 -
SOLCI001074300       -            601 EOG093601IY          -            674   2.4e-36  127.2   0.8   3   4   5.3e-09   7.4e-07   29.7   0.0   345   410   412   477   407   486 0.92 -
SOLCI001074300       -            601 EOG093601IY          -            674   2.4e-36  127.2   0.8   4   4   9.9e-05     0.014   15.6   0.0    92   177   486   574   477   598 0.77 -
SOLCI007385800       -            583 EOG093601IY          -            674   2.8e-36  127.0   1.9   1   3   8.6e-17   1.2e-14   55.5   0.2   171   439    78   351    55   356 0.78 -
SOLCI007385800       -            583 EOG093601IY          -            674   2.8e-36  127.0   1.9   2   3   6.7e-11   9.3e-09   36.0   0.1    92   207   330   446   329   480 0.88 -
SOLCI007385800       -            583 EOG093601IY          -            674   2.8e-36  127.0   1.9   3   3   1.3e-11   1.8e-09   38.4   0.0   300   395   484   582   467   583 0.87 -
SOLCI007166700       -            607 EOG093601IY          -            674   3.2e-36  126.8   6.1   1   4   9.7e-08   1.3e-05   25.6   0.0   123   250    20   149     3   151 0.75 -
SOLCI007166700       -            607 EOG093601IY          -            674   3.2e-36  126.8   6.1   2   4   8.6e-14   1.2e-11   45.6   0.8   280   482    53   255    39   262 0.85 -
SOLCI007166700       -            607 EOG093601IY          -            674   3.2e-36  126.8   6.1   3   4   4.8e-21   6.6e-19   69.6   0.0   232   482   263   519   256   522 0.86 -
SOLCI007166700       -            607 EOG093601IY          -            674   3.2e-36  126.8   6.1   4   4    0.0038      0.53   10.4   0.0    92   169   490   569   485   589 0.69 -
SOLCI001304300       -            741 EOG093601IY          -            674   3.6e-36  126.6   3.3   1   4   4.6e-20   6.3e-18   66.3   0.1   277   503   109   331    98   343 0.92 -
SOLCI001304300       -            741 EOG093601IY          -            674   3.6e-36  126.6   3.3   2   4    0.0053      0.74    9.9   0.1   606   641   406   441   398   446 0.89 -
SOLCI001304300       -            741 EOG093601IY          -            674   3.6e-36  126.6   3.3   3   4   9.8e-08   1.4e-05   25.6   0.2   319   418   419   518   419   520 0.62 -
SOLCI001304300       -            741 EOG093601IY          -            674   3.6e-36  126.6   3.3   4   4   0.00014     0.019   15.2   0.0    92   168   518   596   516   617 0.71 -
SOLCI007024700       -            739 EOG093601IY          -            674   3.7e-36  126.6   0.0   1   4      0.84   1.2e+02    2.7   0.0   165   249    71   160    62   165 0.74 -
SOLCI007024700       -            739 EOG093601IY          -            674   3.7e-36  126.6   0.0   2   4   1.1e-15   1.5e-13   51.8   0.0   352   516   172   333   166   372 0.89 -
SOLCI007024700       -            739 EOG093601IY          -            674   3.7e-36  126.6   0.0   3   4   3.5e-14   4.8e-12   46.9   0.0   284   480   377   569   373   574 0.84 -
SOLCI007024700       -            739 EOG093601IY          -            674   3.7e-36  126.6   0.0   4   4   1.3e-05    0.0018   18.6   0.0    93   185   579   673   573   678 0.85 -
SOLCI006161000       -            581 EOG093601IY          -            674   3.9e-36  126.5   2.2   1   4   4.8e-05    0.0066   16.7   0.0    87   176    32   119    24   129 0.51 -
SOLCI006161000       -            581 EOG093601IY          -            674   3.9e-36  126.5   2.2   2   4   3.4e-23   4.7e-21   76.7   3.7   274   533    61   302    59   308 0.89 -
SOLCI006161000       -            581 EOG093601IY          -            674   3.9e-36  126.5   2.2   3   4   1.4e-09   1.9e-07   31.7   0.0    91   182   325   418   311   425 0.89 -
SOLCI006161000       -            581 EOG093601IY          -            674   3.9e-36  126.5   2.2   4   4    0.0093       1.3    9.1   0.0    92   140   428   476   417   527 0.72 -
SOLCI002631500       -            704 EOG093601IY          -            674   4.4e-36  126.3   4.2   1   4   1.1e-11   1.6e-09   38.6   0.1   341   496    26   176     4   183 0.85 -
SOLCI002631500       -            704 EOG093601IY          -            674   4.4e-36  126.3   4.2   2   4   1.2e-06   0.00017   22.0   0.0   277   371   163   260   159   265 0.89 -
SOLCI002631500       -            704 EOG093601IY          -            674   4.4e-36  126.3   4.2   3   4   2.4e-15   3.3e-13   50.7   2.6   256   548   239   534   239   540 0.88 -
SOLCI002631500       -            704 EOG093601IY          -            674   4.4e-36  126.3   4.2   4   4   2.8e-06   0.00038   20.8   0.0    92   146   544   601   535   642 0.72 -
SOLCI001122100       -            548 EOG093601IY          -            674   6.6e-36  125.7   0.5   1   4    0.0032      0.44   10.6   0.2   268   366   124   228   117   231 0.69 -
SOLCI001122100       -            548 EOG093601IY          -            674   6.6e-36  125.7   0.5   2   4      0.79   1.1e+02    2.7   0.0   156   231   175   249   167   257 0.81 -
SOLCI001122100       -            548 EOG093601IY          -            674   6.6e-36  125.7   0.5   3   4   6.9e-17   9.5e-15   55.8   0.0   330   443   262   375   254   376 0.97 -
SOLCI001122100       -            548 EOG093601IY          -            674   6.6e-36  125.7   0.5   4   4   6.1e-21   8.5e-19   69.2   0.0   281   416   350   485   349   518 0.96 -
SOLCI002438100       -            614 EOG093601IY          -            674   6.8e-36  125.7  11.5   1   5   0.00017     0.023   14.9   0.1   334   444    40   155    26   156 0.79 -
SOLCI002438100       -            614 EOG093601IY          -            674   6.8e-36  125.7  11.5   2   5   2.7e-18   3.7e-16   60.5   0.2   352   547   133   317   132   317 0.97 -
SOLCI002438100       -            614 EOG093601IY          -            674   6.8e-36  125.7  11.5   3   5   3.9e-13   5.4e-11   43.4   0.1   274   441   254   416   253   421 0.87 -
SOLCI002438100       -            614 EOG093601IY          -            674   6.8e-36  125.7  11.5   4   5   1.1e-08   1.5e-06   28.8   0.0    95   216   396   522   388   535 0.85 -
SOLCI002438100       -            614 EOG093601IY          -            674   6.8e-36  125.7  11.5   5   5   0.00018     0.026   14.7   0.0   123   377   423   523   418   594 0.54 -
SOLCI006582300       -            682 EOG093601IY          -            674   7.3e-36  125.6   8.9   1   4   1.9e-18   2.6e-16   61.0   0.4   273   537    92   352    69   355 0.87 -
SOLCI006582300       -            682 EOG093601IY          -            674   7.3e-36  125.6   8.9   2   4   2.3e-14   3.2e-12   47.4   0.7   258   489   174   405   168   415 0.84 -
SOLCI006582300       -            682 EOG093601IY          -            674   7.3e-36  125.6   8.9   3   4   5.5e-07   7.5e-05   23.1   0.2   287   462   343   515   337   516 0.82 -
SOLCI006582300       -            682 EOG093601IY          -            674   7.3e-36  125.6   8.9   4   4     2e-06   0.00028   21.2   0.0   278   366   503   595   500   667 0.83 -
SOLCI003665000       -            522 EOG093601IY          -            674   1.4e-35  124.7   0.1   1   3   8.2e-19   1.1e-16   62.2   0.5   353   561    40   240    21   247 0.78 -
SOLCI003665000       -            522 EOG093601IY          -            674   1.4e-35  124.7   0.1   2   3   5.5e-13   7.6e-11   42.9   0.0    91   188   268   367   245   369 0.88 -
SOLCI003665000       -            522 EOG093601IY          -            674   1.4e-35  124.7   0.1   3   3   0.00032     0.045   13.9   0.0    92   166   370   446   367   463 0.78 -
SOLCI006011700       -            536 EOG093601IY          -            674   1.5e-35  124.5   0.2   1   3   3.6e-13   4.9e-11   43.5   0.3   344   512    73   236    65   238 0.93 -
SOLCI006011700       -            536 EOG093601IY          -            674   1.5e-35  124.5   0.2   2   3   2.1e-09   2.9e-07   31.1   0.0   275   370   236   334   233   335 0.78 -
SOLCI006011700       -            536 EOG093601IY          -            674   1.5e-35  124.5   0.2   3   3   9.2e-15   1.3e-12   48.8   0.0   307   519   303   512   297   521 0.91 -
SOLCI003177800       -            637 EOG093601IY          -            674   2.3e-35  123.9   2.0   1   5       2.8   3.8e+02    0.9   0.0   420   440    73    93    59    99 0.81 -
SOLCI003177800       -            637 EOG093601IY          -            674   2.3e-35  123.9   2.0   2   5   1.2e-12   1.6e-10   41.9   0.0   278   433   100   252    95   262 0.93 -
SOLCI003177800       -            637 EOG093601IY          -            674   2.3e-35  123.9   2.0   3   5   8.2e-08   1.1e-05   25.8   0.0    92   167   272   349   259   373 0.83 -
SOLCI003177800       -            637 EOG093601IY          -            674   2.3e-35  123.9   2.0   4   5   1.9e-14   2.6e-12   47.8   0.1   256   385   383   517   359   524 0.85 -
SOLCI003177800       -            637 EOG093601IY          -            674   2.3e-35  123.9   2.0   5   5   6.6e-05    0.0091   16.2   0.0    92   177   483   570   478   584 0.80 -
SOLCI002532300       -            470 EOG093601IY          -            674   2.5e-35  123.8   0.5   1   2   3.2e-19   4.4e-17   63.5   0.1   277   443    83   251    46   261 0.88 -
SOLCI002532300       -            470 EOG093601IY          -            674   2.5e-35  123.8   0.5   2   2   1.4e-17     2e-15   58.1   0.0   282   417   262   400   253   434 0.52 -
SOLCI002977100       -            630 EOG093601IY          -            674   2.7e-35  123.7   1.2   1   3   1.4e-10   1.9e-08   35.0   0.0   344   493    88   230    75   232 0.93 -
SOLCI002977100       -            630 EOG093601IY          -            674   2.7e-35  123.7   1.2   2   3   1.8e-12   2.5e-10   41.2   0.1   349   447   225   323   222   325 0.96 -
SOLCI002977100       -            630 EOG093601IY          -            674   2.7e-35  123.7   1.2   3   3   1.2e-06   0.00016   22.0   0.0    91   187   395   493   391   501 0.86 -
SOLCI002661500       -            536 EOG093601IY          -            674   3.7e-35  123.3   0.0   1   5   5.7e-06   0.00079   19.7   0.0    95   154    27    88     3   103 0.79 -
SOLCI002661500       -            536 EOG093601IY          -            674   3.7e-35  123.3   0.0   2   5   0.00019     0.027   14.7   0.0   347   445    54   152    50   156 0.85 -
SOLCI002661500       -            536 EOG093601IY          -            674   3.7e-35  123.3   0.0   3   5   3.5e-13   4.9e-11   43.6   0.0   348   507   156   313   152   327 0.89 -
SOLCI002661500       -            536 EOG093601IY          -            674   3.7e-35  123.3   0.0   4   5   3.5e-11   4.9e-09   36.9   0.0    93   180   329   418   316   426 0.89 -
SOLCI002661500       -            536 EOG093601IY          -            674   3.7e-35  123.3   0.0   5   5    0.0012      0.16   12.1   0.0    88   169   427   510   418   521 0.67 -
SOLCI006221800       -            453 EOG093601IY          -            674     4e-35  123.1   0.1   1   4   1.8e-05    0.0025   18.1   0.0   151   252    62   159    48   164 0.87 -
SOLCI006221800       -            453 EOG093601IY          -            674     4e-35  123.1   0.1   2   4   8.3e-10   1.1e-07   32.4   0.0   307   446   124   262   116   269 0.87 -
SOLCI006221800       -            453 EOG093601IY          -            674     4e-35  123.1   0.1   3   4   4.3e-15   5.9e-13   49.9   0.0   275   446   158   328   156   335 0.92 -
SOLCI006221800       -            453 EOG093601IY          -            674     4e-35  123.1   0.1   4   4   2.6e-12   3.6e-10   40.7   0.0   327   435   279   385   265   433 0.82 -
SOLCI002635400       -            608 EOG093601IY          -            674   5.2e-35  122.8   2.0   1   3   4.3e-08     6e-06   26.7   0.1   309   446    45   181    29   211 0.82 -
SOLCI002635400       -            608 EOG093601IY          -            674   5.2e-35  122.8   2.0   2   3   5.7e-21   7.9e-19   69.3   1.0   257   496   191   434   175   438 0.85 -
SOLCI002635400       -            608 EOG093601IY          -            674   5.2e-35  122.8   2.0   3   3   1.1e-10   1.5e-08   35.4   0.0   274   436   418   580   417   590 0.78 -
SOLCI004421600       -            720 EOG093601IY          -            674   5.5e-35  122.7   4.6   1   5     0.033       4.6    7.3   0.0   352   482    13   140     4   143 0.59 -
SOLCI004421600       -            720 EOG093601IY          -            674   5.5e-35  122.7   4.6   2   5   1.6e-16   2.3e-14   54.6   2.7   277   529   138   384   135   392 0.92 -
SOLCI004421600       -            720 EOG093601IY          -            674   5.5e-35  122.7   4.6   3   5   2.7e-05    0.0037   17.5   0.0    91   188   408   507   395   512 0.86 -
SOLCI004421600       -            720 EOG093601IY          -            674   5.5e-35  122.7   4.6   4   5   1.6e-08   2.2e-06   28.1   0.0    95   180   513   601   507   611 0.80 -
SOLCI004421600       -            720 EOG093601IY          -            674   5.5e-35  122.7   4.6   5   5    0.0059      0.81    9.8   0.0    93   185   614   708   609   713 0.73 -
SOLCI002051400       -            666 EOG093601IY          -            674   7.1e-35  122.3   0.1   1   3     2e-11   2.7e-09   37.8   0.0   277   419    88   233    80   239 0.88 -
SOLCI002051400       -            666 EOG093601IY          -            674   7.1e-35  122.3   0.1   2   3     4e-19   5.6e-17   63.2   0.0   349   544   229   418   224   421 0.94 -
SOLCI002051400       -            666 EOG093601IY          -            674   7.1e-35  122.3   0.1   3   3   0.00013     0.018   15.2   0.0    91   177   431   519   418   535 0.78 -
SOLCI001781600       -            651 EOG093601IY          -            674   7.5e-35  122.3   0.3   1   3   3.2e-10   4.4e-08   33.8   0.0   318   512    45   235    34   241 0.89 -
SOLCI001781600       -            651 EOG093601IY          -            674   7.5e-35  122.3   0.3   2   3   3.9e-23   5.4e-21   76.5   1.0   230   445   183   406   180   412 0.90 -
SOLCI001781600       -            651 EOG093601IY          -            674   7.5e-35  122.3   0.3   3   3   2.6e-07   3.5e-05   24.2   0.0    91   189   414   514   406   521 0.87 -
SOLCI006336700       -            522 EOG093601IY          -            674   9.4e-35  121.9   0.5   1   3   9.3e-13   1.3e-10   42.2   0.0   373   511    74   211    35   216 0.89 -
SOLCI006336700       -            522 EOG093601IY          -            674   9.4e-35  121.9   0.5   2   3   7.1e-12   9.8e-10   39.3   0.2   316   440   187   310   183   318 0.54 -
SOLCI006336700       -            522 EOG093601IY          -            674   9.4e-35  121.9   0.5   3   3   4.9e-12   6.7e-10   39.8   0.0   349   515   320   484   313   496 0.89 -
SOLCI000357500       -            662 EOG093601IY          -            674   1.4e-34  121.4   0.4   1   3   4.4e-21   6.1e-19   69.7   0.0   274   514    65   302    39   326 0.89 -
SOLCI000357500       -            662 EOG093601IY          -            674   1.4e-34  121.4   0.4   2   3   1.6e-12   2.2e-10   41.4   0.1   320   513   350   541   339   545 0.90 -
SOLCI000357500       -            662 EOG093601IY          -            674   1.4e-34  121.4   0.4   3   3      0.09        12    5.9   0.0    94   133   553   592   548   643 0.67 -
SOLCI005079900       -            558 EOG093601IY          -            674   1.5e-34  121.3   0.8   1   3   1.8e-10   2.4e-08   34.6   0.0   322   547    14   228     4   228 0.89 -
SOLCI005079900       -            558 EOG093601IY          -            674   1.5e-34  121.3   0.8   2   3   1.2e-21   1.7e-19   71.5   0.4   239   444   185   396   181   405 0.89 -
SOLCI005079900       -            558 EOG093601IY          -            674   1.5e-34  121.3   0.8   3   3     2e-06   0.00027   21.2   0.0    92   185   406   501   389   506 0.75 -
SOLCI003417500       -            751 EOG093601IY          -            674   1.5e-34  121.2   0.0   1   6   0.00029      0.04   14.1   0.0    91   172    78   160    70   186 0.81 -
SOLCI003417500       -            751 EOG093601IY          -            674   1.5e-34  121.2   0.0   2   6   4.8e-06   0.00067   20.0   0.0   301   478   129   305   126   310 0.86 -
SOLCI003417500       -            751 EOG093601IY          -            674   1.5e-34  121.2   0.0   3   6   1.3e-06   0.00018   21.9   0.0   277   374   307   407   302   411 0.83 -
SOLCI003417500       -            751 EOG093601IY          -            674   1.5e-34  121.2   0.0   4   6   1.2e-10   1.7e-08   35.2   0.0   310   443   375   507   374   512 0.92 -
SOLCI003417500       -            751 EOG093601IY          -            674   1.5e-34  121.2   0.0   5   6   1.4e-07     2e-05   25.0   0.0   347   406   512   571   508   580 0.92 -
SOLCI003417500       -            751 EOG093601IY          -            674   1.5e-34  121.2   0.0   6   6     0.043         6    6.9   0.0    89   120   581   612   569   640 0.77 -
SOLCI004337500       -            362 EOG093601IY          -            674   1.6e-34  121.2   0.7   1   3   3.2e-22   4.4e-20   73.4   0.1   295   446    26   182     7   188 0.92 -
SOLCI004337500       -            362 EOG093601IY          -            674   1.6e-34  121.2   0.7   2   3   6.4e-08   8.9e-06   26.2   0.1   350   444   156   248   155   257 0.81 -
SOLCI004337500       -            362 EOG093601IY          -            674   1.6e-34  121.2   0.7   3   3   5.8e-07     8e-05   23.0   0.0   129   205   265   341   249   359 0.87 -
SOLCI001668200       -            599 EOG093601IY          -            674   1.6e-34  121.1   1.6   1   4    0.0042      0.58   10.3   0.0   344   430    60   144    52   162 0.75 -
SOLCI001668200       -            599 EOG093601IY          -            674   1.6e-34  121.1   1.6   2   4   2.8e-06   0.00039   20.7   0.2   350   445   164   259   156   263 0.80 -
SOLCI001668200       -            599 EOG093601IY          -            674   1.6e-34  121.1   1.6   3   4   9.1e-07   0.00013   22.4   0.0   318   446   234   361   224   365 0.92 -
SOLCI001668200       -            599 EOG093601IY          -            674   1.6e-34  121.1   1.6   4   4   9.1e-21   1.3e-18   68.6   0.2   349   571   365   585   361   594 0.89 -
SOLCI002318700       -            617 EOG093601IY          -            674   1.7e-34  121.1   0.6   1   4   2.6e-06   0.00036   20.8   0.0   431   530    95   191    72   209 0.87 -
SOLCI002318700       -            617 EOG093601IY          -            674   1.7e-34  121.1   0.6   2   4   4.8e-08   6.6e-06   26.6   0.0   351   482   220   347   201   350 0.94 -
SOLCI002318700       -            617 EOG093601IY          -            674   1.7e-34  121.1   0.6   3   4   8.3e-08   1.2e-05   25.8   0.0   380   494   346   457   343   463 0.90 -
SOLCI002318700       -            617 EOG093601IY          -            674   1.7e-34  121.1   0.6   4   4   1.7e-15   2.3e-13   51.2   0.1   353   528   424   592   421   607 0.89 -
SOLCI001442100       -            653 EOG093601IY          -            674   1.8e-34  121.0   0.0   1   4   2.1e-11   2.8e-09   37.7   0.0   308   483    73   247    64   249 0.88 -
SOLCI001442100       -            653 EOG093601IY          -            674   1.8e-34  121.0   0.0   2   4   7.9e-19   1.1e-16   62.2   0.0   278   501   144   363   143   364 0.93 -
SOLCI001442100       -            653 EOG093601IY          -            674   1.8e-34  121.0   0.0   3   4   2.2e-08     3e-06   27.7   0.0   347   416   348   417   344   419 0.95 -
SOLCI001442100       -            653 EOG093601IY          -            674   1.8e-34  121.0   0.0   4   4   0.00075       0.1   12.7   0.0    92   178   419   507   417   524 0.80 -
SOLCI005213900       -            936 EOG093601IY          -            674   2.4e-34  120.6  20.4   1   4    0.0001     0.014   15.6   0.1    95   161    96   165    73   176 0.83 -
SOLCI005213900       -            936 EOG093601IY          -            674   2.4e-34  120.6  20.4   2   4   5.4e-20   7.5e-18   66.1   9.8   310   639   189   521   179   530 0.89 -
SOLCI005213900       -            936 EOG093601IY          -            674   2.4e-34  120.6  20.4   3   4   1.5e-05    0.0021   18.3   1.4   418   513   529   625   523   628 0.87 -
SOLCI005213900       -            936 EOG093601IY          -            674   2.4e-34  120.6  20.4   4   4   4.1e-07   5.6e-05   23.5   0.0   314   455   628   773   625   805 0.71 -
SOLCI003282300       -            649 EOG093601IY          -            674   2.6e-34  120.5   0.1   1   5   1.3e-10   1.8e-08   35.1   0.0   277   481    61   265    19   268 0.82 -
SOLCI003282300       -            649 EOG093601IY          -            674   2.6e-34  120.5   0.1   2   5   5.5e-06   0.00076   19.8   0.0   349   444   269   364   264   370 0.66 -
SOLCI003282300       -            649 EOG093601IY          -            674   2.6e-34  120.5   0.1   3   5   1.3e-07   1.8e-05   25.2   0.0   351   447   372   468   366   471 0.93 -
SOLCI003282300       -            649 EOG093601IY          -            674   2.6e-34  120.5   0.1   4   5   3.5e-05    0.0049   17.1   0.0   349   409   471   532   467   540 0.90 -
SOLCI003282300       -            649 EOG093601IY          -            674   2.6e-34  120.5   0.1   5   5   3.3e-05    0.0046   17.2   0.0    93   176   543   628   538   644 0.87 -
SOLCI005451600       -            478 EOG093601IY          -            674   2.7e-34  120.4   6.3   1   2   2.3e-22   3.2e-20   73.9   0.4   291   482    99   299    90   305 0.88 -
SOLCI005451600       -            478 EOG093601IY          -            674   2.7e-34  120.4   6.3   2   2   4.9e-15   6.8e-13   49.7   0.8   280   418   304   446   299   464 0.92 -
SOLCI003293500       -            500 EOG093601IY          -            674   6.1e-34  119.2   0.0   1   2   5.8e-07   8.1e-05   23.0   0.0    93   171   179   259   171   261 0.84 -
SOLCI003293500       -            500 EOG093601IY          -            674   6.1e-34  119.2   0.0   2   2   5.8e-31     8e-29  102.3   0.0   279   495   242   462   240   482 0.90 -
SOLCI002562700       -            480 EOG093601IY          -            674   8.3e-34  118.8   0.2   1   2     3e-14   4.1e-12   47.1   0.0   334   418   161   245    92   246 0.91 -
SOLCI002562700       -            480 EOG093601IY          -            674   8.3e-34  118.8   0.2   2   2     2e-06   0.00028   21.2   0.0   303   414   339   451   336   461 0.78 -
SOLCI001264300       -            628 EOG093601IY          -            674   9.5e-34  118.6   0.1   1   3   1.2e-14   1.6e-12   48.4   0.0   335   515    44   219    21   223 0.83 -
SOLCI001264300       -            628 EOG093601IY          -            674   9.5e-34  118.6   0.1   2   3   1.6e-15   2.2e-13   51.3   0.3   275   446   216   386   213   390 0.91 -
SOLCI001264300       -            628 EOG093601IY          -            674   9.5e-34  118.6   0.1   3   3   0.00015     0.021   15.0   0.0    93   175   395   479   391   493 0.77 -
SOLCI000019300       -            622 EOG093601IY          -            674     1e-33  118.5   0.3   1   3   3.4e-05    0.0048   17.2   0.0   152   254    91   194    79   197 0.86 -
SOLCI000019300       -            622 EOG093601IY          -            674     1e-33  118.5   0.3   2   3   7.5e-22     1e-19   72.2   0.5   275   508   191   420   187   424 0.85 -
SOLCI000019300       -            622 EOG093601IY          -            674     1e-33  118.5   0.3   3   3   6.2e-10   8.6e-08   32.8   0.0   314   461   397   550   395   570 0.73 -
SOLCI006755700       -            646 EOG093601IY          -            674   1.1e-33  118.4   0.2   1   3   4.2e-06   0.00058   20.2   0.0   318   443   106   233    89   234 0.59 -
SOLCI006755700       -            646 EOG093601IY          -            674   1.1e-33  118.4   0.2   2   3   1.3e-18   1.8e-16   61.5   0.1   344   525   204   378   185   381 0.93 -
SOLCI006755700       -            646 EOG093601IY          -            674   1.1e-33  118.4   0.2   3   3   4.8e-15   6.6e-13   49.7   0.0   277   446   336   505   332   514 0.86 -
SOLCI005437800       -            530 EOG093601IY          -            674   1.2e-33  118.3   1.4   1   3   8.7e-13   1.2e-10   42.3   0.0   150   323    65   247    58   256 0.88 -
SOLCI005437800       -            530 EOG093601IY          -            674   1.2e-33  118.3   1.4   2   3   1.5e-11   2.1e-09   38.2   0.0   349   478   175   300   153   304 0.92 -
SOLCI005437800       -            530 EOG093601IY          -            674   1.2e-33  118.3   1.4   3   3   1.5e-15     2e-13   51.4   0.1   253   445   274   473   260   481 0.85 -
SOLCI005434400       -            615 EOG093601IY          -            674   1.7e-33  117.8   0.3   1   3   6.9e-07   9.6e-05   22.8   0.0   389   484     5   100     2   157 0.87 -
SOLCI005434400       -            615 EOG093601IY          -            674   1.7e-33  117.8   0.3   2   3   1.5e-13   2.1e-11   44.7   0.5    95   360   103   381    99   393 0.65 -
SOLCI005434400       -            615 EOG093601IY          -            674   1.7e-33  117.8   0.3   3   3   6.8e-13   9.5e-11   42.6   0.0    95   275   407   594   392   601 0.82 -
SOLCI004925700       -            213 EOG093601IY          -            674     2e-33  117.5   2.1   1   2   5.4e-18   7.5e-16   59.5   0.1   363   477     2   117     1   118 0.95 -
SOLCI004925700       -            213 EOG093601IY          -            674     2e-33  117.5   2.1   2   2   1.4e-19   1.9e-17   64.7   0.2    92   203    93   210    92   212 0.80 -
SOLCI006485100       -            894 EOG093601IY          -            674   3.5e-33  116.7   5.1   1   5      0.35        49    3.9   0.0   450   480   113   143    84   149 0.76 -
SOLCI006485100       -            894 EOG093601IY          -            674   3.5e-33  116.7   5.1   2   5   7.4e-16     1e-13   52.4   0.4   345   547   144   344   142   346 0.95 -
SOLCI006485100       -            894 EOG093601IY          -            674   3.5e-33  116.7   5.1   3   5   0.00023     0.032   14.4   0.1    93   149   320   378   315   380 0.86 -
SOLCI006485100       -            894 EOG093601IY          -            674   3.5e-33  116.7   5.1   4   5   1.3e-15   1.8e-13   51.6   0.1   277   533   346   597   342   600 0.85 -
SOLCI006485100       -            894 EOG093601IY          -            674   3.5e-33  116.7   5.1   5   5   3.7e-06   0.00052   20.3   0.0    95   216   558   684   532   745 0.69 -
SOLCI001299000       -            544 EOG093601IY          -            674   3.6e-33  116.7   2.3   1   3   3.6e-14     5e-12   46.8   0.0   282   416   151   287   137   289 0.91 -
SOLCI001299000       -            544 EOG093601IY          -            674   3.6e-33  116.7   2.3   2   3   5.5e-13   7.6e-11   42.9   0.0   266   374   274   385   273   398 0.78 -
SOLCI001299000       -            544 EOG093601IY          -            674   3.6e-33  116.7   2.3   3   3   2.6e-08   3.6e-06   27.5   0.2   331   444   412   525   403   532 0.89 -
SOLCI000001500       -            642 EOG093601IY          -            674   4.6e-33  116.3   0.3   1   5   3.8e-09   5.2e-07   30.2   0.0   382   527    31   174    25   185 0.76 -
SOLCI000001500       -            642 EOG093601IY          -            674   4.6e-33  116.3   0.3   2   5   2.9e-08   4.1e-06   27.3   0.0   350   485   135   267   134   273 0.81 -
SOLCI000001500       -            642 EOG093601IY          -            674   4.6e-33  116.3   0.3   3   5   8.7e-10   1.2e-07   32.4   0.3   308   446   196   334   190   337 0.90 -
SOLCI000001500       -            642 EOG093601IY          -            674   4.6e-33  116.3   0.3   4   5   1.1e-09   1.5e-07   32.1   0.0   320   410   310   399   310   406 0.87 -
SOLCI000001500       -            642 EOG093601IY          -            674   4.6e-33  116.3   0.3   5   5   1.1e-06   0.00015   22.1   0.0    91   186   407   504   402   507 0.83 -
SOLCI001866000       -            507 EOG093601IY          -            674   6.3e-33  115.9   0.0   1   3   8.9e-08   1.2e-05   25.7   0.0   346   443    43   143    27   148 0.80 -
SOLCI001866000       -            507 EOG093601IY          -            674   6.3e-33  115.9   0.0   2   3   2.8e-08   3.9e-06   27.4   0.0   344   432   146   229   136   241 0.63 -
SOLCI001866000       -            507 EOG093601IY          -            674   6.3e-33  115.9   0.0   3   3     2e-08   2.8e-06   27.8   0.0   342   446   346   446   343   455 0.85 -
SOLCI002568200       -            491 EOG093601IY          -            674   6.4e-33  115.9   0.6   1   3     1e-06   0.00014   22.2   0.0   268   389   154   278   149   279 0.88 -
SOLCI002568200       -            491 EOG093601IY          -            674   6.4e-33  115.9   0.6   2   3   4.1e-19   5.7e-17   63.2   0.0   279   401   270   395   265   398 0.95 -
SOLCI002568200       -            491 EOG093601IY          -            674   6.4e-33  115.9   0.6   3   3   9.2e-11   1.3e-08   35.6   0.2   329   412   393   476   392   482 0.96 -
SOLCI006277600       -            556 EOG093601IY          -            674   7.1e-33  115.7   4.3   1   3    0.0027      0.37   10.9   0.1   190   231   117   158    86   180 0.77 -
SOLCI006277600       -            556 EOG093601IY          -            674   7.1e-33  115.7   4.3   2   3   2.1e-18   2.9e-16   60.8   0.3   285   534   177   430   171   431 0.91 -
SOLCI006277600       -            556 EOG093601IY          -            674   7.1e-33  115.7   4.3   3   3   7.6e-17     1e-14   55.7   0.1   283   441   385   546   385   554 0.90 -
SOLCI005367200       -            658 EOG093601IY          -            674   7.4e-33  115.7   0.0   1   4   8.1e-05     0.011   15.9   0.0   423   517    59   150    26   152 0.83 -
SOLCI005367200       -            658 EOG093601IY          -            674   7.4e-33  115.7   0.0   2   4   1.7e-16   2.4e-14   54.5   0.0   277   496   147   362   143   362 0.91 -
SOLCI005367200       -            658 EOG093601IY          -            674   7.4e-33  115.7   0.0   3   4   1.7e-07   2.3e-05   24.8   0.0   350   411   355   416   350   424 0.91 -
SOLCI005367200       -            658 EOG093601IY          -            674   7.4e-33  115.7   0.0   4   4   1.2e-06   0.00017   21.9   0.0    88   178   421   512   416   524 0.77 -
SOLCI002236600       -            691 EOG093601IY          -            674   1.1e-32  115.1   4.5   1   3   1.1e-16   1.5e-14   55.2   0.2   309   516   153   356   137   358 0.91 -
SOLCI002236600       -            691 EOG093601IY          -            674   1.1e-32  115.1   4.5   2   3   2.3e-20   3.2e-18   67.3   0.4   230   444   300   520   294   522 0.87 -
SOLCI002236600       -            691 EOG093601IY          -            674   1.1e-32  115.1   4.5   3   3    0.0062      0.86    9.7   0.0    83   169   521   609   516   630 0.69 -
SOLCI002908200       -            626 EOG093601IY          -            674   1.8e-32  114.4   0.0   1   4   0.00032     0.044   14.0   0.0   349   446    19   112     4   141 0.57 -
SOLCI002908200       -            626 EOG093601IY          -            674   1.8e-32  114.4   0.0   2   4   1.3e-06   0.00018   21.9   0.0    96   151   158   215   152   217 0.89 -
SOLCI002908200       -            626 EOG093601IY          -            674   1.8e-32  114.4   0.0   3   4   4.4e-16   6.1e-14   53.1   0.0   349   501   217   370   214   373 0.91 -
SOLCI002908200       -            626 EOG093601IY          -            674   1.8e-32  114.4   0.0   4   4   0.00022      0.03   14.5   0.0    93   177   393   479   388   493 0.78 -
SOLCI005997200       -            564 EOG093601IY          -            674   2.2e-32  114.1   1.4   1   4     0.005      0.69   10.0   0.0   388   445    48   106    16   113 0.85 -
SOLCI005997200       -            564 EOG093601IY          -            674   2.2e-32  114.1   1.4   2   4   3.4e-13   4.7e-11   43.6   0.1   335   500   101   256   100   262 0.87 -
SOLCI005997200       -            564 EOG093601IY          -            674   2.2e-32  114.1   1.4   3   4   4.2e-17   5.8e-15   56.5   0.0   349   564   275   489   265   501 0.90 -
SOLCI005997200       -            564 EOG093601IY          -            674   2.2e-32  114.1   1.4   4   4    0.0012      0.17   12.0   0.0    93   136   448   491   441   544 0.78 -
SOLCI003135400       -            590 EOG093601IY          -            674   2.3e-32  114.0   2.5   1   6   0.00011     0.015   15.5   0.1   419   497     5    80     3    90 0.87 -
SOLCI003135400       -            590 EOG093601IY          -            674   2.3e-32  114.0   2.5   2   6     0.004      0.55   10.3   0.0   348   440    70   159    66   163 0.76 -
SOLCI003135400       -            590 EOG093601IY          -            674   2.3e-32  114.0   2.5   3   6   1.1e-08   1.6e-06   28.7   0.1    92   479   137   264   111   265 0.50 -
SOLCI003135400       -            590 EOG093601IY          -            674   2.3e-32  114.0   2.5   4   6   2.7e-07   3.8e-05   24.1   0.3   258   361   242   353   218   366 0.69 -
SOLCI003135400       -            590 EOG093601IY          -            674   2.3e-32  114.0   2.5   5   6     1e-09   1.4e-07   32.1   0.1   312   415   336   439   325   441 0.88 -
SOLCI003135400       -            590 EOG093601IY          -            674   2.3e-32  114.0   2.5   6   6   4.6e-05    0.0063   16.7   0.0    93   190   443   542   439   572 0.82 -
SOLCI006110800       -            484 EOG093601IY          -            674   2.9e-32  113.7   0.0   1   2     1e-17   1.4e-15   58.5   0.0   279   466    71   253    58   255 0.90 -
SOLCI006110800       -            484 EOG093601IY          -            674   2.9e-32  113.7   0.0   2   2   8.5e-10   1.2e-07   32.4   0.0   329   437   323   429   304   451 0.78 -
SOLCI003658300       -            765 EOG093601IY          -            674   3.1e-32  113.6   0.1   1   5   8.7e-05     0.012   15.8   0.0   328   478    53   199    48   207 0.90 -
SOLCI003658300       -            765 EOG093601IY          -            674   3.1e-32  113.6   0.1   2   5   8.5e-09   1.2e-06   29.1   0.0   296   419   243   366   237   370 0.85 -
SOLCI003658300       -            765 EOG093601IY          -            674   3.1e-32  113.6   0.1   3   5     4e-06   0.00056   20.2   0.0   350   445   362   457   358   462 0.86 -
SOLCI003658300       -            765 EOG093601IY          -            674   3.1e-32  113.6   0.1   4   5     1e-08   1.4e-06   28.8   0.0   349   416   462   529   458   531 0.96 -
SOLCI003658300       -            765 EOG093601IY          -            674   3.1e-32  113.6   0.1   5   5   0.00059     0.081   13.1   0.0    93   186   532   627   529   639 0.77 -
SOLCI002514300       -            555 EOG093601IY          -            674   3.9e-32  113.3   0.5   1   3   1.5e-09   2.1e-07   31.5   0.0   278   373    67   165    26   169 0.65 -
SOLCI002514300       -            555 EOG093601IY          -            674   3.9e-32  113.3   0.5   2   3     1e-06   0.00014   22.2   0.0   345   440   168   263   166   267 0.83 -
SOLCI002514300       -            555 EOG093601IY          -            674   3.9e-32  113.3   0.5   3   3   5.7e-16   7.8e-14   52.8   0.1   343   563   267   485   264   523 0.94 -
SOLCI003893100       -            755 EOG093601IY          -            674   4.5e-32  113.1   6.2   1   5   3.3e-06   0.00046   20.5   0.1   428   516    77   162    69   164 0.92 -
SOLCI003893100       -            755 EOG093601IY          -            674   4.5e-32  113.1   6.2   2   5     5e-09   6.9e-07   29.8   0.7   277   493   129   341   128   358 0.86 -
SOLCI003893100       -            755 EOG093601IY          -            674   4.5e-32  113.1   6.2   3   5   4.8e-06   0.00066   20.0   0.0   326   409   359   442   352   448 0.90 -
SOLCI003893100       -            755 EOG093601IY          -            674   4.5e-32  113.1   6.2   4   5     2e-09   2.7e-07   31.2   0.0   349   410   448   509   440   512 0.94 -
SOLCI003893100       -            755 EOG093601IY          -            674   4.5e-32  113.1   6.2   5   5   1.1e-05    0.0016   18.8   0.0   339   446   509   612   508   617 0.77 -
SOLCI002358300       -            602 EOG093601IY          -            674   4.6e-32  113.0   0.0   1   3   3.2e-10   4.5e-08   33.8   0.0   350   497    46   188    37   197 0.89 -
SOLCI002358300       -            602 EOG093601IY          -            674   4.6e-32  113.0   0.0   2   3     1e-05    0.0014   18.9   0.0   350   414   381   446   379   451 0.89 -
SOLCI002358300       -            602 EOG093601IY          -            674   4.6e-32  113.0   0.0   3   3   5.7e-05    0.0079   16.4   0.0    93   186   451   546   440   558 0.84 -
SOLCI003435600       -            529 EOG093601IY          -            674   4.7e-32  113.0   0.0   1   4   1.7e-08   2.3e-06   28.1   0.0   227   388    20   194     8   209 0.79 -
SOLCI003435600       -            529 EOG093601IY          -            674   4.7e-32  113.0   0.0   2   4   9.9e-12   1.4e-09   38.8   0.0   347   480   214   343   206   348 0.94 -
SOLCI003435600       -            529 EOG093601IY          -            674   4.7e-32  113.0   0.0   3   4   1.3e-05    0.0018   18.5   0.0   615   662   346   393   342   408 0.67 -
SOLCI003435600       -            529 EOG093601IY          -            674   4.7e-32  113.0   0.0   4   4   7.8e-07   0.00011   22.6   0.0    91   169   417   497   407   516 0.74 -
SOLCI005915100       -            293 EOG093601IY          -            674     8e-32  112.3   2.0   1   2   1.2e-28   1.6e-26   94.7   2.3   281   508     7   240     5   241 0.94 -
SOLCI005915100       -            293 EOG093601IY          -            674     8e-32  112.3   2.0   2   2   7.8e-07   0.00011   22.6   0.0   279   351   217   292   214   293 0.84 -
SOLCI004080700       -            597 EOG093601IY          -            674     1e-31  111.9   6.0   1   3   3.9e-13   5.4e-11   43.4   1.2   283   512    81   306    73   313 0.89 -
SOLCI004080700       -            597 EOG093601IY          -            674     1e-31  111.9   6.0   2   3   4.6e-14   6.4e-12   46.5   0.8   349   511   282   437   280   438 0.93 -
SOLCI004080700       -            597 EOG093601IY          -            674     1e-31  111.9   6.0   3   3   1.2e-09   1.6e-07   31.9   0.0   317   409   414   510   411   558 0.85 -
SOLCI007107400       -            626 EOG093601IY          -            674   1.2e-31  111.6   5.1   1   5   2.6e-10   3.6e-08   34.1   0.0   344   503    92   251    41   258 0.84 -
SOLCI007107400       -            626 EOG093601IY          -            674   1.2e-31  111.6   5.1   2   5   3.7e-10   5.2e-08   33.6   0.2   404   536   221   350   217   353 0.94 -
SOLCI007107400       -            626 EOG093601IY          -            674   1.2e-31  111.6   5.1   3   5   9.7e-11   1.3e-08   35.5   0.1   349   447   302   400   299   403 0.95 -
SOLCI007107400       -            626 EOG093601IY          -            674   1.2e-31  111.6   5.1   4   5   9.1e-08   1.3e-05   25.7   0.1   309   409   364   464   362   474 0.88 -
SOLCI007107400       -            626 EOG093601IY          -            674   1.2e-31  111.6   5.1   5   5   0.00054     0.074   13.2   0.0    95   181   477   565   471   579 0.80 -
SOLCI004420700       -            667 EOG093601IY          -            674   1.3e-31  111.5   1.1   1   4   4.9e-05    0.0068   16.6   0.0    90   147    85   144    69   150 0.79 -
SOLCI004420700       -            667 EOG093601IY          -            674   1.3e-31  111.5   1.1   2   4   2.5e-11   3.5e-09   37.4   1.3   340   537   181   371   139   378 0.88 -
SOLCI004420700       -            667 EOG093601IY          -            674   1.3e-31  111.5   1.1   3   4   1.7e-10   2.3e-08   34.7   0.1   308   409   383   483   373   491 0.88 -
SOLCI004420700       -            667 EOG093601IY          -            674   1.3e-31  111.5   1.1   4   4   7.9e-05     0.011   16.0   0.0    92   193   493   596   487   610 0.85 -
SOLCI001686500       -            621 EOG093601IY          -            674   1.4e-31  111.5   0.1   1   3   2.5e-09   3.4e-07   30.9   0.0   277   375   109   210    97   213 0.63 -
SOLCI001686500       -            621 EOG093601IY          -            674   1.4e-31  111.5   0.1   2   3   2.2e-17   3.1e-15   57.4   0.0   254   445   183   378   165   388 0.87 -
SOLCI001686500       -            621 EOG093601IY          -            674   1.4e-31  111.5   0.1   3   3   6.4e-09   8.9e-07   29.5   0.0    92   188   387   485   379   495 0.85 -
SOLCI003619400       -            591 EOG093601IY          -            674   1.7e-31  111.1   1.7   1   3   6.5e-27     9e-25   88.9   0.2   269   444   128   306   103   316 0.92 -
SOLCI003619400       -            591 EOG093601IY          -            674   1.7e-31  111.1   1.7   2   3     0.083        11    6.0   0.0   606   659   390   442   374   456 0.80 -
SOLCI003619400       -            591 EOG093601IY          -            674   1.7e-31  111.1   1.7   3   3   0.00015      0.02   15.1   0.0   292   406   445   560   436   569 0.76 -
SOLCI000130800       -            698 EOG093601IY          -            674   1.7e-31  111.1   0.1   1   5   4.3e-07   5.9e-05   23.4   0.0   378   513    46   187    12   210 0.52 -
SOLCI000130800       -            698 EOG093601IY          -            674   1.7e-31  111.1   0.1   2   5       8.6   1.2e+03   -0.7   0.1   251   309   229   288   218   310 0.78 -
SOLCI000130800       -            698 EOG093601IY          -            674   1.7e-31  111.1   0.1   3   5   1.8e-06   0.00025   21.4   0.0   417   512   340   429   333   434 0.89 -
SOLCI000130800       -            698 EOG093601IY          -            674   1.7e-31  111.1   0.1   4   5     0.006      0.83    9.7   0.0   334   414   425   510   422   519 0.83 -
SOLCI000130800       -            698 EOG093601IY          -            674   1.7e-31  111.1   0.1   5   5   3.4e-15   4.8e-13   50.2   0.0   329   486   526   686   510   689 0.86 -
SOLCI001670900       -            653 EOG093601IY          -            674   2.2e-31  110.8   0.0   1   3   0.00011     0.016   15.5   0.0   378   445    75   142    48   145 0.78 -
SOLCI001670900       -            653 EOG093601IY          -            674   2.2e-31  110.8   0.0   2   3   7.5e-15     1e-12   49.1   0.1   275   477   140   340   139   341 0.89 -
SOLCI001670900       -            653 EOG093601IY          -            674   2.2e-31  110.8   0.0   3   3   1.9e-13   2.6e-11   44.5   0.0   257   444   319   510   316   547 0.82 -
SOLCI002282800       -            559 EOG093601IY          -            674   2.6e-31  110.5   0.5   1   2   5.2e-10   7.2e-08   33.1   0.1   343   481    75   209    37   213 0.86 -
SOLCI002282800       -            559 EOG093601IY          -            674   2.6e-31  110.5   0.5   2   2   7.1e-23   9.9e-21   75.6   0.1   348   566   212   430   207   452 0.92 -
SOLCI003806100       -            707 EOG093601IY          -            674   3.6e-31  110.1   1.7   1   4   2.1e-17   2.9e-15   57.5   0.4   334   531    54   244    39   256 0.84 -
SOLCI003806100       -            707 EOG093601IY          -            674   3.6e-31  110.1   1.7   2   4    0.0025      0.34   11.0   0.1   351   482   272   400   253   403 0.77 -
SOLCI003806100       -            707 EOG093601IY          -            674   3.6e-31  110.1   1.7   3   4   2.7e-05    0.0037   17.5   0.0   313   385   399   475   397   478 0.87 -
SOLCI003806100       -            707 EOG093601IY          -            674   3.6e-31  110.1   1.7   4   4   3.1e-06   0.00043   20.6   0.0    93   178   474   561   470   580 0.80 -
SOLCI005428400       -            643 EOG093601IY          -            674   4.4e-31  109.8   0.1   1   4   1.8e-09   2.5e-07   31.3   0.0   282   482    38   238    19   240 0.88 -
SOLCI005428400       -            643 EOG093601IY          -            674   4.4e-31  109.8   0.1   2   4     5e-10   6.8e-08   33.2   0.2   310   444   203   336   199   340 0.84 -
SOLCI005428400       -            643 EOG093601IY          -            674   4.4e-31  109.8   0.1   3   4   1.6e-06   0.00022   21.6   0.0   349   414   342   408   337   411 0.92 -
SOLCI005428400       -            643 EOG093601IY          -            674   4.4e-31  109.8   0.1   4   4   4.4e-07   6.1e-05   23.4   0.0    92   189   412   511   408   515 0.84 -
SOLCI006954000       -            616 EOG093601IY          -            674   5.1e-31  109.6   1.0   1   3   5.7e-12   7.8e-10   39.6   0.0   348   562    65   270    49   277 0.86 -
SOLCI006954000       -            616 EOG093601IY          -            674   5.1e-31  109.6   1.0   2   3   3.8e-08   5.3e-06   26.9   0.1   314   442   299   433   287   441 0.76 -
SOLCI006954000       -            616 EOG093601IY          -            674   5.1e-31  109.6   1.0   3   3   2.5e-11   3.5e-09   37.4   0.0   349   441   441   534   436   570 0.87 -
SOLCI005477300       -            449 EOG093601IY          -            674   5.6e-31  109.5   0.0   1   3   3.2e-05    0.0045   17.3   0.0   346   479    24   158    17   163 0.85 -
SOLCI005477300       -            449 EOG093601IY          -            674   5.6e-31  109.5   0.0   2   3   2.1e-11   2.8e-09   37.7   0.0   349   464   164   277   158   279 0.76 -
SOLCI005477300       -            449 EOG093601IY          -            674   5.6e-31  109.5   0.0   3   3   1.5e-16   2.1e-14   54.7   0.0   277   445   262   430   260   445 0.91 -
SOLCI004428300       -            605 EOG093601IY          -            674   5.7e-31  109.4   0.0   1   4    0.0067      0.93    9.6   0.0   274   322    65   115    57   118 0.78 -
SOLCI004428300       -            605 EOG093601IY          -            674   5.7e-31  109.4   0.0   2   4   3.1e-09   4.3e-07   30.5   0.0   302   443   125   266   116   271 0.76 -
SOLCI004428300       -            605 EOG093601IY          -            674   5.7e-31  109.4   0.0   3   4   1.9e-18   2.6e-16   61.0   0.0   257   446   244   436   235   442 0.92 -
SOLCI004428300       -            605 EOG093601IY          -            674   5.7e-31  109.4   0.0   4   4    0.0035      0.48   10.5   0.0    93   185   445   539   439   546 0.71 -
SOLCI006898400       -            451 EOG093601IY          -            674   6.2e-31  109.3   0.0   1   4   2.6e-06   0.00035   20.9   0.0   353   443     1    93     1    98 0.91 -
SOLCI006898400       -            451 EOG093601IY          -            674   6.2e-31  109.3   0.0   2   4   0.00018     0.024   14.8   0.0    91   165    98   181    93   199 0.76 -
SOLCI006898400       -            451 EOG093601IY          -            674   6.2e-31  109.3   0.0   3   4   5.2e-12   7.2e-10   39.7   0.0    92   184   207   303   196   311 0.86 -
SOLCI006898400       -            451 EOG093601IY          -            674   6.2e-31  109.3   0.0   4   4   7.7e-09   1.1e-06   29.2   0.0    92   177   311   398   306   407 0.85 -
SOLCI002660400       -            653 EOG093601IY          -            674   7.7e-31  109.0   0.0   1   3   6.9e-09   9.5e-07   29.4   0.0   288   410   109   236   103   240 0.81 -
SOLCI002660400       -            653 EOG093601IY          -            674   7.7e-31  109.0   0.0   2   3   1.5e-07   2.1e-05   24.9   0.0   277   339   240   304   236   311 0.89 -
SOLCI002660400       -            653 EOG093601IY          -            674   7.7e-31  109.0   0.0   3   3   2.2e-15   3.1e-13   50.8   0.0   268   453   397   589   374   620 0.87 -
SOLCI000814100       -            405 EOG093601IY          -            674     9e-31  108.8   0.4   1   2   1.2e-20   1.7e-18   68.2   0.0   287   458    74   249    67   255 0.93 -
SOLCI000814100       -            405 EOG093601IY          -            674     9e-31  108.8   0.4   2   2   4.3e-12   5.9e-10   40.0   0.4   318   443   246   373   244   396 0.81 -
SOLCI007478000       -            589 EOG093601IY          -            674   9.2e-31  108.7   2.8   1   5   1.1e-06   0.00015   22.1   0.0   364   493    13   137     1   139 0.81 -
SOLCI007478000       -            589 EOG093601IY          -            674   9.2e-31  108.7   2.8   2   5   1.7e-09   2.4e-07   31.4   0.0   382   511   130   256   124   260 0.90 -
SOLCI007478000       -            589 EOG093601IY          -            674   9.2e-31  108.7   2.8   3   5   0.00083      0.12   12.6   0.0   387   452   236   298   226   333 0.62 -
SOLCI007478000       -            589 EOG093601IY          -            674   9.2e-31  108.7   2.8   4   5   3.1e-09   4.3e-07   30.5   0.0    94   179   336   423   325   432 0.87 -
SOLCI007478000       -            589 EOG093601IY          -            674   9.2e-31  108.7   2.8   5   5   2.1e-05    0.0029   17.9   0.0    91   140   435   484   421   520 0.87 -
SOLCI004603700       -            512 EOG093601IY          -            674   9.3e-31  108.7   2.9   1   3   0.00042     0.059   13.6   0.1   134   225   142   234   121   247 0.50 -
SOLCI004603700       -            512 EOG093601IY          -            674   9.3e-31  108.7   2.9   2   3   2.4e-08   3.3e-06   27.6   0.1   333   398   257   322   249   325 0.93 -
SOLCI004603700       -            512 EOG093601IY          -            674   9.3e-31  108.7   2.9   3   3   1.9e-20   2.6e-18   67.6   0.1   295   452   321   481   318   495 0.93 -
SOLCI000194500       -            625 EOG093601IY          -            674   1.1e-30  108.5   5.3   1   5   3.8e-13   5.2e-11   43.5   0.1   386   546    91   247    86   249 0.89 -
SOLCI000194500       -            625 EOG093601IY          -            674   1.1e-30  108.5   5.3   2   5   1.9e-09   2.6e-07   31.2   0.1   421   548   225   342   216   372 0.83 -
SOLCI000194500       -            625 EOG093601IY          -            674   1.1e-30  108.5   5.3   3   5    0.0016      0.22   11.6   0.1   333   414   336   418   333   428 0.65 -
SOLCI000194500       -            625 EOG093601IY          -            674   1.1e-30  108.5   5.3   4   5    0.0026      0.36   10.9   0.0    96   148   391   445   384   451 0.81 -
SOLCI000194500       -            625 EOG093601IY          -            674   1.1e-30  108.5   5.3   5   5   3.4e-08   4.7e-06   27.1   0.0   326   427   431   530   420   594 0.81 -
SOLCI002632800       -            605 EOG093601IY          -            674   1.8e-30  107.8   0.0   1   4      0.43        59    3.6   0.0   368   442    34   108    21   112 0.77 -
SOLCI002632800       -            605 EOG093601IY          -            674   1.8e-30  107.8   0.0   2   4   6.8e-06   0.00094   19.5   0.0   338   446   110   214    86   216 0.85 -
SOLCI002632800       -            605 EOG093601IY          -            674   1.8e-30  107.8   0.0   3   4     9e-11   1.2e-08   35.6   0.0    89   253   214   377   208   381 0.87 -
SOLCI002632800       -            605 EOG093601IY          -            674   1.8e-30  107.8   0.0   4   4   5.5e-14   7.6e-12   46.2   0.0   315   484   380   548   376   558 0.88 -
SOLCI004716000       -            622 EOG093601IY          -            674     2e-30  107.6   6.8   1   3   8.8e-06    0.0012   19.1   0.2   411   493    39   121    22   124 0.80 -
SOLCI004716000       -            622 EOG093601IY          -            674     2e-30  107.6   6.8   2   3   8.2e-17   1.1e-14   55.6   0.7   277   475   111   308   108   309 0.91 -
SOLCI004716000       -            622 EOG093601IY          -            674     2e-30  107.6   6.8   3   3   3.7e-15   5.1e-13   50.1   0.1    95   221   289   418   283   474 0.84 -
SOLCI000091600       -            538 EOG093601IY          -            674   2.6e-30  107.3   0.0   1   5   5.9e-06   0.00082   19.7   0.0   277   378    74   181    52   183 0.62 -
SOLCI000091600       -            538 EOG093601IY          -            674   2.6e-30  107.3   0.0   2   5   3.5e-17   4.9e-15   56.8   0.1   307   494   142   324   135   326 0.88 -
SOLCI000091600       -            538 EOG093601IY          -            674   2.6e-30  107.3   0.0   3   5   4.9e-06   0.00068   19.9   0.0   349   406   318   375   314   380 0.89 -
SOLCI000091600       -            538 EOG093601IY          -            674   2.6e-30  107.3   0.0   4   5   8.1e-05     0.011   15.9   0.0    91   135   387   431   379   475 0.81 -
SOLCI000091600       -            538 EOG093601IY          -            674   2.6e-30  107.3   0.0   5   5       6.3   8.7e+02   -0.2   0.0   286   312   459   485   451   519 0.59 -
SOLCI007129300       -            488 EOG093601IY          -            674   2.6e-30  107.3   0.0   1   2   4.4e-18   6.1e-16   59.8   0.0   286   412   149   279   143   285 0.91 -
SOLCI007129300       -            488 EOG093601IY          -            674   2.6e-30  107.3   0.0   2   2   4.6e-14   6.3e-12   46.5   0.0   337   522   274   460   270   462 0.96 -
SOLCI006982000       -            615 EOG093601IY          -            674     3e-30  107.1   2.4   1   5     0.096        13    5.8   0.0    69   117    77   124    50   126 0.66 -
SOLCI006982000       -            615 EOG093601IY          -            674     3e-30  107.1   2.4   2   5   3.4e-14   4.7e-12   46.9   0.5   262   411   107   257   104   277 0.84 -
SOLCI006982000       -            615 EOG093601IY          -            674     3e-30  107.1   2.4   3   5     0.003      0.41   10.8   0.0   419   641   307   433   291   434 0.44 -
SOLCI006982000       -            615 EOG093601IY          -            674     3e-30  107.1   2.4   4   5   6.8e-15   9.5e-13   49.2   0.0   278   445   405   566   400   568 0.89 -
SOLCI006982000       -            615 EOG093601IY          -            674     3e-30  107.1   2.4   5   5   0.00025     0.034   14.3   0.0    92   186   507   603   503   607 0.84 -
SOLCI003956600       -            581 EOG093601IY          -            674   3.5e-30  106.8   0.1   1   3   6.4e-23   8.9e-21   75.7   0.1   282   530    66   317    58   322 0.90 -
SOLCI003956600       -            581 EOG093601IY          -            674   3.5e-30  106.8   0.1   2   3   6.6e-08   9.2e-06   26.1   0.0   329   408   290   369   287   384 0.93 -
SOLCI003956600       -            581 EOG093601IY          -            674   3.5e-30  106.8   0.1   3   3   2.6e-05    0.0036   17.6   0.0    91   188   343   445   329   485 0.80 -
SOLCI004023700       -            541 EOG093601IY          -            674     4e-30  106.6   1.7   1   3   8.2e-12   1.1e-09   39.0   0.3   281   482    23   215     8   220 0.86 -
SOLCI004023700       -            541 EOG093601IY          -            674     4e-30  106.6   1.7   2   3   3.9e-08   5.4e-06   26.9   0.0   381   493   215   325   213   327 0.85 -
SOLCI004023700       -            541 EOG093601IY          -            674     4e-30  106.6   1.7   3   3   3.1e-12   4.3e-10   40.4   0.0   317   447   320   451   316   467 0.86 -
SOLCI002625600       -            591 EOG093601IY          -            674   4.2e-30  106.5   0.0   1   3   2.1e-19   2.9e-17   64.1   0.0   283   481    87   284    75   287 0.93 -
SOLCI002625600       -            591 EOG093601IY          -            674   4.2e-30  106.5   0.0   2   3     2e-05    0.0027   17.9   0.0   616   664   287   338   282   348 0.62 -
SOLCI002625600       -            591 EOG093601IY          -            674   4.2e-30  106.5   0.0   3   3   3.7e-06   0.00051   20.4   0.0    88   133   355   399   347   435 0.83 -
SOLCI006791900       -            379 EOG093601IY          -            674   4.3e-30  106.5   0.2   1   2     7e-16   9.7e-14   52.5   0.0    96   200    96   207    72   211 0.87 -
SOLCI006791900       -            379 EOG093601IY          -            674   4.3e-30  106.5   0.2   2   2     8e-16   1.1e-13   52.3   0.1   295   440   212   360   206   368 0.89 -
SOLCI001011300       -            607 EOG093601IY          -            674   4.4e-30  106.5   2.4   1   3   2.7e-06   0.00037   20.8   0.1   143   277    66   206    52   211 0.85 -
SOLCI001011300       -            607 EOG093601IY          -            674   4.4e-30  106.5   2.4   2   3   1.6e-09   2.2e-07   31.5   0.0    95   173   256   336   234   352 0.86 -
SOLCI001011300       -            607 EOG093601IY          -            674   4.4e-30  106.5   2.4   3   3   3.3e-08   4.6e-06   27.1   0.1    95   180   357   444   342   448 0.61 -
SOLCI004567900       -            976 EOG093601IY          -            674   5.2e-30  106.3   2.9   1   2   3.8e-17   5.2e-15   56.7   0.1   333   548   123   341   106   354 0.85 -
SOLCI004567900       -            976 EOG093601IY          -            674   5.2e-30  106.3   2.9   2   2     6e-14   8.3e-12   46.1   0.5    92   276   355   556   347   558 0.86 -
SOLCI004937200       -            610 EOG093601IY          -            674   5.8e-30  106.1   0.1   1   4   1.3e-09   1.8e-07   31.8   0.0   350   481    42   169    22   173 0.85 -
SOLCI004937200       -            610 EOG093601IY          -            674   5.8e-30  106.1   0.1   2   4   4.6e-11   6.3e-09   36.6   0.0   351   493   175   311   170   315 0.92 -
SOLCI004937200       -            610 EOG093601IY          -            674   5.8e-30  106.1   0.1   3   4   1.2e-09   1.6e-07   31.9   0.0   349   443   306   401   300   408 0.92 -
SOLCI004937200       -            610 EOG093601IY          -            674   5.8e-30  106.1   0.1   4   4   0.00089      0.12   12.5   0.0    91   139   375   423   365   475 0.76 -
SOLCI005818800       -            585 EOG093601IY          -            674     6e-30  106.0   0.0   1   2   2.2e-19     3e-17   64.1   0.1   278   492    75   285    62   293 0.90 -
SOLCI005818800       -            585 EOG093601IY          -            674     6e-30  106.0   0.0   2   2   3.9e-12   5.4e-10   40.1   0.0   318   447   282   412   277   429 0.83 -
SOLCI004171700       -            633 EOG093601IY          -            674   7.6e-30  105.7   0.4   1   3   7.7e-09   1.1e-06   29.2   0.1   283   386    94   201    84   209 0.76 -
SOLCI004171700       -            633 EOG093601IY          -            674   7.6e-30  105.7   0.4   2   3   7.2e-15     1e-12   49.1   0.0   278   497   190   417   189   426 0.79 -
SOLCI004171700       -            633 EOG093601IY          -            674   7.6e-30  105.7   0.4   3   3   1.6e-07   2.3e-05   24.8   0.0   328   409   422   504   417   571 0.87 -
SOLCI002881200       -            569 EOG093601IY          -            674   7.7e-30  105.7   2.5   1   2   2.4e-19   3.3e-17   63.9   0.5   223   412   198   407   159   410 0.77 -
SOLCI002881200       -            569 EOG093601IY          -            674   7.7e-30  105.7   2.5   2   2   2.1e-12   2.9e-10   41.0   0.1   278   379   410   514   408   546 0.84 -
SOLCI007218300       -            402 EOG093601IY          -            674     1e-29  105.3   3.1   1   2   4.5e-13   6.3e-11   43.2   0.1   287   393   117   227   112   231 0.87 -
SOLCI007218300       -            402 EOG093601IY          -            674     1e-29  105.3   3.1   2   2   2.8e-19   3.9e-17   63.7   0.6   292   445   228   384   222   390 0.94 -
SOLCI001655700       -            472 EOG093601IY          -            674     1e-29  105.2   0.0   1   4   9.5e-14   1.3e-11   45.4   0.0   330   482    28   176    14   182 0.93 -
SOLCI001655700       -            472 EOG093601IY          -            674     1e-29  105.2   0.0   2   4   5.9e-13   8.1e-11   42.8   0.2   382   515   177   307   173   311 0.94 -
SOLCI001655700       -            472 EOG093601IY          -            674     1e-29  105.2   0.0   3   4   0.00098      0.14   12.3   0.0   340   409   307   378   300   396 0.79 -
SOLCI001655700       -            472 EOG093601IY          -            674     1e-29  105.2   0.0   4   4       2.3   3.1e+02    1.2   0.0    87   112   413   438   393   449 0.82 -
SOLCI005683600       -            472 EOG093601IY          -            674   1.1e-29  105.1   0.0   1   4     0.002      0.28   11.3   0.0   379   445   122   188    76   197 0.57 -
SOLCI005683600       -            472 EOG093601IY          -            674   1.1e-29  105.1   0.0   2   4   3.3e-08   4.5e-06   27.1   0.0   282   347   197   265   191   275 0.90 -
SOLCI005683600       -            472 EOG093601IY          -            674   1.1e-29  105.1   0.0   3   4   1.3e-09   1.8e-07   31.8   0.0   132   211   277   356   269   359 0.93 -
SOLCI005683600       -            472 EOG093601IY          -            674   1.1e-29  105.1   0.0   4   4   1.1e-09   1.6e-07   32.0   0.0   329   411   352   434   348   462 0.94 -
SOLCI007491700       -            539 EOG093601IY          -            674   1.4e-29  104.8   0.1   1   3   5.6e-09   7.8e-07   29.7   0.0   300   505    35   229    25   234 0.75 -
SOLCI007491700       -            539 EOG093601IY          -            674   1.4e-29  104.8   0.1   2   3   1.3e-13   1.8e-11   45.0   0.0   235   396   189   362   189   363 0.82 -
SOLCI007491700       -            539 EOG093601IY          -            674   1.4e-29  104.8   0.1   3   3   6.8e-13   9.5e-11   42.6   0.0   284   456   316   488   316   495 0.82 -
SOLCI006161400       -            527 EOG093601IY          -            674   2.1e-29  104.3   3.9   1   3     0.011       1.5    8.9   0.1   410   478    57   121    36   140 0.74 -
SOLCI006161400       -            527 EOG093601IY          -            674   2.1e-29  104.3   3.9   2   3   3.8e-25   5.3e-23   83.1   3.5   153   444    93   396    93   399 0.85 -
SOLCI006161400       -            527 EOG093601IY          -            674   2.1e-29  104.3   3.9   3   3   0.00053     0.073   13.2   0.0    87   145   402   462   397   505 0.71 -
SOLCI006543400       -            676 EOG093601IY          -            674   3.7e-29  103.4   0.0   1   3   5.8e-10     8e-08   32.9   0.0   325   498    21   187     2   194 0.90 -
SOLCI006543400       -            676 EOG093601IY          -            674   3.7e-29  103.4   0.0   2   3   1.4e-08     2e-06   28.3   0.0    89   198   205   312   189   316 0.87 -
SOLCI006543400       -            676 EOG093601IY          -            674   3.7e-29  103.4   0.0   3   3   1.2e-05    0.0017   18.6   0.0    89   186   440   538   431   579 0.77 -
SOLCI006320100       -            758 EOG093601IY          -            674   4.3e-29  103.2   9.7   1   5   0.00042     0.058   13.6   0.5   404   479   115   186   104   214 0.77 -
SOLCI006320100       -            758 EOG093601IY          -            674   4.3e-29  103.2   9.7   2   5   5.2e-06   0.00071   19.9   0.2   389   495   166   270   166   274 0.87 -
SOLCI006320100       -            758 EOG093601IY          -            674   4.3e-29  103.2   9.7   3   5   2.9e-07     4e-05   24.0   0.3   293   475   271   453   267   458 0.86 -
SOLCI006320100       -            758 EOG093601IY          -            674   4.3e-29  103.2   9.7   4   5   3.9e-14   5.4e-12   46.7   0.0   312   418   458   565   454   599 0.81 -
SOLCI006320100       -            758 EOG093601IY          -            674   4.3e-29  103.2   9.7   5   5     0.024       3.3    7.8   0.0   382   415   598   631   582   667 0.88 -
SOLCI004243500       -            688 EOG093601IY          -            674   5.7e-29  102.8   2.2   1   2   1.3e-15   1.8e-13   51.6   1.2   235   476    36   275    22   284 0.89 -
SOLCI004243500       -            688 EOG093601IY          -            674   5.7e-29  102.8   2.2   2   2   6.7e-15   9.2e-13   49.3   0.0   348   566   283   499   271   542 0.86 -
SOLCI000673300       -            704 EOG093601IY          -            674   6.5e-29  102.6   0.0   1   4   1.4e-10     2e-08   34.9   0.0   294   483   109   298   102   301 0.90 -
SOLCI000673300       -            704 EOG093601IY          -            674   6.5e-29  102.6   0.0   2   4   3.9e-14   5.4e-12   46.7   0.0   384   534   300   447   296   460 0.93 -
SOLCI000673300       -            704 EOG093601IY          -            674   6.5e-29  102.6   0.0   3   4   2.1e-07   2.9e-05   24.5   0.0   277   370   396   493   392   497 0.87 -
SOLCI000673300       -            704 EOG093601IY          -            674   6.5e-29  102.6   0.0   4   4   6.5e-05     0.009   16.2   0.0   301   414   455   568   448   605 0.80 -
SOLCI000500200       -            626 EOG093601IY          -            674   6.7e-29  102.6   0.1   1   4   1.1e-05    0.0016   18.7   0.0   317   426    89   201    80   218 0.80 -
SOLCI000500200       -            626 EOG093601IY          -            674   6.7e-29  102.6   0.1   2   4   2.6e-12   3.6e-10   40.7   0.0   348   445   220   317   205   320 0.85 -
SOLCI000500200       -            626 EOG093601IY          -            674   6.7e-29  102.6   0.1   3   4   1.7e-11   2.4e-09   38.0   0.0   278   445   318   485   316   488 0.72 -
SOLCI000500200       -            626 EOG093601IY          -            674   6.7e-29  102.6   0.1   4   4       1.1   1.5e+02    2.2   0.0   283   313   460   490   457   541 0.79 -
SOLCI000257300       -            607 EOG093601IY          -            674     8e-29  102.3   0.1   1   4   5.3e-05    0.0073   16.5   0.0   350   448   100   200    72   202 0.85 -
SOLCI000257300       -            607 EOG093601IY          -            674     8e-29  102.3   0.1   2   4   1.2e-11   1.6e-09   38.5   0.0   310   443   163   296   153   297 0.93 -
SOLCI000257300       -            607 EOG093601IY          -            674     8e-29  102.3   0.1   3   4   0.00024     0.033   14.4   0.0   377   415   265   303   258   314 0.72 -
SOLCI000257300       -            607 EOG093601IY          -            674     8e-29  102.3   0.1   4   4   4.7e-14   6.4e-12   46.5   0.1   277   465   298   484   296   507 0.81 -
SOLCI000288900       -            605 EOG093601IY          -            674     1e-28  102.0   0.4   1   5     1e-13   1.4e-11   45.3   0.0   320   520    36   231    21   250 0.81 -
SOLCI000288900       -            605 EOG093601IY          -            674     1e-28  102.0   0.4   2   5   3.3e-05    0.0046   17.2   0.0   349   447   199   298   198   301 0.76 -
SOLCI000288900       -            605 EOG093601IY          -            674     1e-28  102.0   0.4   3   5   3.9e-08   5.3e-06   26.9   0.0   349   409   301   361   297   370 0.91 -
SOLCI000288900       -            605 EOG093601IY          -            674     1e-28  102.0   0.4   4   5    0.0026      0.35   11.0   0.0    90   132   369   411   362   424 0.73 -
SOLCI000288900       -            605 EOG093601IY          -            674     1e-28  102.0   0.4   5   5      0.77   1.1e+02    2.8   0.1   278   312   434   468   424   501 0.84 -
SOLCI005192800       -            605 EOG093601IY          -            674   1.1e-28  101.9   0.0   1   3   2.7e-10   3.8e-08   34.0   0.0   318   481    35   197     9   201 0.87 -
SOLCI005192800       -            605 EOG093601IY          -            674   1.1e-28  101.9   0.0   2   3   4.2e-11   5.7e-09   36.7   0.0   349   505   201   353   195   366 0.94 -
SOLCI005192800       -            605 EOG093601IY          -            674   1.1e-28  101.9   0.0   3   3     2e-08   2.7e-06   27.9   0.0    95   185   374   466   360   479 0.82 -
SOLCI006707600       -            417 EOG093601IY          -            674   1.1e-28  101.8   0.8   1   2   1.9e-18   2.6e-16   61.0   0.0   287   458    80   255    72   260 0.91 -
SOLCI006707600       -            417 EOG093601IY          -            674   1.1e-28  101.8   0.8   2   2   4.8e-12   6.7e-10   39.8   0.6   318   445   252   381   250   388 0.86 -
SOLCI000463100       -            526 EOG093601IY          -            674   1.4e-28  101.5   0.0   1   3   1.2e-05    0.0017   18.7   0.0   129   213   163   246   145   253 0.83 -
SOLCI000463100       -            526 EOG093601IY          -            674   1.4e-28  101.5   0.0   2   3   3.4e-11   4.6e-09   37.0   0.0   330   416   276   362   260   364 0.94 -
SOLCI000463100       -            526 EOG093601IY          -            674   1.4e-28  101.5   0.0   3   3   1.2e-14   1.6e-12   48.4   0.0   299   445   347   492   344   498 0.92 -
SOLCI003109000       -            456 EOG093601IY          -            674     2e-28  101.0   0.9   1   3   2.9e-06    0.0004   20.7   0.0   345   444    69   168    58   174 0.90 -
SOLCI003109000       -            456 EOG093601IY          -            674     2e-28  101.0   0.9   2   3   0.00018     0.025   14.8   0.0   618   665   175   222   166   230 0.83 -
SOLCI003109000       -            456 EOG093601IY          -            674     2e-28  101.0   0.9   3   3   2.7e-14   3.8e-12   47.2   0.1   348   514   276   440   272   445 0.91 -
SOLCI004915200       -            542 EOG093601IY          -            674   3.1e-28  100.4   0.0   1   3   4.2e-17   5.8e-15   56.5   0.0   321   493   141   311   132   315 0.88 -
SOLCI004915200       -            542 EOG093601IY          -            674   3.1e-28  100.4   0.0   2   3   4.4e-09   6.1e-07   30.0   0.0    93   179   338   423   332   428 0.92 -
SOLCI004915200       -            542 EOG093601IY          -            674   3.1e-28  100.4   0.0   3   3     0.022         3    7.9   0.0    92   177   436   524   430   535 0.73 -
SOLCI004671100       -            639 EOG093601IY          -            674     1e-27   98.6   0.1   1   3   3.2e-13   4.4e-11   43.7   0.2   281   497   126   331    96   344 0.76 -
SOLCI004671100       -            639 EOG093601IY          -            674     1e-27   98.6   0.1   2   3   6.5e-14     9e-12   46.0   0.0   350   537   292   474   290   487 0.91 -
SOLCI004671100       -            639 EOG093601IY          -            674     1e-27   98.6   0.1   3   3   0.00046     0.063   13.4   0.0    89   175   492   580   481   598 0.77 -
SOLCI002934700       -            481 EOG093601IY          -            674   1.1e-27   98.5   0.1   1   2     8e-14   1.1e-11   45.7   0.5   350   481   125   252   113   254 0.94 -
SOLCI002934700       -            481 EOG093601IY          -            674   1.1e-27   98.5   0.1   2   2   9.6e-16   1.3e-13   52.0   0.0   277   447   251   420   249   460 0.83 -
SOLCI003281000       -            483 EOG093601IY          -            674   1.4e-27   98.2   0.6   1   4    0.0093       1.3    9.1   0.0   343   411     6    74     1    82 0.57 -
SOLCI003281000       -            483 EOG093601IY          -            674   1.4e-27   98.2   0.6   2   4   7.4e-12     1e-09   39.2   0.4   351   494    49   186    40   188 0.90 -
SOLCI003281000       -            483 EOG093601IY          -            674   1.4e-27   98.2   0.6   3   4     6e-10   8.3e-08   32.9   0.0   316   390   179   256   175   256 0.91 -
SOLCI003281000       -            483 EOG093601IY          -            674   1.4e-27   98.2   0.6   4   4   2.4e-08   3.3e-06   27.6   0.0    91   173   248   332   246   345 0.86 -
SOLCI002443800       -            566 EOG093601IY          -            674   1.7e-27   98.0   7.8   1   5   1.3e-09   1.9e-07   31.7   2.2   345   512    93   251    90   256 0.84 -
SOLCI002443800       -            566 EOG093601IY          -            674   1.7e-27   98.0   7.8   2   5   0.00076      0.11   12.7   0.3    91   172   194   279   192   292 0.80 -
SOLCI002443800       -            566 EOG093601IY          -            674   1.7e-27   98.0   7.8   3   5   3.4e-05    0.0047   17.2   0.0    86   129   292   334   274   335 0.83 -
SOLCI002443800       -            566 EOG093601IY          -            674   1.7e-27   98.0   7.8   4   5   1.1e-13   1.5e-11   45.3   0.1   319   415   301   397   298   400 0.93 -
SOLCI002443800       -            566 EOG093601IY          -            674   1.7e-27   98.0   7.8   5   5   0.00067     0.093   12.9   0.0    93   153   401   462   396   499 0.74 -
SOLCI002836800       -            596 EOG093601IY          -            674     3e-27   97.2   0.4   1   3     0.065         9    6.3   0.1   279   322    90   133    76   158 0.87 -
SOLCI002836800       -            596 EOG093601IY          -            674     3e-27   97.2   0.4   2   3   1.2e-17   1.7e-15   58.3   0.2   273   500   185   408   176   415 0.88 -
SOLCI002836800       -            596 EOG093601IY          -            674     3e-27   97.2   0.4   3   3   5.6e-09   7.7e-07   29.7   0.0   328   406   410   489   397   526 0.83 -
SOLCI000005400       -            477 EOG093601IY          -            674   3.6e-27   96.9   0.0   1   4   3.3e-05    0.0046   17.2   0.0   356   482    72   194    50   196 0.91 -
SOLCI000005400       -            477 EOG093601IY          -            674   3.6e-27   96.9   0.0   2   4   4.7e-15   6.6e-13   49.7   0.0   351   484   168   297   157   303 0.94 -
SOLCI000005400       -            477 EOG093601IY          -            674   3.6e-27   96.9   0.0   3   4   8.1e-05     0.011   15.9   0.0   385   446   299   360   295   367 0.90 -
SOLCI000005400       -            477 EOG093601IY          -            674   3.6e-27   96.9   0.0   4   4   3.6e-05     0.005   17.1   0.0    91   185   367   463   361   467 0.85 -
SOLCI000003400       -            652 EOG093601IY          -            674   3.7e-27   96.8   0.0   1   3   1.8e-07   2.5e-05   24.7   0.0   269   477    70   279    42   297 0.81 -
SOLCI000003400       -            652 EOG093601IY          -            674   3.7e-27   96.8   0.0   2   3   2.5e-09   3.5e-07   30.8   0.0   298   482   241   423   228   424 0.86 -
SOLCI000003400       -            652 EOG093601IY          -            674   3.7e-27   96.8   0.0   3   3   2.1e-16   2.9e-14   54.2   0.1   301   444   379   525   375   633 0.70 -
SOLCI007385600       -            503 EOG093601IY          -            674   4.2e-27   96.7   1.0   1   4    0.0011      0.15   12.2   0.0   380   443    43   106    20   129 0.65 -
SOLCI007385600       -            503 EOG093601IY          -            674   4.2e-27   96.7   1.0   2   4   4.3e-05     0.006   16.8   0.0   143   221   174   256   172   267 0.52 -
SOLCI007385600       -            503 EOG093601IY          -            674   4.2e-27   96.7   1.0   3   4   4.7e-11   6.5e-09   36.5   0.1   302   409   283   394   272   396 0.86 -
SOLCI007385600       -            503 EOG093601IY          -            674   4.2e-27   96.7   1.0   4   4     4e-10   5.5e-08   33.5   0.0   280   398   367   489   365   501 0.88 -
SOLCI002887100       -            535 EOG093601IY          -            674   8.2e-27   95.7   1.5   1   4     0.063       8.7    6.4   0.0   338   411   125   196   104   209 0.83 -
SOLCI002887100       -            535 EOG093601IY          -            674   8.2e-27   95.7   1.5   2   4   6.4e-11   8.9e-09   36.1   0.1   318   429   205   319   201   336 0.78 -
SOLCI002887100       -            535 EOG093601IY          -            674   8.2e-27   95.7   1.5   3   4   5.4e-12   7.5e-10   39.6   0.1   330   445   359   481   343   483 0.83 -
SOLCI002887100       -            535 EOG093601IY          -            674   8.2e-27   95.7   1.5   4   4   0.00047     0.065   13.4   0.1   258   319   458   525   453   531 0.68 -
SOLCI006293100       -            584 EOG093601IY          -            674   9.1e-27   95.5   0.0   1   3   1.6e-16   2.2e-14   54.6   0.0   318   643    75   404    48   404 0.82 -
SOLCI006293100       -            584 EOG093601IY          -            674   9.1e-27   95.5   0.0   2   3   6.2e-06   0.00086   19.6   0.0   349   414   409   475   404   479 0.89 -
SOLCI006293100       -            584 EOG093601IY          -            674   9.1e-27   95.5   0.0   3   3    0.0053      0.74    9.9   0.0    93   168   480   557   477   571 0.76 -
SOLCI000650600       -            493 EOG093601IY          -            674   9.9e-27   95.4   5.1   1   3     1e-10   1.4e-08   35.5   0.3   283   413   168   312   163   313 0.82 -
SOLCI000650600       -            493 EOG093601IY          -            674   9.9e-27   95.4   5.1   2   3   4.9e-17   6.7e-15   56.3   1.2    93   223   283   419   281   422 0.92 -
SOLCI000650600       -            493 EOG093601IY          -            674   9.9e-27   95.4   5.1   3   3   1.4e-06   0.00019   21.7   0.0   339   403   414   478   409   490 0.72 -
SOLCI004636900       -            632 EOG093601IY          -            674   9.9e-27   95.4   0.7   1   3     0.008       1.1    9.3   0.0    90   150    47   109     8   110 0.76 -
SOLCI004636900       -            632 EOG093601IY          -            674   9.9e-27   95.4   0.7   2   3   4.1e-15   5.7e-13   49.9   0.6   275   476   105   300    94   307 0.93 -
SOLCI004636900       -            632 EOG093601IY          -            674   9.9e-27   95.4   0.7   3   3   9.1e-11   1.3e-08   35.6   0.0   352   560   312   517   306   533 0.89 -
SOLCI000302400       -            476 EOG093601IY          -            674   1.2e-26   95.1   0.0   1   4   2.3e-12   3.2e-10   40.8   0.2   361   530    62   229    30   229 0.83 -
SOLCI000302400       -            476 EOG093601IY          -            674   1.2e-26   95.1   0.0   2   4   7.5e-10     1e-07   32.6   0.0   352   445   189   282   187   286 0.92 -
SOLCI000302400       -            476 EOG093601IY          -            674   1.2e-26   95.1   0.0   3   4   5.2e-06   0.00072   19.9   0.0    96   172   259   337   241   354 0.58 -
SOLCI000302400       -            476 EOG093601IY          -            674   1.2e-26   95.1   0.0   4   4   5.6e-06   0.00078   19.8   0.0    88   194   354   462   343   467 0.76 -
SOLCI006585300       -            584 EOG093601IY          -            674   1.4e-26   94.9   2.2   1   4   0.00094      0.13   12.4   0.1   230   290    56   123    17   157 0.58 -
SOLCI006585300       -            584 EOG093601IY          -            674   1.4e-26   94.9   2.2   2   4     0.006      0.83    9.8   0.1   600   645   172   216   158   218 0.78 -
SOLCI006585300       -            584 EOG093601IY          -            674   1.4e-26   94.9   2.2   3   4   5.1e-11     7e-09   36.4   0.0   349   480   219   349   215   352 0.91 -
SOLCI006585300       -            584 EOG093601IY          -            674   1.4e-26   94.9   2.2   4   4   5.2e-09   7.2e-07   29.8   0.0   314   403   351   444   348   527 0.77 -
SOLCI003466100       -            531 EOG093601IY          -            674   1.8e-26   94.6   0.7   1   5       1.9   2.6e+02    1.5   0.0   615   662    84   131    77   136 0.64 -
SOLCI003466100       -            531 EOG093601IY          -            674   1.8e-26   94.6   0.7   2   5      0.11        15    5.6   0.0   592   643   132   182   127   186 0.86 -
SOLCI003466100       -            531 EOG093601IY          -            674   1.8e-26   94.6   0.7   3   5   0.00035     0.049   13.8   0.0    90   129   184   222   179   223 0.89 -
SOLCI003466100       -            531 EOG093601IY          -            674   1.8e-26   94.6   0.7   4   5   2.1e-13   2.9e-11   44.3   0.1   348   512   217   378   214   379 0.88 -
SOLCI003466100       -            531 EOG093601IY          -            674   1.8e-26   94.6   0.7   5   5   3.5e-07   4.9e-05   23.7   0.0    87   185   384   484   379   498 0.81 -
SOLCI006773800       -            504 EOG093601IY          -            674     2e-26   94.4   0.1   1   3   1.5e-07   2.1e-05   24.9   0.0   107   195   160   256   133   257 0.77 -
SOLCI006773800       -            504 EOG093601IY          -            674     2e-26   94.4   0.1   2   3   1.6e-13   2.2e-11   44.7   0.0    91   202   251   368   248   375 0.87 -
SOLCI006773800       -            504 EOG093601IY          -            674     2e-26   94.4   0.1   3   3   3.3e-10   4.5e-08   33.8   0.1   297   445   338   489   331   493 0.79 -
SOLCI002338600       -            706 EOG093601IY          -            674   2.2e-26   94.2   0.8   1   5   0.00011     0.016   15.4   0.0   445   504    58   114    34   124 0.84 -
SOLCI002338600       -            706 EOG093601IY          -            674   2.2e-26   94.2   0.8   2   5   7.7e-08   1.1e-05   25.9   0.2   349   537    98   284    95   293 0.90 -
SOLCI002338600       -            706 EOG093601IY          -            674   2.2e-26   94.2   0.8   3   5   1.4e-06   0.00019   21.8   0.0   381   478   298   395   293   404 0.89 -
SOLCI002338600       -            706 EOG093601IY          -            674   2.2e-26   94.2   0.8   4   5   1.8e-08   2.4e-06   28.0   0.0   348   490   401   541   396   546 0.85 -
SOLCI002338600       -            706 EOG093601IY          -            674   2.2e-26   94.2   0.8   5   5   0.00047     0.065   13.4   0.0    93   182   473   564   470   571 0.80 -
SOLCI002952600       -            627 EOG093601IY          -            674   3.1e-26   93.8   0.0   1   4   3.5e-11   4.9e-09   37.0   0.0   380   530    93   241    87   249 0.93 -
SOLCI002952600       -            627 EOG093601IY          -            674   3.1e-26   93.8   0.0   2   4    0.0019      0.26   11.4   0.0   404   515   259   371   249   384 0.85 -
SOLCI002952600       -            627 EOG093601IY          -            674   3.1e-26   93.8   0.0   3   4   1.5e-05     0.002   18.4   0.2     9   132   312   422   310   433 0.56 -
SOLCI002952600       -            627 EOG093601IY          -            674   3.1e-26   93.8   0.0   4   4   1.9e-09   2.6e-07   31.2   0.0   314   424   411   522   408   560 0.64 -
SOLCI007300500       -            403 EOG093601IY          -            674     1e-25   92.1   0.1   1   2   4.1e-06   0.00057   20.2   0.0   617   667   221   271   200   276 0.83 -
SOLCI007300500       -            403 EOG093601IY          -            674     1e-25   92.1   0.1   2   2   1.7e-23   2.3e-21   77.7   0.0   279   411   253   388   253   393 0.95 -
SOLCI000669300       -            552 EOG093601IY          -            674   1.4e-25   91.6   0.0   1   4   2.6e-07   3.6e-05   24.2   0.0   344   446    78   183    67   186 0.90 -
SOLCI000669300       -            552 EOG093601IY          -            674   1.4e-25   91.6   0.0   2   4   1.1e-13   1.5e-11   45.2   0.0   348   514   186   349   182   351 0.90 -
SOLCI000669300       -            552 EOG093601IY          -            674   1.4e-25   91.6   0.0   3   4     3e-08   4.1e-06   27.3   0.0   318   410   293   387   284   390 0.43 -
SOLCI000669300       -            552 EOG093601IY          -            674   1.4e-25   91.6   0.0   4   4    0.0004     0.056   13.6   0.0   309   391   353   436   345   456 0.71 -
SOLCI002665900       -            528 EOG093601IY          -            674   2.4e-25   90.8   0.2   1   3   1.8e-06   0.00025   21.4   0.0   349   482    78   209    68   213 0.90 -
SOLCI002665900       -            528 EOG093601IY          -            674   2.4e-25   90.8   0.2   2   3   1.3e-11   1.9e-09   38.3   0.0   349   449   212   312   208   313 0.96 -
SOLCI002665900       -            528 EOG093601IY          -            674   2.4e-25   90.8   0.2   3   3   4.3e-09     6e-07   30.0   0.0   313   456   309   459   307   518 0.78 -
SOLCI000794400       -            632 EOG093601IY          -            674   2.5e-25   90.8   2.4   1   5   0.00016     0.022   14.9   0.0   454   528    52   125    18   136 0.86 -
SOLCI000794400       -            632 EOG093601IY          -            674   2.5e-25   90.8   2.4   2   5   3.4e-07   4.7e-05   23.8   0.2   222   329   150   265   141   275 0.81 -
SOLCI000794400       -            632 EOG093601IY          -            674   2.5e-25   90.8   2.4   3   5   5.9e-09   8.2e-07   29.6   0.1   379   480   212   315   187   319 0.82 -
SOLCI000794400       -            632 EOG093601IY          -            674   2.5e-25   90.8   2.4   4   5   1.3e-07   1.8e-05   25.2   0.0    94   181   290   378   279   388 0.82 -
SOLCI000794400       -            632 EOG093601IY          -            674   2.5e-25   90.8   2.4   5   5   8.9e-07   0.00012   22.4   0.0    92   174   389   473   383   494 0.82 -
SOLCI004636500       -            458 EOG093601IY          -            674   2.6e-25   90.7   0.5   1   4     3e-05    0.0041   17.4   0.3   351   443    77   166    16   171 0.58 -
SOLCI004636500       -            458 EOG093601IY          -            674   2.6e-25   90.7   0.5   2   4   4.2e-10   5.8e-08   33.4   0.0   347   445   171   269   152   272 0.87 -
SOLCI004636500       -            458 EOG093601IY          -            674   2.6e-25   90.7   0.5   3   4   2.7e-06   0.00037   20.8   0.0   348   410   273   335   268   342 0.90 -
SOLCI004636500       -            458 EOG093601IY          -            674   2.6e-25   90.7   0.5   4   4   0.00017     0.023   14.9   0.0    90   133   342   385   336   394 0.89 -
SOLCI002575800       -            399 EOG093601IY          -            674   5.3e-25   89.7   3.9   1   2   4.4e-15   6.1e-13   49.8   1.2   269   444   110   300   104   300 0.84 -
SOLCI002575800       -            399 EOG093601IY          -            674   5.3e-25   89.7   3.9   2   2   1.3e-14   1.8e-12   48.3   0.1    93   221   239   374   237   383 0.90 -
SOLCI001219600       -            584 EOG093601IY          -            674     7e-25   89.3   0.2   1   4    0.0048      0.66   10.1   0.1   318   424   128   233   118   252 0.78 -
SOLCI001219600       -            584 EOG093601IY          -            674     7e-25   89.3   0.2   2   4   1.2e-11   1.6e-09   38.5   0.4   281   416   258   398   241   410 0.89 -
SOLCI001219600       -            584 EOG093601IY          -            674     7e-25   89.3   0.2   3   4   7.8e-08   1.1e-05   25.9   0.0   299   411   418   533   413   539 0.88 -
SOLCI001219600       -            584 EOG093601IY          -            674     7e-25   89.3   0.2   4   4     0.033       4.6    7.3   0.0   349   392   540   583   535   584 0.81 -
SOLCI004518400       -            428 EOG093601IY          -            674   7.8e-25   89.2   0.0   1   2   3.6e-20   4.9e-18   66.7   0.0   286   505    88   301    17   301 0.91 -
SOLCI004518400       -            428 EOG093601IY          -            674   7.8e-25   89.2   0.0   2   2   7.7e-05     0.011   16.0   0.0    93   188   320   417   314   427 0.82 -
SOLCI001388900       -            521 EOG093601IY          -            674   9.6e-25   88.9   2.9   1   2   5.9e-10   8.2e-08   32.9   0.0    95   234   122   264    62   270 0.54 -
SOLCI001388900       -            521 EOG093601IY          -            674   9.6e-25   88.9   2.9   2   2   1.8e-14   2.4e-12   47.9   1.4   288   502   263   482   257   502 0.89 -
SOLCI004901500       -            466 EOG093601IY          -            674     1e-24   88.7   0.0   1   4   4.8e-05    0.0066   16.7   0.0    67   151    95   183    83   185 0.70 -
SOLCI004901500       -            466 EOG093601IY          -            674     1e-24   88.7   0.0   2   4   7.5e-11     1e-08   35.9   0.0   380   506   181   308   179   309 0.88 -
SOLCI004901500       -            466 EOG093601IY          -            674     1e-24   88.7   0.0   3   4   3.3e-09   4.6e-07   30.4   0.0   349   416   290   358   284   360 0.92 -
SOLCI004901500       -            466 EOG093601IY          -            674     1e-24   88.7   0.0   4   4    0.0023      0.32   11.1   0.0    93   141   361   410   358   441 0.78 -
SOLCI000278900       -            237 EOG093601IY          -            674   1.1e-24   88.6   3.6   1   2   1.8e-21   2.5e-19   70.9   0.3   288   444     2   159     1   163 0.94 -
SOLCI000278900       -            237 EOG093601IY          -            674   1.1e-24   88.6   3.6   2   2   8.4e-08   1.2e-05   25.8   0.2   132   233   111   210   111   226 0.90 -
SOLCI006210600       -            498 EOG093601IY          -            674   1.6e-24   88.1   0.0   1   3   2.7e-08   3.7e-06   27.4   0.0   274   411    37   173    26   175 0.86 -
SOLCI006210600       -            498 EOG093601IY          -            674   1.6e-24   88.1   0.0   2   3   6.8e-17   9.4e-15   55.8   0.0   277   446   172   340   168   344 0.90 -
SOLCI006210600       -            498 EOG093601IY          -            674   1.6e-24   88.1   0.0   3   3      0.87   1.2e+02    2.6   0.0    92   171   348   429   344   458 0.66 -
SOLCI003934000       -            602 EOG093601IY          -            674   3.4e-24   87.0   0.0   1   3   0.00066     0.092   12.9   0.0   334   479    28   175    15   191 0.66 -
SOLCI003934000       -            602 EOG093601IY          -            674   3.4e-24   87.0   0.0   2   3   8.2e-14   1.1e-11   45.7   0.0   355   514   203   359   192   364 0.92 -
SOLCI003934000       -            602 EOG093601IY          -            674   3.4e-24   87.0   0.0   3   3   2.5e-11   3.5e-09   37.4   0.0     6   175   299   453   298   467 0.76 -
SOLCI004389500       -            415 EOG093601IY          -            674   6.6e-24   86.1   0.1   1   2   1.2e-08   1.6e-06   28.6   0.0   334   444   123   233   105   235 0.81 -
SOLCI004389500       -            415 EOG093601IY          -            674   6.6e-24   86.1   0.1   2   2   3.7e-18   5.2e-16   60.0   0.0   302   477   228   406   225   412 0.90 -
SOLCI007161600       -            555 EOG093601IY          -            674   8.1e-24   85.8   0.1   1   3      0.11        15    5.6   0.1   423   478    93   146    82   152 0.80 -
SOLCI007161600       -            555 EOG093601IY          -            674   8.1e-24   85.8   0.1   2   3   7.4e-17     1e-14   55.7   0.0   349   510   153   311   147   320 0.91 -
SOLCI007161600       -            555 EOG093601IY          -            674   8.1e-24   85.8   0.1   3   3   1.2e-05    0.0017   18.6   0.0    88   140   321   372   315   421 0.78 -
SOLCI006960500       -            799 EOG093601IY          -            674   8.6e-24   85.7   5.4   1   5     0.033       4.6    7.3   0.1   304   425   111   201    69   229 0.61 -
SOLCI006960500       -            799 EOG093601IY          -            674   8.6e-24   85.7   5.4   2   5   1.2e-05    0.0017   18.7   0.0   283   375   326   421   317   429 0.82 -
SOLCI006960500       -            799 EOG093601IY          -            674   8.6e-24   85.7   5.4   3   5    0.0068      0.94    9.6   0.0   137   210   442   528   428   544 0.67 -
SOLCI006960500       -            799 EOG093601IY          -            674   8.6e-24   85.7   5.4   4   5   1.5e-14     2e-12   48.1   0.0   282   437   549   707   533   714 0.88 -
SOLCI006960500       -            799 EOG093601IY          -            674   8.6e-24   85.7   5.4   5   5      0.14        19    5.3   0.0    24    59   673   708   669   736 0.87 -
SOLCI002540800       -            491 EOG093601IY          -            674   8.8e-24   85.7   2.0   1   3   3.7e-17   5.1e-15   56.7   0.1    99   252   103   261    94   268 0.82 -
SOLCI002540800       -            491 EOG093601IY          -            674   8.8e-24   85.7   2.0   2   3   7.1e-06   0.00099   19.4   0.1   157   254   271   368   260   377 0.86 -
SOLCI002540800       -            491 EOG093601IY          -            674   8.8e-24   85.7   2.0   3   3      0.05         7    6.7   0.0   148   188   407   447   392   486 0.62 -
SOLCI006570200       -            426 EOG093601IY          -            674   1.3e-23   85.1   0.0   1   2   4.2e-08   5.9e-06   26.8   0.0    80   170   135   234   123   245 0.71 -
SOLCI006570200       -            426 EOG093601IY          -            674   1.3e-23   85.1   0.0   2   2   6.5e-17     9e-15   55.9   0.0   276   399   261   390   243   405 0.88 -
SOLCI001590700       -            588 EOG093601IY          -            674   2.1e-23   84.5   0.1   1   3   0.00011     0.015   15.5   0.0   306   401   223   320   207   358 0.80 -
SOLCI001590700       -            588 EOG093601IY          -            674   2.1e-23   84.5   0.1   2   3   1.4e-10     2e-08   34.9   0.0   297   374   403   483   369   491 0.59 -
SOLCI001590700       -            588 EOG093601IY          -            674   2.1e-23   84.5   0.1   3   3   3.8e-09   5.3e-07   30.2   0.0   282   347   493   562   489   576 0.86 -
SOLCI005419900       -            642 EOG093601IY          -            674   2.6e-23   84.1   0.1   1   4    0.0034      0.47   10.6   0.0   339   392   120   173    99   201 0.56 -
SOLCI005419900       -            642 EOG093601IY          -            674   2.6e-23   84.1   0.1   2   4   2.3e-06   0.00032   21.0   0.0   299   438   250   395   243   396 0.83 -
SOLCI005419900       -            642 EOG093601IY          -            674   2.6e-23   84.1   0.1   3   4   2.2e-13     3e-11   44.3   0.0   295   426   354   488   332   508 0.80 -
SOLCI005419900       -            642 EOG093601IY          -            674   2.6e-23   84.1   0.1   4   4     0.024       3.3    7.8   0.0   309   393   509   592   482   607 0.48 -
SOLCI000391400       -            379 EOG093601IY          -            674   2.7e-22   80.7   0.5   1   3   0.00041     0.057   13.6   0.0   269   358    97   191    89   205 0.69 -
SOLCI000391400       -            379 EOG093601IY          -            674   2.7e-22   80.7   0.5   2   3   1.1e-13   1.5e-11   45.2   0.1   318   412   194   288   191   288 0.94 -
SOLCI000391400       -            379 EOG093601IY          -            674   2.7e-22   80.7   0.5   3   3   1.6e-08   2.3e-06   28.1   0.0   301   391   279   372   277   375 0.93 -
SOLCI002323000       -            564 EOG093601IY          -            674     7e-22   79.4   0.0   1   3   3.1e-09   4.3e-07   30.5   0.0   348   527    24   195    11   214 0.83 -
SOLCI002323000       -            564 EOG093601IY          -            674     7e-22   79.4   0.0   2   3   1.2e-13   1.6e-11   45.2   0.0   349   561   156   367   150   370 0.90 -
SOLCI002323000       -            564 EOG093601IY          -            674     7e-22   79.4   0.0   3   3   0.00033     0.046   13.9   0.0    92   182   328   420   314   428 0.81 -
SOLCI001503200       -            492 EOG093601IY          -            674   8.9e-22   79.1   0.4   1   2   2.3e-16   3.2e-14   54.1   0.8   269   475   108   324    91   329 0.84 -
SOLCI001503200       -            492 EOG093601IY          -            674   8.9e-22   79.1   0.4   2   2   1.7e-06   0.00024   21.4   0.0   120   236   333   458   297   466 0.72 -
SOLCI000643300       -            605 EOG093601IY          -            674   1.2e-21   78.6   0.0   1   4   0.00017     0.024   14.9   0.0   144   253    89   194    45   199 0.80 -
SOLCI000643300       -            605 EOG093601IY          -            674   1.2e-21   78.6   0.0   2   4   5.7e-08   7.9e-06   26.3   0.1   344   444   194   294   186   299 0.88 -
SOLCI000643300       -            605 EOG093601IY          -            674   1.2e-21   78.6   0.0   3   4   8.3e-08   1.1e-05   25.8   0.0   347   411   298   362   294   369 0.94 -
SOLCI000643300       -            605 EOG093601IY          -            674   1.2e-21   78.6   0.0   4   4     0.016       2.2    8.4   0.0    91   186   369   466   362   519 0.68 -
SOLCI006180800       -            554 EOG093601IY          -            674   3.4e-21   77.1   0.3   1   4   5.3e-05    0.0073   16.5   0.0   345   477   104   236    65   240 0.76 -
SOLCI006180800       -            554 EOG093601IY          -            674   3.4e-21   77.1   0.3   2   4   3.9e-11   5.4e-09   36.8   0.6   310   482   175   345   170   354 0.84 -
SOLCI006180800       -            554 EOG093601IY          -            674   3.4e-21   77.1   0.3   3   4   2.1e-05    0.0029   17.9   0.0   344   408   343   407   342   416 0.87 -
SOLCI006180800       -            554 EOG093601IY          -            674   3.4e-21   77.1   0.3   4   4   0.00094      0.13   12.4   0.0    91   182   417   511   412   524 0.68 -
SOLCI005755800       -            441 EOG093601IY          -            674   3.4e-21   77.1   0.0   1   3   2.2e-09     3e-07   31.0   0.0   314   446   122   256   113   259 0.79 -
SOLCI005755800       -            441 EOG093601IY          -            674   3.4e-21   77.1   0.0   2   3   1.3e-08   1.8e-06   28.4   0.0   345   415   256   326   233   328 0.87 -
SOLCI005755800       -            441 EOG093601IY          -            674   3.4e-21   77.1   0.0   3   3   0.00023     0.032   14.4   0.0    92   164   329   405   326   430 0.73 -
SOLCI006728300       -            871 EOG093601IY          -            674   8.5e-21   75.8   0.0   1   3   0.00057     0.079   13.1   0.0   370   482   202   318   174   325 0.84 -
SOLCI006728300       -            871 EOG093601IY          -            674   8.5e-21   75.8   0.0   2   3   6.1e-18   8.5e-16   59.3   0.0   274   488   331   548   322   570 0.89 -
SOLCI006728300       -            871 EOG093601IY          -            674   8.5e-21   75.8   0.0   3   3       8.5   1.2e+03   -0.7   0.0   120   211   557   648   548   667 0.58 -
SOLCI002776600       -            596 EOG093601IY          -            674   8.7e-21   75.8   0.0   1   3    0.0001     0.014   15.6   0.0   344   444    86   186    74   188 0.87 -
SOLCI002776600       -            596 EOG093601IY          -            674   8.7e-21   75.8   0.0   2   3   1.9e-08   2.6e-06   27.9   0.0   343   478   155   286   152   291 0.82 -
SOLCI002776600       -            596 EOG093601IY          -            674   8.7e-21   75.8   0.0   3   3   6.3e-13   8.8e-11   42.7   0.0   253   446   260   456   259   507 0.80 -
SOLCI001923700       -            387 EOG093601IY          -            674   8.8e-21   75.8   3.3   1   5     0.018       2.5    8.2   0.1   277   360    38   126    32   142 0.68 -
SOLCI001923700       -            387 EOG093601IY          -            674   8.8e-21   75.8   3.3   2   5    0.0012      0.17   12.0   0.1   282   358    79   160    68   164 0.79 -
SOLCI001923700       -            387 EOG093601IY          -            674   8.8e-21   75.8   3.3   3   5   7.5e-06     0.001   19.3   0.1   134   214   128   208   113   212 0.85 -
SOLCI001923700       -            387 EOG093601IY          -            674   8.8e-21   75.8   3.3   4   5   9.3e-17   1.3e-14   55.4   0.0   283   443   152   315   148   322 0.89 -
SOLCI001923700       -            387 EOG093601IY          -            674   8.8e-21   75.8   3.3   5   5    0.0082       1.1    9.3   0.0   143   220   277   354   276   360 0.79 -
SOLCI005378000       -            625 EOG093601IY          -            674   1.4e-20   75.1   1.1   1   1   3.3e-21   4.5e-19   70.1   0.9   103   394   270   582   261   612 0.84 -
SOLCI004944500       -            405 EOG093601IY          -            674   1.4e-20   75.1   0.5   1   2   3.7e-10   5.1e-08   33.6   0.1    97   198   114   222    73   226 0.85 -
SOLCI004944500       -            405 EOG093601IY          -            674   1.4e-20   75.1   0.5   2   2   2.2e-14   3.1e-12   47.5   0.1   279   403   213   340   213   367 0.87 -
SOLCI000506900       -            753 EOG093601IY          -            674     2e-20   74.6   0.4   1   3   2.3e-06   0.00032   21.0   0.0   283   413   277   426   255   429 0.80 -
SOLCI000506900       -            753 EOG093601IY          -            674     2e-20   74.6   0.4   2   3   4.1e-17   5.6e-15   56.6   0.1   278   483   358   564   353   568 0.92 -
SOLCI000506900       -            753 EOG093601IY          -            674     2e-20   74.6   0.4   3   3       0.2        27    4.7   0.0   150   222   575   647   568   686 0.78 -
SOLCI003556900       -            534 EOG093601IY          -            674   3.2e-20   73.9   0.0   1   4   5.8e-13   8.1e-11   42.8   0.0   347   496    96   238    87   241 0.91 -
SOLCI003556900       -            534 EOG093601IY          -            674   3.2e-20   73.9   0.0   2   4   0.00012     0.017   15.4   0.0   158   256   231   329   225   347 0.60 -
SOLCI003556900       -            534 EOG093601IY          -            674   3.2e-20   73.9   0.0   3   4     0.018       2.4    8.2   0.0   342   406   371   436   357   450 0.79 -
SOLCI003556900       -            534 EOG093601IY          -            674   3.2e-20   73.9   0.0   4   4      0.38        53    3.8   0.0   282   312   484   514   471   526 0.82 -
SOLCI006342700       -            489 EOG093601IY          -            674   3.4e-20   73.8   9.2   1   3   4.4e-13   6.1e-11   43.2   1.7   300   547    32   278    22   285 0.83 -
SOLCI006342700       -            489 EOG093601IY          -            674   3.4e-20   73.8   9.2   2   3   7.5e-08     1e-05   25.9   0.4   370   508   205   344   203   353 0.92 -
SOLCI006342700       -            489 EOG093601IY          -            674   3.4e-20   73.8   9.2   3   3   3.4e-07   4.7e-05   23.8   0.0    95   233   292   438   280   473 0.79 -
SOLCI000401400       -            603 EOG093601IY          -            674   4.2e-20   73.5   1.1   1   5   0.00023     0.031   14.5   0.0   345   444    88   187    80   193 0.85 -
SOLCI000401400       -            603 EOG093601IY          -            674   4.2e-20   73.5   1.1   2   5     0.011       1.5    8.9   0.0    92   653   192   228   187   239 0.45 -
SOLCI000401400       -            603 EOG093601IY          -            674   4.2e-20   73.5   1.1   3   5   0.00036      0.05   13.8   0.2   599   647   245   295   236   296 0.82 -
SOLCI000401400       -            603 EOG093601IY          -            674   4.2e-20   73.5   1.1   4   5   1.8e-09   2.5e-07   31.3   0.1    93   222   296   430   294   463 0.83 -
SOLCI000401400       -            603 EOG093601IY          -            674   4.2e-20   73.5   1.1   5   5       6.2   8.6e+02   -0.2   0.0   283   315   436   468   433   488 0.75 -
SOLCI004309800       -            545 EOG093601IY          -            674   6.2e-20   72.9   0.0   1   3    0.0039      0.54   10.4   0.0   405   480   101   178    90   194 0.85 -
SOLCI004309800       -            545 EOG093601IY          -            674   6.2e-20   72.9   0.0   2   3   2.5e-08   3.5e-06   27.5   0.1   135   217   198   280   189   284 0.93 -
SOLCI004309800       -            545 EOG093601IY          -            674   6.2e-20   72.9   0.0   3   3     1e-11   1.4e-09   38.8   0.0    83   251   245   420   244   424 0.90 -
SOLCI002278200       -            639 EOG093601IY          -            674   9.5e-20   72.3   1.2   1   3   3.3e-19   4.5e-17   63.5   0.1   285   561    31   325     9   334 0.80 -
SOLCI002278200       -            639 EOG093601IY          -            674   9.5e-20   72.3   1.2   2   3      0.64        88    3.0   0.0    76   118   302   344   298   349 0.81 -
SOLCI002278200       -            639 EOG093601IY          -            674   9.5e-20   72.3   1.2   3   3      0.32        45    4.0   0.1   611   649   349   387   345   409 0.82 -
SOLCI004441600       -            343 EOG093601IY          -            674   2.5e-19   71.0   0.0   1   1   2.6e-21   3.7e-19   70.4   0.0   299   445   157   303   154   312 0.95 -
SOLCI004586700       -            198 EOG093601IY          -            674   4.3e-19   70.2   0.3   1   2   2.7e-09   3.7e-07   30.7   0.1   363   442    10    89     3    93 0.46 -
SOLCI004586700       -            198 EOG093601IY          -            674   4.3e-19   70.2   0.3   2   2   2.7e-11   3.7e-09   37.3   0.0   278   356    97   178    93   193 0.82 -
SOLCI000074000       -            467 EOG093601IY          -            674   7.8e-19   69.3   0.5   1   3   3.8e-07   5.3e-05   23.6   0.0   281   446    47   210    43   230 0.85 -
SOLCI000074000       -            467 EOG093601IY          -            674   7.8e-19   69.3   0.5   2   3   1.3e-12   1.8e-10   41.7   0.4    91   216   259   387   232   395 0.88 -
SOLCI000074000       -            467 EOG093601IY          -            674   7.8e-19   69.3   0.5   3   3    0.0025      0.34   11.0   0.0    91   133   361   403   349   446 0.87 -
SOLCI000565500       -            488 EOG093601IY          -            674   8.9e-19   69.1   0.6   1   3    0.0003     0.042   14.0   0.1   124   216    98   192    93   195 0.84 -
SOLCI000565500       -            488 EOG093601IY          -            674   8.9e-19   69.1   0.6   2   3   1.1e-11   1.5e-09   38.6   0.0   311   429   196   318   192   333 0.87 -
SOLCI000565500       -            488 EOG093601IY          -            674   8.9e-19   69.1   0.6   3   3   0.00058      0.08   13.1   0.0   344   391   334   381   317   387 0.89 -
SOLCI007179400       -            482 EOG093601IY          -            674   1.2e-18   68.8   9.8   1   3   2.3e-13   3.2e-11   44.2   1.7   282   438   147   305   142   317 0.86 -
SOLCI007179400       -            482 EOG093601IY          -            674   1.2e-18   68.8   9.8   2   3   5.5e-08   7.5e-06   26.4   0.1   115   251   241   380   236   383 0.94 -
SOLCI007179400       -            482 EOG093601IY          -            674   1.2e-18   68.8   9.8   3   3   1.7e-05    0.0024   18.2   0.1   354   405   361   412   351   420 0.60 -
SOLCI006342600       -            498 EOG093601IY          -            674   1.8e-18   68.2   3.2   1   2   8.5e-14   1.2e-11   45.6   1.4   315   544    50   278    35   287 0.87 -
SOLCI006342600       -            498 EOG093601IY          -            674   1.8e-18   68.2   3.2   2   2   1.6e-06   0.00022   21.6   0.0    97   215   297   421   288   480 0.59 -
SOLCI002658500       -            512 EOG093601IY          -            674   2.4e-18   67.7   0.0   1   2   3.4e-17   4.7e-15   56.8   0.0   227   549    35   355    22   360 0.84 -
SOLCI002658500       -            512 EOG093601IY          -            674   2.4e-18   67.7   0.0   2   2     0.022       3.1    7.9   0.0    93   184   365   462   359   469 0.61 -
SOLCI000407500       -            406 EOG093601IY          -            674   2.5e-18   67.6   0.2   1   2   3.1e-14   4.3e-12   47.0   0.2   319   481    42   207    33   228 0.89 -
SOLCI000407500       -            406 EOG093601IY          -            674   2.5e-18   67.6   0.2   2   2   1.6e-05    0.0022   18.3   0.0   319   419   252   358   225   384 0.77 -
SOLCI005795600       -            687 EOG093601IY          -            674   3.4e-18   67.2   0.0   1   4    0.0019      0.27   11.4   0.0   321   459    48   188    43   191 0.73 -
SOLCI005795600       -            687 EOG093601IY          -            674   3.4e-18   67.2   0.0   2   4   3.9e-05    0.0053   17.0   0.0   356   506   154   298   150   309 0.81 -
SOLCI005795600       -            687 EOG093601IY          -            674   3.4e-18   67.2   0.0   3   4      0.53        73    3.3   0.0   627   662   290   326   287   339 0.75 -
SOLCI005795600       -            687 EOG093601IY          -            674   3.4e-18   67.2   0.0   4   4     5e-10   6.9e-08   33.1   0.0   257   447   352   548   346   605 0.70 -
SOLCI000270700       -            850 EOG093601IY          -            674   3.7e-18   67.1   8.7   1   4     0.032       4.4    7.4   0.1   361   408   202   249   195   304 0.72 -
SOLCI000270700       -            850 EOG093601IY          -            674   3.7e-18   67.1   8.7   2   4   1.5e-05    0.0021   18.4   0.5    70   197   377   510   353   517 0.78 -
SOLCI000270700       -            850 EOG093601IY          -            674   3.7e-18   67.1   8.7   3   4   5.5e-14   7.5e-12   46.2   2.3   284   445   472   632   471   633 0.82 -
SOLCI000270700       -            850 EOG093601IY          -            674   3.7e-18   67.1   8.7   4   4     0.001      0.14   12.3   0.0   348   425   605   684   595   712 0.74 -
SOLCI000161600       -            521 EOG093601IY          -            674   4.7e-18   66.7   0.2   1   4      0.46        64    3.5   0.0   169   244   190   265   165   268 0.71 -
SOLCI000161600       -            521 EOG093601IY          -            674   4.7e-18   66.7   0.2   2   4      0.28        39    4.2   0.0   328   365   262   299   240   305 0.73 -
SOLCI000161600       -            521 EOG093601IY          -            674   4.7e-18   66.7   0.2   3   4   4.9e-11   6.8e-09   36.5   0.0   137   220   305   388   301   396 0.96 -
SOLCI000161600       -            521 EOG093601IY          -            674   4.7e-18   66.7   0.2   4   4   1.2e-05    0.0016   18.7   0.0   315   380   395   465   389   471 0.78 -
SOLCI001997700       -            525 EOG093601IY          -            674   9.7e-18   65.7   0.4   1   2   3.6e-19     5e-17   63.4   0.4   258   451   280   479   255   480 0.89 -
SOLCI001997700       -            525 EOG093601IY          -            674   9.7e-18   65.7   0.4   2   2      0.12        17    5.4   0.0   621   663   451   493   441   503 0.70 -
SOLCI002088500       -            776 EOG093601IY          -            674   1.8e-17   64.8   3.8   1   4       3.1   4.3e+02    0.8   0.0   433   496   102   168    98   223 0.66 -
SOLCI002088500       -            776 EOG093601IY          -            674   1.8e-17   64.8   3.8   2   4    0.0042      0.58   10.3   0.4   458   548   255   349   245   367 0.83 -
SOLCI002088500       -            776 EOG093601IY          -            674   1.8e-17   64.8   3.8   3   4   9.5e-10   1.3e-07   32.2   0.0   283   413   446   581   434   595 0.84 -
SOLCI002088500       -            776 EOG093601IY          -            674   1.8e-17   64.8   3.8   4   4   9.3e-06    0.0013   19.0   0.1   313   413   620   728   580   762 0.69 -
SOLCI006353400       -            401 EOG093601IY          -            674   5.5e-17   63.2   0.5   1   2     7e-10   9.7e-08   32.7   0.1   389   478     2    91     1   103 0.72 -
SOLCI006353400       -            401 EOG093601IY          -            674   5.5e-17   63.2   0.5   2   2   6.7e-09   9.2e-07   29.4   0.0   347   513    96   259    91   273 0.63 -
SOLCI007077600       -            506 EOG093601IY          -            674   6.3e-17   63.0   0.2   1   2   1.1e-14   1.6e-12   48.5   0.0   287   507    96   319    55   325 0.87 -
SOLCI007077600       -            506 EOG093601IY          -            674   6.3e-17   63.0   0.2   2   2   0.00086      0.12   12.5   0.0    87   179   329   427   323   438 0.80 -
SOLCI000060300       -            370 EOG093601IY          -            674   5.8e-16   59.8   1.9   1   3   1.6e-10   2.2e-08   34.8   0.3   283   409    53   182    32   189 0.81 -
SOLCI000060300       -            370 EOG093601IY          -            674   5.8e-16   59.8   1.9   2   3   7.7e-06    0.0011   19.3   0.0   333   403   141   211   139   217 0.94 -
SOLCI000060300       -            370 EOG093601IY          -            674   5.8e-16   59.8   1.9   3   3   1.1e-05    0.0016   18.7   0.0   329   443   219   334   213   353 0.88 -
SOLCI003542100       -            437 EOG093601IY          -            674   6.5e-16   59.7   0.2   1   2   2.7e-16   3.8e-14   53.8   0.1   275   431    34   193     6   219 0.85 -
SOLCI003542100       -            437 EOG093601IY          -            674   6.5e-16   59.7   0.2   2   2      0.38        52    3.8   0.0   191   254   255   318   238   334 0.69 -
SOLCI004319000       -            329 EOG093601IY          -            674   6.6e-16   59.7   0.0   1   2   7.9e-08   1.1e-05   25.9   0.0   284   415    41   171    36   171 0.87 -
SOLCI004319000       -            329 EOG093601IY          -            674   6.6e-16   59.7   0.0   2   2     7e-12   9.7e-10   39.3   0.0   286   444   144   305   140   313 0.82 -
SOLCI000669400       -            426 EOG093601IY          -            674   1.8e-15   58.2   1.2   1   2   8.4e-12   1.2e-09   39.0   0.2   350   513   101   258    73   276 0.73 -
SOLCI000669400       -            426 EOG093601IY          -            674   1.8e-15   58.2   1.2   2   2   0.00029      0.04   14.1   0.0   380   512   278   408   270   411 0.53 -
SOLCI007508800       -            478 EOG093601IY          -            674   2.7e-15   57.6   0.2   1   2   0.00011     0.016   15.4   0.0   381   528    82   226    61   234 0.86 -
SOLCI007508800       -            478 EOG093601IY          -            674   2.7e-15   57.6   0.2   2   2   3.2e-11   4.5e-09   37.1   0.0    96   219   261   393   230   460 0.73 -
SOLCI004732000       -            116 EOG093601IY          -            674   2.9e-15   57.5   0.0   1   1     3e-17   4.2e-15   57.0   0.0   299   401     8   113     2   115 0.92 -
SOLCI007033000       -            473 EOG093601IY          -            674   5.6e-15   56.6   2.5   1   4   0.00045     0.062   13.5   0.2   424   496   111   182    71   183 0.53 -
SOLCI007033000       -            473 EOG093601IY          -            674   5.6e-15   56.6   2.5   2   4   9.3e-10   1.3e-07   32.2   1.0   276   401   168   299   166   315 0.86 -
SOLCI007033000       -            473 EOG093601IY          -            674   5.6e-15   56.6   2.5   3   4   1.1e-05    0.0015   18.8   0.0   134   254   257   378   255   381 0.75 -
SOLCI007033000       -            473 EOG093601IY          -            674   5.6e-15   56.6   2.5   4   4   0.00025     0.034   14.3   0.0   295   413   329   453   315   458 0.86 -
SOLCI001872400       -            654 EOG093601IY          -            674   6.5e-15   56.4   0.0   1   2   0.00014     0.019   15.2   0.0   340   434   205   300   178   315 0.88 -
SOLCI001872400       -            654 EOG093601IY          -            674   6.5e-15   56.4   0.0   2   2   1.9e-11   2.6e-09   37.9   0.0   185   394   317   548   303   565 0.77 -
SOLCI005620200       -            417 EOG093601IY          -            674   1.6e-14   55.1   0.0   1   3    0.0058       0.8    9.8   0.0   333   408    71   146    66   151 0.89 -
SOLCI005620200       -            417 EOG093601IY          -            674   1.6e-14   55.1   0.0   2   3      0.15        21    5.1   0.0   386   479   155   255   148   267 0.69 -
SOLCI005620200       -            417 EOG093601IY          -            674   1.6e-14   55.1   0.0   3   3     4e-11   5.6e-09   36.8   0.0   345   482   255   392   251   406 0.80 -
SOLCI004538200       -            504 EOG093601IY          -            674     6e-14   53.2   4.6   1   1   2.6e-15   3.5e-13   50.6   4.2   268   554   172   466   165   489 0.72 -
SOLCI000964800       -            651 EOG093601IY          -            674   7.6e-14   52.8   0.2   1   4       1.6   2.2e+02    1.8   0.0   282   327   145   190   117   227 0.77 -
SOLCI000964800       -            651 EOG093601IY          -            674   7.6e-14   52.8   0.2   2   4   8.3e-07   0.00012   22.5   0.0   297   371   261   339   255   351 0.85 -
SOLCI000964800       -            651 EOG093601IY          -            674   7.6e-14   52.8   0.2   3   4   4.1e-05    0.0057   16.9   0.0   299   411   374   486   367   500 0.73 -
SOLCI000964800       -            651 EOG093601IY          -            674   7.6e-14   52.8   0.2   4   4     0.081        11    6.0   0.0   332   439   513   617   499   631 0.87 -
SOLCI002464900       -            240 EOG093601IY          -            674   1.2e-13   52.2   0.0   1   2   3.7e-09   5.1e-07   30.3   0.0   345   415    37   108    13   110 0.80 -
SOLCI002464900       -            240 EOG093601IY          -            674   1.2e-13   52.2   0.0   2   2   4.8e-05    0.0066   16.7   0.0    93   176   112   196   107   214 0.81 -
SOLCI004821100       -            375 EOG093601IY          -            674   2.9e-13   50.9   0.2   1   1   5.7e-15   7.9e-13   49.5   0.0   280   388   263   375   253   375 0.92 -
SOLCI002878000       -            323 EOG093601IY          -            674   3.9e-13   50.5   0.3   1   1   4.1e-15   5.7e-13   49.9   0.3   306   447   148   293   139   311 0.83 -
SOLCI002464800       -            234 EOG093601IY          -            674   5.3e-13   50.0   0.1   1   1     5e-15     7e-13   49.7   0.1   326   485    69   226    30   233 0.62 -
SOLCI003496400       -            264 EOG093601IY          -            674     2e-12   48.2   0.1   1   1     2e-14   2.8e-12   47.7   0.1   365   459     3    97     1   129 0.91 -
SOLCI004519700       -            400 EOG093601IY          -            674     3e-12   47.6   1.2   1   1   3.3e-14   4.6e-12   46.9   1.2   286   506   156   383   110   393 0.83 -
SOLCI000868800       -            495 EOG093601IY          -            674   3.2e-12   47.5   5.1   1   3   2.4e-08   3.3e-06   27.6   0.6   331   497    83   249    61   252 0.67 -
SOLCI000868800       -            495 EOG093601IY          -            674   3.2e-12   47.5   5.1   2   3   1.8e-08   2.5e-06   28.0   0.4   279   483   166   373   163   390 0.84 -
SOLCI000868800       -            495 EOG093601IY          -            674   3.2e-12   47.5   5.1   3   3       0.1        14    5.7   0.0   334   398   403   466   392   483 0.61 -
SOLCI000350900       -            651 EOG093601IY          -            674   3.9e-12   47.2   0.1   1   1   5.6e-13   7.8e-11   42.9   0.1   158   444   117   424   113   436 0.85 -
SOLCI005040000       -            636 EOG093601IY          -            674     8e-12   46.2   0.1   1   2   2.7e-05    0.0038   17.5   0.1   395   482   275   358   265   362 0.88 -
SOLCI005040000       -            636 EOG093601IY          -            674     8e-12   46.2   0.1   2   2   4.5e-08   6.2e-06   26.7   0.0   351   442   363   455   358   462 0.89 -
SOLCI004016100       -            333 EOG093601IY          -            674   1.5e-10   42.0   0.0   1   2     2e-10   2.7e-08   34.5   0.0   327   395   141   209   133   222 0.90 -
SOLCI004016100       -            333 EOG093601IY          -            674   1.5e-10   42.0   0.0   2   2      0.08        11    6.0   0.0   333   442   217   327   209   333 0.83 -
SOLCI000502000       -            507 EOG093601IY          -            674   1.5e-10   41.9   0.1   1   2   0.00034     0.047   13.9   0.0   283   409   290   421   283   423 0.84 -
SOLCI000502000       -            507 EOG093601IY          -            674   1.5e-10   41.9   0.1   2   2   2.4e-10   3.4e-08   34.2   0.0   335   440   382   487   357   494 0.86 -
SOLCI002123900       -            238 EOG093601IY          -            674   1.5e-10   41.9   0.1   1   1   1.4e-12     2e-10   41.6   0.1   309   393   116   203    87   223 0.71 -
SOLCI001092000       -            257 EOG093601IY          -            674   1.6e-10   41.8   0.0   1   2   0.00046     0.064   13.4   0.0    92   166    51   126    39   134 0.55 -
SOLCI001092000       -            257 EOG093601IY          -            674   1.6e-10   41.8   0.0   2   2   5.7e-08   7.9e-06   26.3   0.0   353   444   158   249   146   256 0.92 -
SOLCI006787800       -            567 EOG093601IY          -            674   2.5e-10   41.2   0.1   1   1   1.4e-11     2e-09   38.2   0.1   299   446   110   262   103   273 0.85 -
SOLCI000806600       -            891 EOG093601IY          -            674   4.5e-10   40.4   0.0   1   3   0.00015     0.021   15.1   0.0   293   415   118   242   107   270 0.81 -
SOLCI000806600       -            891 EOG093601IY          -            674   4.5e-10   40.4   0.0   2   3     3e-08   4.2e-06   27.2   0.1   283   410   212   349   211   356 0.81 -
SOLCI000806600       -            891 EOG093601IY          -            674   4.5e-10   40.4   0.0   3   3       6.1   8.5e+02   -0.2   0.0   383   416   836   869   784   883 0.52 -
SOLCI005832900       -            510 EOG093601IY          -            674   1.3e-09   38.8   0.8   1   4   1.4e-07     2e-05   25.0   1.0   289   482   155   352   131   369 0.81 -
SOLCI005832900       -            510 EOG093601IY          -            674   1.3e-09   38.8   0.8   2   4   0.00058      0.08   13.1   0.0    86   173   317   410   312   425 0.71 -
SOLCI005832900       -            510 EOG093601IY          -            674   1.3e-09   38.8   0.8   3   4     0.043       5.9    6.9   0.0   329   423   374   471   371   481 0.76 -
SOLCI005832900       -            510 EOG093601IY          -            674   1.3e-09   38.8   0.8   4   4       1.8   2.5e+02    1.6   0.0   291   349   442   500   432   506 0.70 -
SOLCI002114100       -            727 EOG093601IY          -            674   4.1e-09   37.2   0.6   1   2   3.2e-09   4.4e-07   30.5   0.2   390   541   338   486   332   497 0.85 -
SOLCI002114100       -            727 EOG093601IY          -            674   4.1e-09   37.2   0.6   2   2      0.32        44    4.0   0.0    92   165   503   544   487   559 0.63 -
SOLCI002018900       -            617 EOG093601IY          -            674   6.5e-09   36.5   0.1   1   2     0.044         6    6.9   0.0   299   381   157   251    95   303 0.58 -
SOLCI002018900       -            617 EOG093601IY          -            674   6.5e-09   36.5   0.1   2   2   4.6e-08   6.4e-06   26.6   0.0   341   404   488   551   459   582 0.64 -
SOLCI005734100       -            979 EOG093601IY          -            674   8.4e-08   32.9   1.8   1   4    0.0041      0.57   10.3   0.0    62   182   127   252   119   260 0.71 -
SOLCI005734100       -            979 EOG093601IY          -            674   8.4e-08   32.9   1.8   2   4      0.55        76    3.3   0.1   343   406   254   318   250   326 0.80 -
SOLCI005734100       -            979 EOG093601IY          -            674   8.4e-08   32.9   1.8   3   4     0.071       9.9    6.2   0.0   385   442   330   386   326   393 0.87 -
SOLCI005734100       -            979 EOG093601IY          -            674   8.4e-08   32.9   1.8   4   4    0.0055      0.76    9.9   0.1    93   220   397   534   389   545 0.74 -
SOLCI006404500       -            256 EOG093601IY          -            674   1.4e-07   32.1   0.0   1   1   1.6e-09   2.2e-07   31.5   0.0   311   391   138   221    90   227 0.87 -
SOLCI003280800       -            713 EOG093601IY          -            674   2.3e-07   31.4   5.1   1   3      0.03       4.1    7.4   0.1    90   186   207   303   190   346 0.77 -
SOLCI003280800       -            713 EOG093601IY          -            674   2.3e-07   31.4   5.1   2   3    0.0045      0.63   10.2   0.0   141   223   425   507   393   517 0.65 -
SOLCI003280800       -            713 EOG093601IY          -            674   2.3e-07   31.4   5.1   3   3   0.00022      0.03   14.5   0.3   424   496   566   638   535   680 0.76 -
SOLCI001911000       -            768 EOG093601IY          -            674   9.3e-07   29.4   0.0   1   1     1e-08   1.4e-06   28.8   0.0   298   402   252   359   237   386 0.85 -
SOLCI005783200       -            285 EOG093601IY          -            674   9.6e-07   29.4   0.0   1   1   1.8e-08   2.5e-06   28.0   0.0    93   193   178   284   126   285 0.85 -
SOLCI003800800       -            105 EOG093601IY          -            674   1.2e-06   29.1   0.5   1   1   1.1e-08   1.5e-06   28.7   0.5   413   512     6   102     4   104 0.94 -
SOLCI000488700       -            102 EOG093601IY          -            674   1.4e-06   28.9   0.0   1   1   1.1e-08   1.5e-06   28.8   0.0   329   409    13    93     5   102 0.85 -
SOLCI004114400       -            466 EOG093601IY          -            674   1.4e-06   28.8   0.0   1   1   1.5e-08   2.1e-06   28.2   0.0    92   314   153   378   105   383 0.77 -
SOLCI006298800       -            134 EOG093601IY          -            674     2e-06   28.3   0.0   1   1   4.5e-08   6.2e-06   26.7   0.0   272   374     4   112     1   125 0.80 -
SOLCI006344900       -            107 EOG093601IY          -            674   2.2e-06   28.1   0.3   1   1   1.7e-08   2.3e-06   28.1   0.3   410   499     3    89     1   106 0.87 -
SOLCI001322300       -            109 EOG093601IY          -            674   4.2e-06   27.2   0.0   1   1   6.8e-08   9.4e-06   26.1   0.0   341   424     8    91     1   102 0.58 -
SOLCI000174600       -            235 EOG093601IY          -            674   6.3e-06   26.7   0.2   1   2    0.0086       1.2    9.2   0.0    88   129     4    49     1    62 0.69 -
SOLCI000174600       -            235 EOG093601IY          -            674   6.3e-06   26.7   0.2   2   2   0.00017     0.023   14.9   0.1   450   516    91   156    62   180 0.81 -
SOLCI003460600       -            459 EOG093601IY          -            674   7.6e-06   26.4   0.1   1   1   8.7e-08   1.2e-05   25.7   0.1   283   388   191   299   118   315 0.68 -
SOLCI000844300       -            213 EOG093601IY          -            674   1.4e-05   25.5   0.1   1   1   1.1e-07   1.6e-05   25.4   0.1   103   171     3    77     1   106 0.79 -
SOLCI004751900       -             65 EOG093601IY          -            674   4.4e-05   23.9   0.1   1   1   3.3e-07   4.5e-05   23.8   0.1   452   509     3    57     1    64 0.51 -
SOLCI005014100       -            265 EOG093601IY          -            674   9.3e-05   22.8   0.0   1   1   9.3e-07   0.00013   22.3   0.0   293   382   125   218   117   243 0.84 -
SOLCI000971700       -            311 EOG093601IY          -            674   0.00011   22.6   0.0   1   1   1.1e-06   0.00015   22.1   0.0   360   402    11    53     3    58 0.90 -
SOLCI004995400       -            104 EOG093601IY          -            674   0.00014   22.2   0.1   1   1   1.2e-06   0.00016   22.0   0.1   386   476    14   104     8   104 0.95 -
SOLCI003834200       -            149 EOG093601IY          -            674   0.00015   22.1   0.7   1   3   0.00053     0.073   13.2   0.1   369   415    16    62     6    72 0.87 -
SOLCI003834200       -            149 EOG093601IY          -            674   0.00015   22.1   0.7   2   3      0.04       5.5    7.0   0.0   627   659    72   104    62   114 0.56 -
SOLCI003834200       -            149 EOG093601IY          -            674   0.00015   22.1   0.7   3   3      0.17        23    5.0   0.0   632   660    77   105    77   148 0.84 -
SOLCI005237900       -            150 EOG093601IY          -            674   0.00061   20.1   0.0   1   1   5.3e-06   0.00073   19.8   0.0   277   325    68   116    51   127 0.88 -
SOLCI001339000       -            105 EOG093601IY          -            674   0.00066   20.0   0.4   1   1   5.1e-06   0.00071   19.9   0.4   410   509     3    97     1   104 0.86 -
SOLCI004088300       -            238 EOG093601IY          -            674   0.00072   19.9   0.0   1   1   6.5e-06   0.00091   19.5   0.0   177   251   101   176    82   202 0.69 -
SOLCI002087300       -            101 EOG093601IY          -            674    0.0008   19.7   0.0   1   1   6.6e-06   0.00091   19.5   0.0   333   415     3    86     1    89 0.86 -
SOLCI000063800       -            262 EOG093601IY          -            674     0.001   19.3   0.0   1   1   1.1e-05    0.0016   18.8   0.0   336   461     5    60     2    75 0.53 -
SOLCI004081900       -            305 EOG093601IY          -            674    0.0012   19.2   0.1   1   1   1.1e-05    0.0016   18.8   0.1   290   401   100   215    90   222 0.87 -
SOLCI002442400       -            142 EOG093601IY          -            674    0.0012   19.1   0.0   1   2   0.00087      0.12   12.5   0.0   182   390    25    76    15    82 0.61 -
SOLCI002442400       -            142 EOG093601IY          -            674    0.0012   19.1   0.0   2   2      0.16        23    5.0   0.0   121   162    84   127    78   140 0.50 -
SOLCI003152100       -            503 EOG093601IY          -            674    0.0014   18.9   0.0   1   2     0.096        13    5.8   0.0   122   181   159   218   137   230 0.81 -
SOLCI003152100       -            503 EOG093601IY          -            674    0.0014   18.9   0.0   2   2     0.019       2.6    8.1   0.0    92   203   343   460   241   494 0.64 -
SOLCI000216700       -             64 EOG093601IY          -            674    0.0018   18.6   0.0   1   1   1.4e-05    0.0019   18.5   0.0    81   130     8    56     2    63 0.81 -
SOLCI006700700       -             95 EOG093601IY          -            674    0.0029   17.9   0.0   1   1   2.1e-05    0.0029   17.9   0.0   328   389    23    82     9    94 0.81 -
SOLCI000805900       -             98 EOG093601IY          -            674    0.0046   17.2   0.0   1   1   3.3e-05    0.0046   17.2   0.0    96   173     7    86     1    98 0.79 -
SOLCI000797300       -            259 EOG093601IY          -            674    0.0066   16.7   0.0   1   2         1   1.5e+02    2.3   0.1   493   547   110   163    68   168 0.56 -
SOLCI000797300       -            259 EOG093601IY          -            674    0.0066   16.7   0.0   2   2    0.0006     0.083   13.1   0.0   339   393   165   219   157   232 0.89 -
SOLCI003597100       -            140 EOG093601IY          -            674    0.0069   16.6   0.0   1   1   6.2e-05    0.0085   16.3   0.0   298   401     3   110     1   117 0.66 -
SOLCI003833500       -            148 EOG093601IY          -            674    0.0083   16.4   0.1   1   1   6.4e-05    0.0089   16.3   0.1   317   417    16   118     3   147 0.76 -
SOLCI007104300       -            106 EOG093601IY          -            674     0.009   16.2   0.0   1   1   6.9e-05    0.0096   16.2   0.0   266   351    11    94     3   104 0.75 -
SOLCI002760700       -             99 EOG093601IY          -            674      0.01   16.1   0.0   1   1   8.2e-05     0.011   15.9   0.0   345   401    28    84     9    96 0.78 -
SOLCI004312600       -            552 EOG093601IY          -            674     0.034   14.3   0.0   1   1   0.00038     0.052   13.7   0.0   300   408    79   187    71   196 0.93 -
SOLCI001037700       -             74 EOG093601IY          -            674     0.048   13.9   0.0   1   1   0.00036      0.05   13.8   0.0   146   202     1    57     1    74 0.43 -
SOLCI004348500       -            281 EOG093601IY          -            674      0.12   12.5   0.0   1   1    0.0012      0.16   12.1   0.0   293   381   131   223   121   251 0.75 -
SOLCI002293200       -            301 EOG093601IY          -            674      0.61   10.2   0.0   1   1    0.0063      0.87    9.7   0.0   344   389    35    81    30    88 0.90 -
SOLCI001037500       -             84 EOG093601IY          -            674      0.61   10.2   0.0   1   1    0.0045      0.63   10.2   0.0   338   402     1    65     1    78 0.81 -
#
# Program:         hmmsearch
# Version:         3.1b2 (February 2015)
# Pipeline mode:   SEARCH
# Query file:      /home/pgsb/tetiana.nosenko/lineages/embryophyta_odb9//hmms/EOG093601IY.hmm
# Target file:     /nfs/pgsb/data/S_chilense/Schilense_genome/Solanum_chilense_v3.3_protein.fa
# Option settings: hmmsearch -o ./tmp/temp_Schil_BUSCO_prot_1362887668 --domtblout /home/ibis/tetiana.nosenko/Documents/S_chilense/11_S_chilense_genome/Schilense_genome_sequence/BUSCO_assessment/run_Schil_BUSCO_prot/hmmer_output/EOG093601IY.out.1 --cpu 1 /home/pgsb/tetiana.nosenko/lineages/embryophyta_odb9//hmms/EOG093601IY.hmm /nfs/pgsb/data/S_chilense/Schilense_genome/Solanum_chilense_v3.3_protein.fa 
# Current dir:     /home/ibis/tetiana.nosenko/Documents/S_chilense/11_S_chilense_genome/Schilense_genome_sequence/BUSCO_assessment
# Date:            Wed Mar  8 09:17:53 2017
# [ok]
```
