## Supplementary material for "The *de novo* reference genome and transcriptome assemblies of the wild tomato species *Solanum chilense*": EOG093601KV.out.1

```
#                                                                            --- full sequence --- -------------- this domain -------------   hmm coord   ali coord   env coord
# target name        accession   tlen query name           accession   qlen   E-value  score  bias   #  of  c-Evalue  i-Evalue  score  bias  from    to  from    to  from    to  acc description of target
#------------------- ---------- ----- -------------------- ---------- ----- --------- ------ ----- --- --- --------- --------- ------ ----- ----- ----- ----- ----- ----- ----- ---- ---------------------
SOLCI000542800       -            989 EOG093601KV          -            795         0 1449.4   2.5   1   2         0         0 1431.8   0.0     1   775     1   841     1   860 0.95 -
SOLCI000542800       -            989 EOG093601KV          -            795         0 1449.4   2.5   2   2     6e-05     0.023   14.5   0.7   759   795   949   984   933   984 0.84 -
SOLCI000442600       -            609 EOG093601KV          -            795   1.1e-26   94.9   3.0   1   4   0.00015     0.057   13.2   0.0   211   273    51   115    39   128 0.58 -
SOLCI000442600       -            609 EOG093601KV          -            795   1.1e-26   94.9   3.0   2   4     2e-12   7.7e-10   39.2   0.0    95   248   108   264   103   273 0.87 -
SOLCI000442600       -            609 EOG093601KV          -            795   1.1e-26   94.9   3.0   3   4         8   3.1e+03   -2.4   0.0    20    74   288   352   282   387 0.73 -
SOLCI000442600       -            609 EOG093601KV          -            795   1.1e-26   94.9   3.0   4   4   6.6e-14   2.5e-11   44.2   0.2    98   246   458   606   415   609 0.87 -
SOLCI003508000       -            511 EOG093601KV          -            795   2.4e-26   93.8   3.8   1   3      0.12        45    3.6   0.0   208   246   157   194   151   205 0.84 -
SOLCI003508000       -            511 EOG093601KV          -            795   2.4e-26   93.8   3.8   2   3   4.3e-09   1.6e-06   28.2   0.1    90   165   227   301   214   309 0.92 -
SOLCI003508000       -            511 EOG093601KV          -            795   2.4e-26   93.8   3.8   3   3   4.2e-19   1.6e-16   61.3   0.4   107   274   325   497   315   505 0.86 -
SOLCI005944000       -            487 EOG093601KV          -            795   1.2e-25   91.6   3.6   1   2   1.6e-11   5.9e-09   36.3   0.3   122   257   136   279   129   303 0.79 -
SOLCI005944000       -            487 EOG093601KV          -            795   1.2e-25   91.6   3.6   2   2   1.2e-17   4.5e-15   56.6   0.4   103   284   296   482   280   486 0.86 -
SOLCI002711300       -            371 EOG093601KV          -            795   1.8e-25   90.9   5.2   1   2   1.8e-11   6.8e-09   36.1   0.6   123   270    18   177    12   187 0.81 -
SOLCI002711300       -            371 EOG093601KV          -            795   1.8e-25   90.9   5.2   2   2   9.4e-18   3.6e-15   56.9   0.4   118   285   195   367   179   370 0.86 -
SOLCI004978600       -            315 EOG093601KV          -            795   4.1e-24   86.5   3.3   1   2   3.1e-13   1.2e-10   41.9   0.2   123   250    21   144    18   148 0.93 -
SOLCI004978600       -            315 EOG093601KV          -            795   4.1e-24   86.5   3.3   2   2   2.3e-14   8.7e-12   45.7   0.3   124   274   148   299   143   313 0.82 -
SOLCI007105700       -            485 EOG093601KV          -            795   1.6e-22   81.2   5.6   1   3   6.9e-11   2.6e-08   34.2   0.3   123   249   114   242   106   247 0.72 -
SOLCI007105700       -            485 EOG093601KV          -            795   1.6e-22   81.2   5.6   2   3    0.0039       1.5    8.5   0.0    17    74   254   318   248   334 0.83 -
SOLCI007105700       -            485 EOG093601KV          -            795   1.6e-22   81.2   5.6   3   3     3e-12   1.1e-09   38.7   0.2   170   274   368   472   344   484 0.86 -
SOLCI004190000       -            230 EOG093601KV          -            795   8.1e-21   75.5   1.3   1   3   0.00017     0.065   13.0   0.0   210   247    18    54    11    61 0.90 -
SOLCI004190000       -            230 EOG093601KV          -            795   8.1e-21   75.5   1.3   2   3   2.2e-05    0.0084   16.0   0.0   216   249    65    98    54   103 0.90 -
SOLCI004190000       -            230 EOG093601KV          -            795   8.1e-21   75.5   1.3   3   3   5.7e-18   2.2e-15   57.6   0.2    90   250    69   226    65   228 0.92 -
SOLCI003135100       -            397 EOG093601KV          -            795   6.8e-20   72.5   6.8   1   2   6.8e-14   2.6e-11   44.1   0.5   103   253    85   230    75   246 0.85 -
SOLCI003135100       -            397 EOG093601KV          -            795   6.8e-20   72.5   6.8   2   2   6.7e-10   2.5e-07   30.9   0.5    97   245   249   392   238   395 0.83 -
SOLCI006786400       -            897 EOG093601KV          -            795     7e-20   72.5   1.2   1   3   5.4e-08   2.1e-05   24.6   0.0   172   248   615   690   602   693 0.88 -
SOLCI006786400       -            897 EOG093601KV          -            795     7e-20   72.5   1.2   2   3   1.5e-11   5.9e-09   36.3   0.0   123   286   696   856   692   863 0.81 -
SOLCI006786400       -            897 EOG093601KV          -            795     7e-20   72.5   1.2   3   3   1.5e-08   5.8e-06   26.4   0.1    99   244   755   896   748   897 0.89 -
SOLCI002068200       -            871 EOG093601KV          -            795   9.5e-20   72.0  11.8   1   4   1.3e-12     5e-10   39.9   1.2    31   197    36   211    25   226 0.79 -
SOLCI002068200       -            871 EOG093601KV          -            795   9.5e-20   72.0  11.8   2   4    0.0014      0.52   10.0   0.0   170   250   350   432   304   437 0.78 -
SOLCI002068200       -            871 EOG093601KV          -            795   9.5e-20   72.0  11.8   3   4   0.00048      0.18   11.5   0.1   127   251   351   476   341   482 0.65 -
SOLCI002068200       -            871 EOG093601KV          -            795   9.5e-20   72.0  11.8   4   4   7.5e-08   2.9e-05   24.1   1.2    22   161   468   610   448   652 0.83 -
SOLCI001606300       -            590 EOG093601KV          -            795   3.8e-19   70.0   3.5   1   2   1.7e-09   6.3e-07   29.6   0.4   124   250   237   375   229   396 0.76 -
SOLCI001606300       -            590 EOG093601KV          -            795   3.8e-19   70.0   3.5   2   2   1.5e-15   5.5e-13   49.6   0.2   110   274   406   575   392   588 0.83 -
SOLCI003331300       -            893 EOG093601KV          -            795     1e-17   65.3   0.3   1   3     0.084        32    4.1   0.0   135   239    58   163    25   176 0.68 -
SOLCI003331300       -            893 EOG093601KV          -            795     1e-17   65.3   0.3   2   3      0.19        74    2.9   0.0   214   248   379   413   342   417 0.83 -
SOLCI003331300       -            893 EOG093601KV          -            795     1e-17   65.3   0.3   3   3   2.1e-17   8.1e-15   55.7   0.4    26   250   395   647   389   659 0.79 -
SOLCI002039300       -            584 EOG093601KV          -            795   1.6e-17   64.6   0.7   1   2   1.1e-13   4.2e-11   43.4   0.1   117   249   260   391   252   404 0.87 -
SOLCI002039300       -            584 EOG093601KV          -            795   1.6e-17   64.6   0.7   2   2   2.8e-06    0.0011   18.9   0.1   156   270   428   541   393   570 0.74 -
SOLCI003887000       -            950 EOG093601KV          -            795   1.7e-17   64.5   8.0   1   3   7.9e-08     3e-05   24.1   0.1   132   249    70   182    25   213 0.60 -
SOLCI003887000       -            950 EOG093601KV          -            795   1.7e-17   64.5   8.0   2   3   2.7e-10     1e-07   32.2   1.5    43   247   393   610   345   640 0.77 -
SOLCI003887000       -            950 EOG093601KV          -            795   1.7e-17   64.5   8.0   3   3    0.0012      0.44   10.3   0.0   198   248   646   695   623   720 0.83 -
SOLCI006669800       -            580 EOG093601KV          -            795     2e-17   64.3   3.0   1   2   4.1e-15   1.6e-12   48.2   0.3   122   250   265   392   258   440 0.84 -
SOLCI006669800       -            580 EOG093601KV          -            795     2e-17   64.3   3.0   2   2   1.1e-05    0.0042   17.0   0.4   118   246   431   559   399   574 0.74 -
SOLCI002046900       -            907 EOG093601KV          -            795     4e-17   63.3   0.4   1   3       2.1   7.9e+02   -0.5   0.0   141   243   103   207    59   216 0.68 -
SOLCI002046900       -            907 EOG093601KV          -            795     4e-17   63.3   0.4   2   3   2.7e-08     1e-05   25.6   0.0   102   270   196   370   186   401 0.78 -
SOLCI002046900       -            907 EOG093601KV          -            795     4e-17   63.3   0.4   3   3   4.7e-11   1.8e-08   34.7   0.3   127   282   472   624   444   659 0.85 -
SOLCI005994700       -            340 EOG093601KV          -            795   4.7e-17   63.1   2.9   1   3   3.3e-10   1.2e-07   31.9   0.5    91   246    54   206    49   206 0.88 -
SOLCI005994700       -            340 EOG093601KV          -            795   4.7e-17   63.1   2.9   2   3   2.4e-09   9.2e-07   29.1   0.1   151   247   158   249   150   258 0.83 -
SOLCI005994700       -            340 EOG093601KV          -            795   4.7e-17   63.1   2.9   3   3    0.0031       1.2    8.9   0.0   215   250   267   302   258   307 0.86 -
SOLCI006785700       -            677 EOG093601KV          -            795   7.4e-17   62.4   8.2   1   2   7.6e-11   2.9e-08   34.0   0.7   124   248   421   541   414   545 0.89 -
SOLCI006785700       -            677 EOG093601KV          -            795   7.4e-17   62.4   8.2   2   2   3.9e-10   1.5e-07   31.7   0.1   121   207   544   627   541   636 0.89 -
SOLCI002191600       -            448 EOG093601KV          -            795   1.7e-16   61.2   0.3   1   3   3.7e-13   1.4e-10   41.7   0.2    89   245    15   182     4   208 0.83 -
SOLCI002191600       -            448 EOG093601KV          -            795   1.7e-16   61.2   0.3   2   3      0.36   1.4e+02    2.0   0.0   177   193   230   246   224   250 0.85 -
SOLCI002191600       -            448 EOG093601KV          -            795   1.7e-16   61.2   0.3   3   3   0.00011      0.04   13.7   0.0   189   241   312   363   287   372 0.83 -
SOLCI001186500       -            798 EOG093601KV          -            795   3.4e-16   60.3   0.1   1   1     1e-10     4e-08   33.6   0.0    64   193   118   246   117   257 0.88 -
SOLCI004650700       -            783 EOG093601KV          -            795   6.1e-16   59.4   1.4   1   3   7.2e-07   0.00028   20.9   0.0   179   246   510   576   500   579 0.89 -
SOLCI004650700       -            783 EOG093601KV          -            795   6.1e-16   59.4   1.4   2   3   7.4e-11   2.8e-08   34.1   0.1   126   298   587   754   582   756 0.87 -
SOLCI004650700       -            783 EOG093601KV          -            795   6.1e-16   59.4   1.4   3   3      0.06        23    4.6   0.2    43    74   750   781   743   783 0.88 -
SOLCI003510700       -            481 EOG093601KV          -            795   6.6e-16   59.3  12.8   1   4    0.0001     0.038   13.8   0.4   151   251   194   289   179   293 0.83 -
SOLCI003510700       -            481 EOG093601KV          -            795   6.6e-16   59.3  12.8   2   4   2.8e-10   1.1e-07   32.2   0.4   131   271   217   353   203   358 0.81 -
SOLCI003510700       -            481 EOG093601KV          -            795   6.6e-16   59.3  12.8   3   4   1.4e-08   5.3e-06   26.5   0.1   173   274   297   400   291   404 0.88 -
SOLCI003510700       -            481 EOG093601KV          -            795   6.6e-16   59.3  12.8   4   4   1.2e-05    0.0047   16.8   0.1   178   246   388   457   382   468 0.85 -
SOLCI001335300       -            481 EOG093601KV          -            795     1e-15   58.7   3.2   1   2   1.8e-11   6.9e-09   36.1   0.3   146   252   151   254   142   268 0.82 -
SOLCI001335300       -            481 EOG093601KV          -            795     1e-15   58.7   3.2   2   2   9.3e-08   3.5e-05   23.8   0.2   173   273   261   369   252   392 0.82 -
SOLCI004308000       -            798 EOG093601KV          -            795   1.2e-15   58.4   0.1   1   2   2.3e-07   8.9e-05   22.5   0.0   171   248   517   592   490   598 0.87 -
SOLCI004308000       -            798 EOG093601KV          -            795   1.2e-15   58.4   0.1   2   2   9.4e-11   3.6e-08   33.7   0.0   123   278   598   751   592   777 0.78 -
SOLCI000095100       -            455 EOG093601KV          -            795   2.7e-15   57.3   3.4   1   3   6.3e-11   2.4e-08   34.3   0.3   146   250   154   255   145   262 0.86 -
SOLCI000095100       -            455 EOG093601KV          -            795   2.7e-15   57.3   3.4   2   3   1.1e-06   0.00043   20.2   0.2   177   273   268   372   256   397 0.77 -
SOLCI000095100       -            455 EOG093601KV          -            795   2.7e-15   57.3   3.4   3   3    0.0063       2.4    7.8   0.0   128   241   312   425   307   438 0.42 -
SOLCI006635800       -            810 EOG093601KV          -            795     3e-15   57.2   0.3   1   2   5.8e-13   2.2e-10   41.0   0.3    88   247    18   174     8   180 0.84 -
SOLCI006635800       -            810 EOG093601KV          -            795     3e-15   57.2   0.3   2   2   2.5e-06   0.00097   19.1   0.0   105   198   162   251   160   258 0.84 -
SOLCI000423000       -            326 EOG093601KV          -            795   6.2e-15   56.1   3.3   1   1   1.6e-17   6.2e-15   56.1   3.3     5   254     5   271     1   283 0.82 -
SOLCI001770700       -            580 EOG093601KV          -            795   8.4e-15   55.7   2.9   1   2   1.3e-13   5.1e-11   43.1   0.4   122   249   264   390   257   431 0.91 -
SOLCI001770700       -            580 EOG093601KV          -            795   8.4e-15   55.7   2.9   2   2   0.00063      0.24   11.2   0.3   173   270   440   540   394   556 0.78 -
SOLCI005438600       -            762 EOG093601KV          -            795   9.2e-15   55.5   2.6   1   2   3.1e-07   0.00012   22.1   0.0   179   247   489   556   480   560 0.89 -
SOLCI005438600       -            762 EOG093601KV          -            795   9.2e-15   55.5   2.6   2   2   1.9e-10   7.4e-08   32.7   0.0   126   299   566   734   558   757 0.87 -
SOLCI002121600       -            687 EOG093601KV          -            795   1.3e-14   55.0   6.6   1   3   0.00034      0.13   12.0   0.2   217   286   108   178    94   187 0.76 -
SOLCI002121600       -            687 EOG093601KV          -            795   1.3e-14   55.0   6.6   2   3   1.7e-13   6.3e-11   42.8   1.6   105   270   167   330   166   339 0.87 -
SOLCI002121600       -            687 EOG093601KV          -            795   1.3e-14   55.0   6.6   3   3      0.17        64    3.1   0.0   213   258   358   403   350   409 0.89 -
SOLCI001763500       -            521 EOG093601KV          -            795   1.4e-14   54.9   0.9   1   2   4.6e-15   1.8e-12   48.0   0.6    47   250   221   427   218   437 0.88 -
SOLCI001763500       -            521 EOG093601KV          -            795   1.4e-14   54.9   0.9   2   2      0.31   1.2e+02    2.2   0.0    89   145   440   500   436   508 0.79 -
SOLCI006758900       -            329 EOG093601KV          -            795   1.6e-14   54.8   3.2   1   1   4.1e-17   1.6e-14   54.8   3.2     5   251     5   268     1   283 0.82 -
SOLCI004632600       -           1029 EOG093601KV          -            795   1.6e-14   54.7   0.0   1   2   4.8e-14   1.8e-11   44.6   0.1   102   258    31   183    15   184 0.88 -
SOLCI004632600       -           1029 EOG093601KV          -            795   1.6e-14   54.7   0.0   2   2    0.0039       1.5    8.5   0.0   125   197   180   248   173   258 0.77 -
SOLCI002464400       -            313 EOG093601KV          -            795   1.2e-13   51.8   0.3   1   2   3.7e-10   1.4e-07   31.8   0.4   121   275    11   165     5   179 0.81 -
SOLCI002464400       -            313 EOG093601KV          -            795   1.2e-13   51.8   0.3   2   2   9.6e-06    0.0037   17.2   0.0    43   145   185   289   164   295 0.79 -
SOLCI005838500       -            453 EOG093601KV          -            795     2e-13   51.1   1.9   1   2   2.1e-07     8e-05   22.7   0.4    28   160    59   222    42   235 0.77 -
SOLCI005838500       -            453 EOG093601KV          -            795     2e-13   51.1   1.9   2   2   1.6e-08   6.1e-06   26.4   0.0   127   245   310   427   304   437 0.88 -
SOLCI005187200       -            441 EOG093601KV          -            795   2.4e-13   50.8   1.7   1   3     0.018       6.8    6.3   0.0   124   159    88   123    84   131 0.84 -
SOLCI005187200       -            441 EOG093601KV          -            795   2.4e-13   50.8   1.7   2   3   0.00075      0.29   10.9   0.0   183   250   216   283   207   289 0.82 -
SOLCI005187200       -            441 EOG093601KV          -            795   2.4e-13   50.8   1.7   3   3   6.6e-10   2.5e-07   30.9   0.1   124   245   295   434   282   439 0.72 -
SOLCI004735100       -            509 EOG093601KV          -            795   2.8e-13   50.6   5.3   1   3   2.3e-05    0.0086   15.9   0.1    92   164   230   302   227   304 0.94 -
SOLCI004735100       -            509 EOG093601KV          -            795   2.8e-13   50.6   5.3   2   3   6.7e-08   2.6e-05   24.3   0.3   120   247   300   423   296   426 0.85 -
SOLCI004735100       -            509 EOG093601KV          -            795   2.8e-13   50.6   5.3   3   3   1.7e-07   6.5e-05   22.9   0.3   156   285   378   508   378   509 0.84 -
SOLCI005587800       -           1130 EOG093601KV          -            795   2.8e-13   50.6   1.5   1   3   0.00012     0.045   13.5   0.1   155   248   396   493   344   501 0.83 -
SOLCI005587800       -           1130 EOG093601KV          -            795   2.8e-13   50.6   1.5   2   3    0.0013      0.48   10.2   0.0    26   119   575   671   562   678 0.71 -
SOLCI005587800       -           1130 EOG093601KV          -            795   2.8e-13   50.6   1.5   3   3     7e-08   2.7e-05   24.2   0.1    44   243   832  1037   810  1042 0.72 -
SOLCI000856800       -           1131 EOG093601KV          -            795   2.9e-13   50.6   1.8   1   3   7.9e-07    0.0003   20.8   0.1   155   253   390   492   344   528 0.77 -
SOLCI000856800       -           1131 EOG093601KV          -            795   2.9e-13   50.6   1.8   2   3     0.021       8.1    6.1   0.0    87   114   631   659   561   665 0.67 -
SOLCI000856800       -           1131 EOG093601KV          -            795   2.9e-13   50.6   1.8   3   3   9.6e-07   0.00036   20.5   0.1    49   247   834  1039   821  1043 0.79 -
SOLCI002474200       -           1097 EOG093601KV          -            795   2.9e-13   50.6   1.7   1   3     1e-06   0.00039   20.4   0.2   155   247   366   462   314   473 0.77 -
SOLCI002474200       -           1097 EOG093601KV          -            795   2.9e-13   50.6   1.7   2   3      0.01         4    7.1   0.0    92   119   614   641   576   649 0.88 -
SOLCI002474200       -           1097 EOG093601KV          -            795   2.9e-13   50.6   1.7   3   3   2.3e-06   0.00088   19.2   0.0    48   156   807   918   791   937 0.82 -
SOLCI000317500       -            970 EOG093601KV          -            795   6.4e-13   49.4   2.5   1   3   6.6e-08   2.5e-05   24.3   0.1   155   247   398   494   392   580 0.85 -
SOLCI000317500       -            970 EOG093601KV          -            795   6.4e-13   49.4   2.5   2   3     0.012       4.4    7.0   0.0    93   166   647   727   639   747 0.74 -
SOLCI000317500       -            970 EOG093601KV          -            795   6.4e-13   49.4   2.5   3   3   2.4e-05     0.009   15.9   0.1    48   146   843   944   828   951 0.80 -
SOLCI004130400       -            482 EOG093601KV          -            795   1.1e-12   48.7   1.7   1   2   3.1e-08   1.2e-05   25.4   0.1    47   160   171   287   165   304 0.78 -
SOLCI004130400       -            482 EOG093601KV          -            795   1.1e-12   48.7   1.7   2   2   4.5e-07   0.00017   21.5   0.3    17   109   300   402   291   459 0.81 -
SOLCI003665300       -            448 EOG093601KV          -            795   1.2e-12   48.6   6.9   1   3   3.6e-08   1.4e-05   25.2   0.5   147   251   147   249   137   253 0.81 -
SOLCI003665300       -            448 EOG093601KV          -            795   1.2e-12   48.6   6.9   2   3   3.9e-06    0.0015   18.5   0.5   213   313   255   366   245   375 0.57 -
SOLCI003665300       -            448 EOG093601KV          -            795   1.2e-12   48.6   6.9   3   3    0.0011       0.4   10.4   0.2   128   246   305   423   299   428 0.49 -
SOLCI000662500       -            377 EOG093601KV          -            795   1.6e-12   48.2   1.5   1   3   7.7e-09   2.9e-06   27.4   0.1   120   247    56   187    50   190 0.86 -
SOLCI000662500       -            377 EOG093601KV          -            795   1.6e-12   48.2   1.5   2   3   0.00011     0.041   13.7   0.1    93   167   113   195   109   214 0.74 -
SOLCI000662500       -            377 EOG093601KV          -            795   1.6e-12   48.2   1.5   3   3   3.8e-06    0.0014   18.5   0.1   104   246   222   370   193   376 0.79 -
SOLCI007513400       -           1137 EOG093601KV          -            795   2.4e-12   47.5   0.2   1   3     8e-05     0.031   14.1   0.0   155   247   388   484   381   525 0.84 -
SOLCI007513400       -           1137 EOG093601KV          -            795   2.4e-12   47.5   0.2   2   3   0.00043      0.16   11.7   0.0    88   120   631   664   546   678 0.72 -
SOLCI007513400       -           1137 EOG093601KV          -            795   2.4e-12   47.5   0.2   3   3   5.7e-06    0.0022   17.9   0.0    45   159   835   952   820  1048 0.74 -
SOLCI007115600       -            481 EOG093601KV          -            795   9.5e-12   45.6   4.0   1   3   6.5e-05     0.025   14.4   0.2   153   251   196   289   180   294 0.83 -
SOLCI007115600       -            481 EOG093601KV          -            795   9.5e-12   45.6   4.0   2   3   5.6e-07   0.00021   21.3   0.2   173   274   297   400   291   406 0.88 -
SOLCI007115600       -            481 EOG093601KV          -            795   9.5e-12   45.6   4.0   3   3   0.00019     0.072   12.9   0.1   179   246   389   457   384   465 0.84 -
SOLCI003047700       -            350 EOG093601KV          -            795     3e-11   43.9   0.7   1   2   8.1e-11   3.1e-08   33.9   0.5   124   267    22   165    11   175 0.85 -
SOLCI003047700       -            350 EOG093601KV          -            795     3e-11   43.9   0.7   2   2     0.019       7.1    6.3   0.0   213   254   243   284   200   308 0.59 -
SOLCI006331400       -            301 EOG093601KV          -            795   3.6e-11   43.7   6.9   1   2   3.5e-10   1.3e-07   31.8   0.3    91   228    15   160     8   172 0.82 -
SOLCI006331400       -            301 EOG093601KV          -            795   3.6e-11   43.7   6.9   2   2   4.4e-05     0.017   15.0   1.5   190   290   179   290   173   299 0.73 -
SOLCI007204100       -            918 EOG093601KV          -            795   5.8e-11   43.0   4.5   1   4   1.6e-05     0.006   16.5   0.0   200   253   401   454   394   471 0.82 -
SOLCI007204100       -            918 EOG093601KV          -            795   5.8e-11   43.0   4.5   2   4     1e-05    0.0038   17.1   0.3   209   286   522   598   513   600 0.83 -
SOLCI007204100       -            918 EOG093601KV          -            795   5.8e-11   43.0   4.5   3   4     0.033        13    5.4   0.0   218   275   570   628   568   641 0.79 -
SOLCI007204100       -            918 EOG093601KV          -            795   5.8e-11   43.0   4.5   4   4      0.01       3.9    7.2   0.0   219   247   706   734   678   752 0.81 -
SOLCI001325000       -            793 EOG093601KV          -            795   5.9e-11   42.9   0.2   1   3      0.41   1.6e+02    1.8   0.0   216   249    89   123    41   126 0.50 -
SOLCI001325000       -            793 EOG093601KV          -            795   5.9e-11   42.9   0.2   2   3   6.9e-10   2.6e-07   30.9   0.1    92   281    95   285    90   291 0.82 -
SOLCI001325000       -            793 EOG093601KV          -            795   5.9e-11   42.9   0.2   3   3   2.8e-06    0.0011   18.9   0.0    90   226   179   323   174   332 0.70 -
SOLCI001205700       -            257 EOG093601KV          -            795   6.2e-11   42.8   0.4   1   2   1.6e-05    0.0061   16.4   0.0   199   247     4    50     1    55 0.87 -
SOLCI001205700       -            257 EOG093601KV          -            795   6.2e-11   42.8   0.4   2   2     6e-08   2.3e-05   24.5   0.2   125   248    59   175    53   224 0.82 -
SOLCI003769700       -            516 EOG093601KV          -            795   8.8e-11   42.4   2.9   1   3   0.00031      0.12   12.2   0.1   210   247   215   252   208   262 0.87 -
SOLCI003769700       -            516 EOG093601KV          -            795   8.8e-11   42.4   2.9   2   3     7e-07   0.00027   20.9   0.1   122   246   260   382   254   385 0.84 -
SOLCI003769700       -            516 EOG093601KV          -            795   8.8e-11   42.4   2.9   3   3     0.011       4.1    7.1   0.1   155   244   419   509   364   516 0.58 -
SOLCI001135400       -           1219 EOG093601KV          -            795   2.5e-10   40.9   0.3   1   3       6.2   2.3e+03   -2.0   0.0   131   163    11    43     7    47 0.82 -
SOLCI001135400       -           1219 EOG093601KV          -            795   2.5e-10   40.9   0.3   2   3     1e-10     4e-08   33.6   0.1    51   274    54   306    25   314 0.73 -
SOLCI001135400       -           1219 EOG093601KV          -            795   2.5e-10   40.9   0.3   3   3       4.5   1.7e+03   -1.6   0.0   173   234   489   546   475   550 0.76 -
SOLCI004187400       -            326 EOG093601KV          -            795   2.6e-10   40.8   0.1   1   3   7.6e-07   0.00029   20.8   0.1    89   248    12   177     6   187 0.80 -
SOLCI004187400       -            326 EOG093601KV          -            795   2.6e-10   40.8   0.1   2   3    0.0033       1.2    8.8   0.0   216   274   190   248   185   251 0.86 -
SOLCI004187400       -            326 EOG093601KV          -            795   2.6e-10   40.8   0.1   3   3    0.0087       3.3    7.4   0.0   200   245   272   316   265   321 0.80 -
SOLCI006301500       -            310 EOG093601KV          -            795   2.7e-10   40.7   0.1   1   3      0.12        48    3.6   0.1    90   146     4    62     2    69 0.74 -
SOLCI006301500       -            310 EOG093601KV          -            795   2.7e-10   40.7   0.1   2   3   7.6e-07   0.00029   20.8   0.0    14   115    55   159    40   164 0.72 -
SOLCI006301500       -            310 EOG093601KV          -            795   2.7e-10   40.7   0.1   3   3   7.6e-05     0.029   14.2   0.0   173   270   176   274   170   287 0.85 -
SOLCI007330400       -            351 EOG093601KV          -            795   3.7e-10   40.3  11.2   1   2   6.3e-11   2.4e-08   34.3   2.9   125   253    16   152     4   188 0.76 -
SOLCI007330400       -            351 EOG093601KV          -            795   3.7e-10   40.3  11.2   2   2     0.004       1.5    8.5   1.3   114   246   200   342   189   347 0.71 -
SOLCI007477300       -            460 EOG093601KV          -            795   4.4e-10   40.1   3.2   1   3   1.2e-08   4.5e-06   26.8   1.6   156   286   166   294   150   295 0.78 -
SOLCI007477300       -            460 EOG093601KV          -            795   4.4e-10   40.1   3.2   2   3   8.7e-07   0.00033   20.6   0.2   178   270   270   367   258   378 0.80 -
SOLCI007477300       -            460 EOG093601KV          -            795   4.4e-10   40.1   3.2   3   3         4   1.5e+03   -1.4   0.0   217   246   405   434   399   436 0.85 -
SOLCI002959800       -            468 EOG093601KV          -            795   5.4e-10   39.8   5.6   1   2   6.3e-06    0.0024   17.8   0.4   127   239   220   335   215   351 0.82 -
SOLCI002959800       -            468 EOG093601KV          -            795   5.4e-10   39.8   5.6   2   2   2.2e-10   8.3e-08   32.5   0.7   122   262   262   407   255   461 0.77 -
SOLCI007336600       -            493 EOG093601KV          -            795   6.3e-10   39.5   0.2   1   2   4.3e-07   0.00016   21.6   0.1    93   209   188   303   179   337 0.74 -
SOLCI007336600       -            493 EOG093601KV          -            795   6.3e-10   39.5   0.2   2   2   3.1e-05     0.012   15.5   0.0    98   157   427   488   418   493 0.80 -
SOLCI001175500       -            669 EOG093601KV          -            795   7.1e-10   39.4   1.0   1   3     3e-05     0.011   15.5   0.0   171   247   388   462   375   466 0.60 -
SOLCI001175500       -            669 EOG093601KV          -            795   7.1e-10   39.4   1.0   2   3   5.3e-07    0.0002   21.3   0.1   125   287   471   627   465   643 0.77 -
SOLCI001175500       -            669 EOG093601KV          -            795   7.1e-10   39.4   1.0   3   3       1.9   7.2e+02   -0.3   0.0   215   244   639   668   628   669 0.70 -
SOLCI006027900       -            323 EOG093601KV          -            795   7.9e-10   39.2   1.2   1   3   3.9e-07   0.00015   21.8   0.1    98   248    29   189    23   197 0.78 -
SOLCI006027900       -            323 EOG093601KV          -            795   7.9e-10   39.2   1.2   2   3   4.5e-05     0.017   14.9   0.0   135   247   108   233   104   236 0.59 -
SOLCI006027900       -            323 EOG093601KV          -            795   7.9e-10   39.2   1.2   3   3   0.00017     0.063   13.1   0.1   197   267   226   296   215   304 0.79 -
SOLCI000172200       -            923 EOG093601KV          -            795   1.4e-09   38.4   3.3   1   3   9.8e-06    0.0037   17.1   0.0    84   193    65   177    23   182 0.69 -
SOLCI000172200       -            923 EOG093601KV          -            795   1.4e-09   38.4   3.3   2   3   7.3e-05     0.028   14.2   0.2    25   163   533   686   528   691 0.82 -
SOLCI000172200       -            923 EOG093601KV          -            795   1.4e-09   38.4   3.3   3   3      0.03        11    5.6   0.1   127   158   692   723   687   739 0.87 -
SOLCI006336000       -           1202 EOG093601KV          -            795   2.1e-09   37.8   1.9   1   3   1.3e-05    0.0049   16.7   0.0   133   248   458   595   454   636 0.70 -
SOLCI006336000       -           1202 EOG093601KV          -            795   2.1e-09   37.8   1.9   2   3     0.064        24    4.5   0.1   117   204   684   771   650   784 0.59 -
SOLCI006336000       -           1202 EOG093601KV          -            795   2.1e-09   37.8   1.9   3   3   7.8e-05      0.03   14.2   0.1   141   246   931  1033   913  1053 0.79 -
SOLCI000751500       -           1074 EOG093601KV          -            795   2.5e-09   37.6   2.2   1   4     0.068        26    4.4   0.0   203   242    53    90    45    97 0.74 -
SOLCI000751500       -           1074 EOG093601KV          -            795   2.5e-09   37.6   2.2   2   4   8.2e-05     0.031   14.1   0.1    17    73    68   150    57   155 0.89 -
SOLCI000751500       -           1074 EOG093601KV          -            795   2.5e-09   37.6   2.2   3   4   3.3e-05     0.013   15.4   0.3   117   189   155   230   149   238 0.76 -
SOLCI000751500       -           1074 EOG093601KV          -            795   2.5e-09   37.6   2.2   4   4     0.061        23    4.6   0.0   205   249   325   369   292   378 0.80 -
SOLCI003159800       -            440 EOG093601KV          -            795   2.5e-09   37.5   0.1   1   3     0.032        12    5.5   0.0   180   244   102   168    92   184 0.59 -
SOLCI003159800       -            440 EOG093601KV          -            795   2.5e-09   37.5   0.1   2   3   4.8e-09   1.8e-06   28.1   0.0   217   288   207   279   197   291 0.88 -
SOLCI003159800       -            440 EOG093601KV          -            795   2.5e-09   37.5   0.1   3   3    0.0086       3.3    7.4   0.0   220   273   252   305   247   311 0.86 -
SOLCI002790400       -            424 EOG093601KV          -            795   2.7e-09   37.4   0.7   1   2     2e-10   7.6e-08   32.6   0.1   121   248   219   349   184   358 0.80 -
SOLCI002790400       -            424 EOG093601KV          -            795   2.7e-09   37.4   0.7   2   2      0.15        58    3.3   0.1   208   247   365   405   358   413 0.81 -
SOLCI002314700       -            570 EOG093601KV          -            795   2.9e-09   37.3   2.2   1   1   4.1e-10   1.5e-07   31.6   1.5    47   285   279   527   279   534 0.79 -
SOLCI002176200       -            222 EOG093601KV          -            795     3e-09   37.3   0.4   1   3   1.2e-06   0.00045   20.2   0.0   171   247    54   132    23   134 0.75 -
SOLCI002176200       -            222 EOG093601KV          -            795     3e-09   37.3   0.4   2   3   6.2e-06    0.0023   17.8   0.0   196   268   124   196   112   200 0.79 -
SOLCI002176200       -            222 EOG093601KV          -            795     3e-09   37.3   0.4   3   3       1.1     4e+02    0.5   0.0    43    75   181   219   177   221 0.75 -
SOLCI001406800       -            391 EOG093601KV          -            795   4.3e-09   36.8   0.1   1   1   4.2e-11   1.6e-08   34.9   0.1    92   249   151   310   148   347 0.74 -
SOLCI003714300       -           1667 EOG093601KV          -            795   9.3e-09   35.7   0.2   1   2   7.2e-09   2.7e-06   27.5   0.0    43   161   234   362   210   387 0.76 -
SOLCI003714300       -           1667 EOG093601KV          -            795   9.3e-09   35.7   0.2   2   2     0.029        11    5.7   0.0   178   247   552   621   544   641 0.62 -
SOLCI001724000       -            731 EOG093601KV          -            795   1.1e-08   35.4   0.7   1   3   3.5e-09   1.3e-06   28.5   0.1   127   287   249   425   244   431 0.71 -
SOLCI001724000       -            731 EOG093601KV          -            795   1.1e-08   35.4   0.7   2   3   0.00069      0.26   11.0   0.1   128   228   394   498   391   516 0.61 -
SOLCI001724000       -            731 EOG093601KV          -            795   1.1e-08   35.4   0.7   3   3       9.3   3.5e+03   -2.6   0.0   220   251   556   587   549   625 0.77 -
SOLCI001565300       -            334 EOG093601KV          -            795   1.9e-08   34.6   0.0   1   3     0.013       4.9    6.8   0.0    89   138    38    87    26    97 0.88 -
SOLCI001565300       -            334 EOG093601KV          -            795   1.9e-08   34.6   0.0   2   3   5.8e-05     0.022   14.6   0.0   105   161    99   155    92   174 0.87 -
SOLCI001565300       -            334 EOG093601KV          -            795   1.9e-08   34.6   0.0   3   3    0.0018      0.68    9.7   0.0   170   253   204   289   201   311 0.86 -
SOLCI002800100       -            937 EOG093601KV          -            795   2.5e-08   34.2   1.6   1   4      0.01         4    7.1   0.0   213   248   398   433   385   440 0.84 -
SOLCI002800100       -            937 EOG093601KV          -            795   2.5e-08   34.2   1.6   2   4   4.4e-05     0.017   15.0   0.2   209   269   524   582   514   585 0.87 -
SOLCI002800100       -            937 EOG093601KV          -            795   2.5e-08   34.2   1.6   3   4    0.0085       3.2    7.4   0.0   216   275   570   630   568   643 0.81 -
SOLCI002800100       -            937 EOG093601KV          -            795   2.5e-08   34.2   1.6   4   4      0.27     1e+02    2.4   0.0   221   247   710   736   677   754 0.80 -
SOLCI005632000       -            367 EOG093601KV          -            795   3.2e-08   33.9   0.0   1   1   1.6e-10     6e-08   33.0   0.0   125   248    29   147    18   154 0.89 -
SOLCI001859400       -            303 EOG093601KV          -            795   3.2e-08   33.9   0.1   1   3    0.0072       2.7    7.7   0.0   132   248    18   130     7   131 0.76 -
SOLCI001859400       -            303 EOG093601KV          -            795   3.2e-08   33.9   0.1   2   3   8.6e-06    0.0033   17.3   0.0    61   160    70   175    58   180 0.87 -
SOLCI001859400       -            303 EOG093601KV          -            795   3.2e-08   33.9   0.1   3   3   0.00017     0.066   13.0   0.0    99   162   201   263   190   273 0.61 -
SOLCI006780600       -            731 EOG093601KV          -            795   4.1e-08   33.5   0.1   1   1   1.2e-08   4.5e-06   26.8   0.1   127   286   273   448   269   455 0.70 -
SOLCI005019500       -            452 EOG093601KV          -            795   5.8e-08   33.0   3.2   1   3      0.29   1.1e+02    2.3   0.0   213   252    62   102    37   105 0.80 -
SOLCI005019500       -            452 EOG093601KV          -            795   5.8e-08   33.0   3.2   2   3   1.4e-06   0.00053   19.9   1.9   119   269    99   256    84   262 0.77 -
SOLCI005019500       -            452 EOG093601KV          -            795   5.8e-08   33.0   3.2   3   3    0.0015      0.59    9.9   0.0   201   268   273   342   264   367 0.82 -
SOLCI005873900       -            553 EOG093601KV          -            795   8.5e-08   32.5   7.6   1   4    0.0035       1.3    8.7   0.3   176   253   194   269   183   287 0.69 -
SOLCI005873900       -            553 EOG093601KV          -            795   8.5e-08   32.5   7.6   2   4    0.0077       2.9    7.5   0.1   211   248   335   372   309   387 0.78 -
SOLCI005873900       -            553 EOG093601KV          -            795   8.5e-08   32.5   7.6   3   4    0.0022      0.83    9.4   0.1   211   274   407   472   386   479 0.83 -
SOLCI005873900       -            553 EOG093601KV          -            795   8.5e-08   32.5   7.6   4   4    0.0077       2.9    7.6   0.0   195   246   479   529   471   538 0.87 -
SOLCI006452900       -            503 EOG093601KV          -            795   1.1e-07   32.1   0.1   1   2      0.16        61    3.2   0.0   218   246   206   233   190   248 0.70 -
SOLCI006452900       -            503 EOG093601KV          -            795   1.1e-07   32.1   0.1   2   2   1.9e-08   7.2e-06   26.1   0.1    41   275   247   491   242   502 0.77 -
SOLCI002538600       -            374 EOG093601KV          -            795   1.2e-07   32.0   0.2   1   3      0.18        70    3.0   0.0   123   159     5    42     3    50 0.88 -
SOLCI002538600       -            374 EOG093601KV          -            795   1.2e-07   32.0   0.2   2   3   2.1e-05     0.008   16.0   0.1   128   248    54   175    45   181 0.87 -
SOLCI002538600       -            374 EOG093601KV          -            795   1.2e-07   32.0   0.2   3   3    0.0023      0.87    9.3   0.0   214   247   285   321   274   339 0.81 -
SOLCI002465100       -            415 EOG093601KV          -            795   1.3e-07   31.8   0.0   1   2   1.1e-06   0.00042   20.3   0.0   180   248   250   318   241   324 0.92 -
SOLCI002465100       -            415 EOG093601KV          -            795   1.3e-07   31.8   0.0   2   2    0.0015      0.58    9.9   0.0   207   274   321   388   317   397 0.83 -
SOLCI004726200       -            527 EOG093601KV          -            795   1.5e-07   31.6   0.0   1   3   6.1e-06    0.0023   17.8   0.1   130   211    24   104    17   114 0.83 -
SOLCI004726200       -            527 EOG093601KV          -            795   1.5e-07   31.6   0.0   2   3       2.5   9.5e+02   -0.7   0.0   219   244   218   243   170   246 0.76 -
SOLCI004726200       -            527 EOG093601KV          -            795   1.5e-07   31.6   0.0   3   3    0.0021      0.79    9.4   0.0    78   170   285   378   280   388 0.78 -
SOLCI004661900       -            351 EOG093601KV          -            795   1.7e-07   31.5   1.5   1   2   1.2e-08   4.7e-06   26.7   0.6   124   245    16   144     9   187 0.83 -
SOLCI004661900       -            351 EOG093601KV          -            795   1.7e-07   31.5   1.5   2   2      0.12        44    3.6   0.0   100   158   261   329   209   338 0.68 -
SOLCI006682600       -            928 EOG093601KV          -            795   1.9e-07   31.3   1.0   1   4     0.019       7.1    6.3   0.0   215   248   442   475   418   489 0.86 -
SOLCI006682600       -            928 EOG093601KV          -            795   1.9e-07   31.3   1.0   2   4    0.0012      0.45   10.2   0.1   214   269   552   606   538   609 0.85 -
SOLCI006682600       -            928 EOG093601KV          -            795   1.9e-07   31.3   1.0   3   4   0.00018     0.067   13.0   0.0   216   275   594   654   593   666 0.87 -
SOLCI006682600       -            928 EOG093601KV          -            795   1.9e-07   31.3   1.0   4   4       1.5   5.7e+02   -0.0   0.0   221   245   735   759   685   769 0.81 -
SOLCI007341600       -            140 EOG093601KV          -            795   2.1e-07   31.2   0.0   1   1   6.9e-10   2.6e-07   30.9   0.0   122   249    11   134     5   138 0.88 -
SOLCI003378700       -            380 EOG093601KV          -            795   2.1e-07   31.2   0.0   1   3    0.0031       1.2    8.9   0.0   123   159    16    52    11    71 0.89 -
SOLCI003378700       -            380 EOG093601KV          -            795   2.1e-07   31.2   0.0   2   3      0.52     2e+02    1.5   0.0   150   250    89   190    69   196 0.75 -
SOLCI003378700       -            380 EOG093601KV          -            795   2.1e-07   31.2   0.0   3   3     1e-05     0.004   17.0   0.0    44   158   254   375   213   378 0.69 -
SOLCI006216500       -            439 EOG093601KV          -            795   2.2e-07   31.2   0.1   1   3       1.3   5.1e+02    0.2   0.0   220   248   230   259   194   267 0.84 -
SOLCI006216500       -            439 EOG093601KV          -            795   2.2e-07   31.2   0.1   2   3   2.2e-08   8.2e-06   25.9   0.1   175   248   271   342   261   348 0.87 -
SOLCI006216500       -            439 EOG093601KV          -            795   2.2e-07   31.2   0.1   3   3      0.53     2e+02    1.5   0.0   124   161   349   386   340   418 0.46 -
SOLCI006086100       -            315 EOG093601KV          -            795   2.2e-07   31.1   0.3   1   2   4.9e-06    0.0019   18.1   0.0    59   237     4   182     1   191 0.64 -
SOLCI006086100       -            315 EOG093601KV          -            795   2.2e-07   31.1   0.3   2   2    0.0007      0.27   11.0   0.1   130   247   120   245   117   252 0.64 -
SOLCI002997800       -            883 EOG093601KV          -            795   3.2e-07   30.6   0.5   1   4     0.066        25    4.5   0.0   215   248   397   430   351   443 0.85 -
SOLCI002997800       -            883 EOG093601KV          -            795   3.2e-07   30.6   0.5   2   4    0.0026      0.98    9.1   0.1   211   269   506   562   494   564 0.85 -
SOLCI002997800       -            883 EOG093601KV          -            795   3.2e-07   30.6   0.5   3   4   7.7e-05     0.029   14.2   0.0   216   281   550   616   546   626 0.87 -
SOLCI002997800       -            883 EOG093601KV          -            795   3.2e-07   30.6   0.5   4   4       1.1   4.2e+02    0.4   0.0   222   248   692   718   666   730 0.78 -
SOLCI002165600       -            302 EOG093601KV          -            795   3.3e-07   30.6   9.7   1   2   5.4e-08   2.1e-05   24.6   0.7    95   228    19   161    12   174 0.81 -
SOLCI002165600       -            302 EOG093601KV          -            795   3.3e-07   30.6   9.7   2   2    0.0011      0.43   10.3   2.7   144   245   179   287   164   297 0.63 -
SOLCI006583800       -            403 EOG093601KV          -            795     4e-07   30.3   1.4   1   3      0.57   2.2e+02    1.4   0.0   213   247   163   197   155   206 0.77 -
SOLCI006583800       -            403 EOG093601KV          -            795     4e-07   30.3   1.4   2   3   5.1e-08     2e-05   24.7   0.2   127   249   213   335   202   342 0.82 -
SOLCI006583800       -            403 EOG093601KV          -            795     4e-07   30.3   1.4   3   3      0.58   2.2e+02    1.4   0.0   208   247   350   390   344   401 0.79 -
SOLCI006484600       -            763 EOG093601KV          -            795   6.9e-07   29.5   1.2   1   3    0.0022      0.85    9.3   0.1    21    67    91   146    23   173 0.76 -
SOLCI006484600       -            763 EOG093601KV          -            795   6.9e-07   29.5   1.2   2   3   6.4e-06    0.0025   17.7   0.1    90   235   220   360   200   378 0.69 -
SOLCI006484600       -            763 EOG093601KV          -            795   6.9e-07   29.5   1.2   3   3       4.1   1.6e+03   -1.5   0.0   146   164   434   452   421   466 0.81 -
SOLCI003056100       -            389 EOG093601KV          -            795   1.1e-06   28.9   0.3   1   2   0.00013      0.05   13.4   0.3    10   161    58   218    53   238 0.80 -
SOLCI003056100       -            389 EOG093601KV          -            795   1.1e-06   28.9   0.3   2   2   0.00013     0.049   13.4   0.0   102   167   276   339   254   356 0.70 -
SOLCI005947600       -           1125 EOG093601KV          -            795   1.1e-06   28.8   0.1   1   1   4.6e-09   1.8e-06   28.1   0.1    79   249   116   298   108   337 0.73 -
SOLCI007038400       -            446 EOG093601KV          -            795   1.5e-06   28.4   0.0   1   2   2.4e-06    0.0009   19.2   0.0   178   247   280   348   269   353 0.90 -
SOLCI007038400       -            446 EOG093601KV          -            795   1.5e-06   28.4   0.0   2   2    0.0067       2.6    7.8   0.0   205   275   350   420   348   429 0.84 -
SOLCI002011700       -            316 EOG093601KV          -            795     2e-06   27.9   0.2   1   1   7.1e-09   2.7e-06   27.5   0.2    48   246    59   265    47   278 0.82 -
SOLCI005045900       -            731 EOG093601KV          -            795   2.6e-06   27.6   0.6   1   4    0.0036       1.4    8.6   0.0   215   248   276   309   264   320 0.88 -
SOLCI005045900       -            731 EOG093601KV          -            795   2.6e-06   27.6   0.6   2   4     0.012       4.6    6.9   0.1   215   285   381   451   372   452 0.79 -
SOLCI005045900       -            731 EOG093601KV          -            795   2.6e-06   27.6   0.6   3   4    0.0018      0.67    9.7   0.1   216   272   422   479   411   492 0.88 -
SOLCI005045900       -            731 EOG093601KV          -            795   2.6e-06   27.6   0.6   4   4      0.33   1.2e+02    2.2   0.0   223   255   564   596   553   602 0.87 -
SOLCI002432100       -           1697 EOG093601KV          -            795   2.8e-06   27.5  10.2   1   2   6.4e-08   2.4e-05   24.4   0.0    43   158   231   356   201   363 0.78 -
SOLCI002432100       -           1697 EOG093601KV          -            795   2.8e-06   27.5  10.2   2   2    0.0019      0.73    9.5   0.1   102   162   552   613   540   642 0.81 -
SOLCI002965300       -            555 EOG093601KV          -            795   2.9e-06   27.4   0.0   1   3       9.4   3.6e+03   -2.6   0.0   320   366   129   178   117   188 0.66 -
SOLCI002965300       -            555 EOG093601KV          -            795   2.9e-06   27.4   0.0   2   3   7.6e-09   2.9e-06   27.4   0.0    82   257   248   423   238   442 0.86 -
SOLCI002965300       -            555 EOG093601KV          -            795   2.9e-06   27.4   0.0   3   3         2   7.6e+02   -0.4   0.0    52   157   430   548   417   551 0.45 -
SOLCI007226100       -            495 EOG093601KV          -            795     3e-06   27.4   0.2   1   2       0.5   1.9e+02    1.5   0.0   199   248   184   233   158   237 0.76 -
SOLCI007226100       -            495 EOG093601KV          -            795     3e-06   27.4   0.2   2   2   1.2e-07   4.7e-05   23.4   0.1   112   248   251   397   233   414 0.76 -
SOLCI004291700       -            470 EOG093601KV          -            795   3.3e-06   27.2   0.0   1   2   1.8e-06   0.00069   19.6   0.0   178   247   304   372   300   377 0.90 -
SOLCI004291700       -            470 EOG093601KV          -            795   3.3e-06   27.2   0.0   2   2     0.023       8.8    6.0   0.0   208   274   377   443   371   453 0.74 -
SOLCI003126600       -            701 EOG093601KV          -            795   4.4e-06   26.8   0.6   1   4    0.0028       1.1    9.0   0.0   215   248   248   281   238   298 0.87 -
SOLCI003126600       -            701 EOG093601KV          -            795   4.4e-06   26.8   0.6   2   4   0.00014     0.053   13.3   0.4   211   286   349   423   340   438 0.85 -
SOLCI003126600       -            701 EOG093601KV          -            795   4.4e-06   26.8   0.6   3   4    0.0048       1.8    8.2   0.1   216   274   393   452   385   464 0.83 -
SOLCI003126600       -            701 EOG093601KV          -            795   4.4e-06   26.8   0.6   4   4       4.9   1.9e+03   -1.7   0.0   223   246   535   558   528   564 0.87 -
SOLCI002061300       -            436 EOG093601KV          -            795   6.5e-06   26.3   0.7   1   2   6.4e-05     0.024   14.4   0.1   194   251   113   173   107   180 0.80 -
SOLCI002061300       -            436 EOG093601KV          -            795   6.5e-06   26.3   0.7   2   2    0.0012      0.47   10.2   0.0   216   308   182   274   174   308 0.72 -
SOLCI003689400       -            198 EOG093601KV          -            795   8.3e-06   25.9   0.2   1   1   2.9e-08   1.1e-05   25.5   0.2    88   286     2   197     1   198 0.86 -
SOLCI005754900       -            929 EOG093601KV          -            795   1.1e-05   25.4   0.1   1   1   6.5e-08   2.5e-05   24.3   0.1    86   288    56   259     7   268 0.82 -
SOLCI004764200       -            662 EOG093601KV          -            795   1.2e-05   25.4   1.5   1   3    0.0046       1.7    8.3   0.0   216   247   214   245   202   258 0.83 -
SOLCI004764200       -            662 EOG093601KV          -            795   1.2e-05   25.4   1.5   2   3    0.0015      0.59    9.9   0.0   215   314   337   448   326   469 0.73 -
SOLCI004764200       -            662 EOG093601KV          -            795   1.2e-05   25.4   1.5   3   3      0.06        23    4.6   0.0   132   247   384   504   373   530 0.64 -
SOLCI000504900       -            516 EOG093601KV          -            795   1.3e-05   25.3  16.9   1   2   1.4e-07   5.2e-05   23.3   0.0   215   253   223   261   218   264 0.94 -
SOLCI000504900       -            516 EOG093601KV          -            795   1.3e-05   25.3  16.9   2   2      0.04        15    5.2   0.0    51   106   428   489   386   496 0.85 -
SOLCI002649400       -            384 EOG093601KV          -            795   1.6e-05   25.0   0.1   1   1   5.4e-08   2.1e-05   24.6   0.1    89   250   113   275    94   316 0.79 -
SOLCI006663000       -            763 EOG093601KV          -            795   1.6e-05   25.0   0.0   1   1   6.2e-08   2.3e-05   24.4   0.0   180   285   111   215   102   230 0.88 -
SOLCI005644700       -            136 EOG093601KV          -            795   1.6e-05   25.0   0.0   1   1   5.2e-08     2e-05   24.7   0.0   152   244     8    97     3   112 0.85 -
SOLCI001859500       -            920 EOG093601KV          -            795   2.5e-05   24.3   0.1   1   1   1.4e-07   5.3e-05   23.2   0.1    76   287    46   261    12   269 0.81 -
SOLCI004656900       -            776 EOG093601KV          -            795   3.4e-05   23.9   0.0   1   1   1.7e-07   6.3e-05   23.0   0.0   180   276   127   223   121   247 0.90 -
SOLCI002260900       -            514 EOG093601KV          -            795   4.2e-05   23.6   0.2   1   3   3.9e-05     0.015   15.1   0.0    99   159   121   181    52   201 0.87 -
SOLCI002260900       -            514 EOG093601KV          -            795   4.2e-05   23.6   0.2   2   3      0.72   2.7e+02    1.0   0.0   209   248   263   302   257   312 0.87 -
SOLCI002260900       -            514 EOG093601KV          -            795   4.2e-05   23.6   0.2   3   3       0.2        76    2.9   0.0   124   162   355   394   329   409 0.76 -
SOLCI007408300       -            448 EOG093601KV          -            795   4.3e-05   23.6   0.0   1   2   0.00017     0.066   13.0   0.0    80   159    73   153     7   166 0.87 -
SOLCI007408300       -            448 EOG093601KV          -            795   4.3e-05   23.6   0.0   2   2    0.0036       1.4    8.6   0.0    89   136   272   319   222   335 0.78 -
SOLCI003385100       -            463 EOG093601KV          -            795   5.7e-05   23.1   2.3   1   1    0.0048       1.8    8.2   0.2    19    80   226   293   217   301 0.83 -
SOLCI000015800       -            546 EOG093601KV          -            795   5.9e-05   23.1   0.0   1   2    0.0019      0.71    9.6   0.0   125   222    50   102    41   167 0.58 -
SOLCI000015800       -            546 EOG093601KV          -            795   5.9e-05   23.1   0.0   2   2   1.6e-07   5.9e-05   23.1   0.0   122   208   325   411   298   419 0.86 -
SOLCI005217100       -            342 EOG093601KV          -            795     6e-05   23.1   0.1   1   2      0.16        59    3.2   0.1   215   249   132   167   123   189 0.77 -
SOLCI005217100       -            342 EOG093601KV          -            795     6e-05   23.1   0.1   2   2   4.6e-06    0.0018   18.2   0.0   141   246   188   295   166   305 0.85 -
SOLCI004455100       -            533 EOG093601KV          -            795   6.7e-05   22.9   0.1   1   1   2.2e-07   8.6e-05   22.6   0.1    43   231    82   278    51   337 0.74 -
SOLCI005943800       -             98 EOG093601KV          -            795   6.9e-05   22.9   0.0   1   1   2.1e-07     8e-05   22.6   0.0   212   274    29    91    22    96 0.93 -
SOLCI002493800       -            434 EOG093601KV          -            795     7e-05   22.8   0.0   1   1   2.6e-07   9.9e-05   22.3   0.0    84   246    59   235    19   244 0.77 -
SOLCI002921100       -            469 EOG093601KV          -            795     8e-05   22.7   0.5   1   3      0.32   1.2e+02    2.2   0.0   173   248   101   178    82   189 0.78 -
SOLCI002921100       -            469 EOG093601KV          -            795     8e-05   22.7   0.5   2   3   9.2e-05     0.035   13.9   0.0   154   248   232   327   209   335 0.79 -
SOLCI002921100       -            469 EOG093601KV          -            795     8e-05   22.7   0.5   3   3      0.24        90    2.6   0.0   196   245   400   448   374   454 0.75 -
SOLCI001590200       -            360 EOG093601KV          -            795   8.2e-05   22.6   0.0   1   4     0.053        20    4.8   0.0   211   248    34    71    27    78 0.90 -
SOLCI001590200       -            360 EOG093601KV          -            795   8.2e-05   22.6   0.0   2   4   0.00048      0.18   11.5   0.0   145   268   160   290   111   295 0.78 -
SOLCI001590200       -            360 EOG093601KV          -            795   8.2e-05   22.6   0.0   3   4   0.00016     0.062   13.1   0.1    88   226   193   334   160   351 0.60 -
SOLCI001590200       -            360 EOG093601KV          -            795   8.2e-05   22.6   0.0   4   4       1.1   4.2e+02    0.4   0.0   557   582   331   357   327   359 0.74 -
SOLCI007094900       -            403 EOG093601KV          -            795   8.7e-05   22.5   0.6   1   3       7.6   2.9e+03   -2.4   0.0   228   248    72    92    53   108 0.74 -
SOLCI007094900       -            403 EOG093601KV          -            795   8.7e-05   22.5   0.6   2   3    0.0038       1.5    8.6   0.1    40    75   174   210   164   251 0.73 -
SOLCI007094900       -            403 EOG093601KV          -            795   8.7e-05   22.5   0.6   3   3   0.00034      0.13   12.0   0.1    30   139   242   370   220   391 0.72 -
SOLCI001215900       -            916 EOG093601KV          -            795   9.6e-05   22.4   0.1   1   1   4.9e-07   0.00019   21.4   0.1    86   287    56   258    10   266 0.80 -
SOLCI001973800       -            487 EOG093601KV          -            795   0.00011   22.2   0.8   1   3     0.041        16    5.2   0.2    28   243   239   293   128   304 0.67 -
SOLCI001973800       -            487 EOG093601KV          -            795   0.00011   22.2   0.8   2   3   0.00063      0.24   11.2   0.0   169   248   261   344   250   352 0.83 -
SOLCI001973800       -            487 EOG093601KV          -            795   0.00011   22.2   0.8   3   3    0.0083       3.2    7.4   0.0   197   245   418   465   388   472 0.83 -
SOLCI005920900       -            456 EOG093601KV          -            795   0.00013   21.9   0.3   1   2    0.0019      0.71    9.6   0.1    19    85   230   302   216   309 0.87 -
SOLCI005920900       -            456 EOG093601KV          -            795   0.00013   21.9   0.3   2   2    0.0012      0.47   10.2   0.0    46   138   311   407   303   415 0.81 -
SOLCI000185000       -            415 EOG093601KV          -            795   0.00014   21.8   6.0   1   3       2.8     1e+03   -0.9   0.0   179   249    78   146    67   170 0.70 -
SOLCI000185000       -            415 EOG093601KV          -            795   0.00014   21.8   6.0   2   3    0.0084       3.2    7.4   0.1    43    75   185   217   162   253 0.75 -
SOLCI000185000       -            415 EOG093601KV          -            795   0.00014   21.8   6.0   3   3   3.5e-05     0.013   15.3   1.4    27   157   246   397   223   407 0.62 -
SOLCI005587700       -            405 EOG093601KV          -            795   0.00017   21.6   0.0   1   1   5.9e-07   0.00022   21.2   0.0    45   244   112   317    91   322 0.72 -
SOLCI004760800       -            347 EOG093601KV          -            795   0.00022   21.2   0.4   1   2      0.11        42    3.7   0.0   216   266   135   187   124   198 0.76 -
SOLCI004760800       -            347 EOG093601KV          -            795   0.00022   21.2   0.4   2   2   2.3e-05    0.0089   15.9   0.1   144   248   193   300   189   307 0.75 -
SOLCI000569500       -            422 EOG093601KV          -            795   0.00025   21.0   2.3   1   2     0.038        15    5.2   0.0    44    74   195   225   180   233 0.81 -
SOLCI000569500       -            422 EOG093601KV          -            795   0.00025   21.0   2.3   2   2    0.0002     0.078   12.8   0.7    29   134   257   379   236   389 0.60 -
SOLCI001848200       -            460 EOG093601KV          -            795   0.00033   20.6   0.8   1   2       1.3   5.1e+02    0.2   0.0   212   246   166   200   122   206 0.59 -
SOLCI001848200       -            460 EOG093601KV          -            795   0.00033   20.6   0.8   2   2   4.9e-06    0.0018   18.1   0.2   124   247   239   369   233   376 0.75 -
SOLCI003069600       -            757 EOG093601KV          -            795   0.00048   20.1   0.1   1   2   3.1e-05     0.012   15.5   0.0   125   167   420   462   415   492 0.85 -
SOLCI003069600       -            757 EOG093601KV          -            795   0.00048   20.1   0.1   2   2      0.37   1.4e+02    2.0   0.0   211   254   538   583   522   694 0.83 -
SOLCI001555600       -            440 EOG093601KV          -            795   0.00051   20.0   0.0   1   1   2.9e-06    0.0011   18.9   0.0   178   247   274   342   266   348 0.91 -
SOLCI005610600       -            440 EOG093601KV          -            795   0.00062   19.7   0.1   1   1     4e-06    0.0015   18.4   0.1   178   247   274   342   270   348 0.91 -
SOLCI005020200       -            717 EOG093601KV          -            795   0.00069   19.6   0.1   1   3       4.5   1.7e+03   -1.6   0.0   222   235   218   231   212   271 0.77 -
SOLCI005020200       -            717 EOG093601KV          -            795   0.00069   19.6   0.1   2   3       1.6   6.1e+02   -0.1   0.0   220   276   411   480   356   484 0.54 -
SOLCI005020200       -            717 EOG093601KV          -            795   0.00069   19.6   0.1   3   3   1.1e-05    0.0041   17.0   0.0   130   236   463   573   446   592 0.78 -
SOLCI001371100       -             94 EOG093601KV          -            795    0.0009   19.2   0.1   1   1   2.5e-06   0.00097   19.1   0.1   196   249     6    58     2    84 0.91 -
SOLCI004874700       -            351 EOG093601KV          -            795    0.0011   18.9   0.9   1   2    0.0034       1.3    8.8   0.3    99   164   173   238   101   268 0.65 -
SOLCI004874700       -            351 EOG093601KV          -            795    0.0011   18.9   0.9   2   2    0.0056       2.1    8.0   0.0    90   147   276   333   270   343 0.88 -
SOLCI001120600       -            472 EOG093601KV          -            795    0.0015   18.4   0.4   1   3    0.0015      0.58    9.9   0.0   125   232    45   153    40   178 0.65 -
SOLCI001120600       -            472 EOG093601KV          -            795    0.0015   18.4   0.4   2   3       1.8   6.7e+02   -0.2   0.0   110   164   117   174    95   220 0.69 -
SOLCI001120600       -            472 EOG093601KV          -            795    0.0015   18.4   0.4   3   3     0.032        12    5.5   0.0   123   201   300   378   295   396 0.83 -
SOLCI007523700       -            342 EOG093601KV          -            795    0.0016   18.3   0.1   1   2     0.054        20    4.8   0.0   207   255   119   171   108   189 0.66 -
SOLCI007523700       -            342 EOG093601KV          -            795    0.0016   18.3   0.1   2   2   0.00034      0.13   12.0   0.0   142   246   188   295   166   299 0.76 -
SOLCI002473600       -            419 EOG093601KV          -            795    0.0017   18.2   0.2   1   1   6.6e-06    0.0025   17.7   0.2   125   267   175   329   171   353 0.72 -
SOLCI005109100       -            230 EOG093601KV          -            795     0.002   18.0   0.0   1   1   6.4e-06    0.0025   17.7   0.0   178   250   145   217   101   222 0.87 -
SOLCI004364300       -            425 EOG093601KV          -            795    0.0022   17.9   0.5   1   2      0.61   2.3e+02    1.3   0.1    23    62   217   263   188   271 0.46 -
SOLCI004364300       -            425 EOG093601KV          -            795    0.0022   17.9   0.5   2   2   3.8e-05     0.014   15.2   0.5    10   139   246   395   207   417 0.72 -
SOLCI004561700       -            354 EOG093601KV          -            795     0.003   17.5   0.1   1   2    0.0046       1.8    8.3   0.1    44   160    50   169    18   187 0.76 -
SOLCI004561700       -            354 EOG093601KV          -            795     0.003   17.5   0.1   2   2    0.0096       3.6    7.2   0.0   208   248   256   297   234   339 0.88 -
SOLCI004841200       -            662 EOG093601KV          -            795    0.0038   17.1   0.3   1   2   0.00041      0.16   11.8   0.1   124   284   190   371   182   375 0.67 -
SOLCI004841200       -            662 EOG093601KV          -            795    0.0038   17.1   0.3   2   2      0.09        34    4.0   0.1    89   162   347   424   338   496 0.62 -
SOLCI002271800       -            419 EOG093601KV          -            795    0.0044   16.9   0.0   1   1     2e-05    0.0075   16.1   0.0    89   160   244   318   193   339 0.80 -
SOLCI006550900       -            551 EOG093601KV          -            795    0.0044   16.9   0.2   1   2       4.3   1.6e+03   -1.5   0.0   258   286   235   264   225   271 0.81 -
SOLCI006550900       -            551 EOG093601KV          -            795    0.0044   16.9   0.2   2   2   4.7e-05     0.018   14.9   0.1   176   252   305   380   293   396 0.84 -
SOLCI001649000       -            434 EOG093601KV          -            795    0.0048   16.8   0.0   1   1   1.7e-05    0.0064   16.4   0.0    90   162   258   333   198   355 0.83 -
SOLCI004693100       -            298 EOG093601KV          -            795    0.0075   16.1   0.0   1   2      0.06        23    4.6   0.0   215   248   129   162   117   173 0.67 -
SOLCI004693100       -            298 EOG093601KV          -            795    0.0075   16.1   0.0   2   2    0.0022      0.84    9.4   0.0    46   189   185   246   170   251 0.49 -
SOLCI007094300       -            809 EOG093601KV          -            795    0.0079   16.1   1.6   1   3      0.48   1.8e+02    1.6   0.0   211   272    55   122    51   131 0.82 -
SOLCI007094300       -            809 EOG093601KV          -            795    0.0079   16.1   1.6   2   3    0.0006      0.23   11.2   0.1    92   159   258   324   203   374 0.76 -
SOLCI007094300       -            809 EOG093601KV          -            795    0.0079   16.1   1.6   3   3       1.3   4.9e+02    0.2   0.0   183   246   594   658   586   669 0.46 -
SOLCI000598400       -            555 EOG093601KV          -            795    0.0079   16.1   0.1   1   1   6.9e-05     0.026   14.3   0.1   176   252   307   382   294   398 0.84 -
SOLCI000110400       -            442 EOG093601KV          -            795      0.01   15.7   0.0   1   1   5.9e-05     0.023   14.5   0.0    90   216   232   361   216   395 0.76 -
SOLCI000111100       -            769 EOG093601KV          -            795     0.011   15.6   0.1   1   1   4.3e-05     0.016   15.0   0.1   136   230    28   116    14   126 0.67 -
SOLCI002693900       -            774 EOG093601KV          -            795     0.013   15.3   0.0   1   1     9e-05     0.034   13.9   0.0   179   248   538   607   476   612 0.82 -
SOLCI004583200       -            602 EOG093601KV          -            795     0.015   15.1   0.2   1   1   0.00011     0.041   13.7   0.1   127   248   113   229    89   243 0.80 -
SOLCI003634800       -            836 EOG093601KV          -            795     0.017   15.0   0.0   1   2    0.0002     0.075   12.8   0.0   180   249   571   640   549   645 0.81 -
SOLCI003634800       -            836 EOG093601KV          -            795     0.017   15.0   0.0   2   2       3.4   1.3e+03   -1.2   0.0   222   241   656   675   650   690 0.65 -
SOLCI002812400       -            536 EOG093601KV          -            795     0.029   14.2   0.1   1   2    0.0074       2.8    7.6   0.0   121   187   142   209   131   234 0.72 -
SOLCI002812400       -            536 EOG093601KV          -            795     0.029   14.2   0.1   2   2     0.084        32    4.1   0.0   201   245   319   365   245   410 0.72 -
SOLCI004363100       -           2960 EOG093601KV          -            795     0.031   14.1   0.0   1   1   0.00014     0.052   13.4   0.0   180   255  2625  2699  2611  2719 0.72 -
SOLCI003942700       -            369 EOG093601KV          -            795     0.035   13.9   3.2   1   1    0.0029       1.1    9.0   3.2    44   250   143   340   141   353 0.69 -
SOLCI002468100       -            309 EOG093601KV          -            795     0.036   13.9   0.1   1   1   0.00012     0.047   13.5   0.1    44   243    91   309    62   309 0.71 -
SOLCI006462300       -            303 EOG093601KV          -            795     0.048   13.5   1.1   1   2      0.02       7.5    6.2   0.0   221   272    11    61     4    69 0.88 -
SOLCI006462300       -            303 EOG093601KV          -            795     0.048   13.5   1.1   2   2       0.1        39    3.9   0.1   163   241   166   246   131   258 0.67 -
SOLCI005730700       -            123 EOG093601KV          -            795      0.05   13.4   0.0   1   1   0.00014     0.054   13.3   0.0   205   253     4    55     1    77 0.81 -
SOLCI003919700       -            474 EOG093601KV          -            795     0.062   13.1   0.0   1   1    0.0025      0.95    9.2   0.0   126   275   217   369   207   380 0.55 -
SOLCI005895300       -            535 EOG093601KV          -            795     0.066   13.0   0.6   1   3       2.7     1e+03   -0.9   0.0   214   249   214   250   207   284 0.71 -
SOLCI005895300       -            535 EOG093601KV          -            795     0.066   13.0   0.6   2   3      0.24        92    2.6   0.0   174   272   320   423   273   432 0.77 -
SOLCI005895300       -            535 EOG093601KV          -            795     0.066   13.0   0.6   3   3      0.01       3.9    7.1   0.0   215   249   459   493   435   527 0.76 -
SOLCI007372400       -            555 EOG093601KV          -            795     0.067   13.0   0.2   1   2      0.29   1.1e+02    2.4   0.0   212   248   173   208   166   216 0.85 -
SOLCI007372400       -            555 EOG093601KV          -            795     0.067   13.0   0.2   2   2    0.0043       1.6    8.4   0.1   128   249   271   383   262   420 0.70 -
SOLCI002763100       -             73 EOG093601KV          -            795     0.076   12.8   0.0   1   1   0.00021      0.08   12.7   0.0   175   231    14    67     3    72 0.84 -
SOLCI003536000       -            416 EOG093601KV          -            795      0.08   12.7   0.0   1   1    0.0003      0.11   12.2   0.0   186   285   191   293   174   315 0.66 -
SOLCI005080000       -            441 EOG093601KV          -            795     0.089   12.6   9.4   1   3       0.1        38    3.9   0.2   123   245   207   241   138   256 0.70 -
SOLCI005080000       -            441 EOG093601KV          -            795     0.089   12.6   9.4   2   3   0.00055      0.21   11.3   1.0   173   275   236   337   231   359 0.79 -
SOLCI005080000       -            441 EOG093601KV          -            795     0.089   12.6   9.4   3   3      0.25        97    2.5   0.6   216   268   365   420   355   425 0.73 -
SOLCI006253400       -           1215 EOG093601KV          -            795     0.098   12.4   2.8   1   2   0.00073      0.28   10.9   0.6    29   162   892  1034   875  1058 0.69 -
SOLCI006253400       -           1215 EOG093601KV          -            795     0.098   12.4   2.8   2   2       1.2   4.6e+02    0.3   0.1   103   177  1057  1131  1040  1143 0.80 -
SOLCI005208300       -            325 EOG093601KV          -            795      0.11   12.3   0.3   1   2    0.0013      0.49   10.1   0.1   198   251    77   128    13   144 0.88 -
SOLCI005208300       -            325 EOG093601KV          -            795      0.11   12.3   0.3   2   2       2.6   9.8e+02   -0.8   0.0   130   191   227   286   215   291 0.61 -
SOLCI001155500       -            385 EOG093601KV          -            795      0.13   12.1   0.1   1   1   0.00044      0.17   11.7   0.1   124   245    74   196    42   207 0.66 -
SOLCI005455600       -            171 EOG093601KV          -            795      0.26   11.0   0.1   1   1   0.00073      0.28   10.9   0.1   215   286    44   117    20   157 0.81 -
SOLCI006020600       -            128 EOG093601KV          -            795      0.31   10.8   0.0   1   1   0.00083      0.32   10.8   0.0    65   246    12   108     1   123 0.51 -
SOLCI001776900       -            103 EOG093601KV          -            795      0.34   10.6   0.1   1   1   0.00091      0.34   10.6   0.1   151   244     9   102     1   103 0.77 -
SOLCI003328600       -            120 EOG093601KV          -            795      0.34   10.6   0.0   1   1    0.0009      0.34   10.6   0.0   215   248    41    74    13   113 0.80 -
SOLCI005674200       -           1057 EOG093601KV          -            795      0.52   10.0   0.2   1   1    0.0031       1.2    8.8   0.2   205   274    76   145    57   153 0.79 -
SOLCI007044900       -            440 EOG093601KV          -            795      0.71    9.6   7.8   1   4       1.5   5.6e+02    0.0   0.0   103   136   129   162   118   177 0.81 -
SOLCI007044900       -            440 EOG093601KV          -            795      0.71    9.6   7.8   2   4      0.52     2e+02    1.5   0.0   123   244   207   240   194   243 0.60 -
SOLCI007044900       -            440 EOG093601KV          -            795      0.71    9.6   7.8   3   4    0.0055       2.1    8.0   0.2   183   273   245   334   235   357 0.85 -
SOLCI007044900       -            440 EOG093601KV          -            795      0.71    9.6   7.8   4   4      0.55   2.1e+02    1.4   0.4   215   252   363   401   354   424 0.73 -
#
# Program:         hmmsearch
# Version:         3.1b2 (February 2015)
# Pipeline mode:   SEARCH
# Query file:      /home/pgsb/tetiana.nosenko/lineages/embryophyta_odb9//hmms/EOG093601KV.hmm
# Target file:     /nfs/pgsb/data/S_chilense/Schilense_genome/Solanum_chilense_v3.3_protein.fa
# Option settings: hmmsearch -o ./tmp/temp_Schil_BUSCO_prot_1362887668 --domtblout /home/ibis/tetiana.nosenko/Documents/S_chilense/11_S_chilense_genome/Schilense_genome_sequence/BUSCO_assessment/run_Schil_BUSCO_prot/hmmer_output/EOG093601KV.out.1 --cpu 1 /home/pgsb/tetiana.nosenko/lineages/embryophyta_odb9//hmms/EOG093601KV.hmm /nfs/pgsb/data/S_chilense/Schilense_genome/Solanum_chilense_v3.3_protein.fa 
# Current dir:     /home/ibis/tetiana.nosenko/Documents/S_chilense/11_S_chilense_genome/Schilense_genome_sequence/BUSCO_assessment
# Date:            Wed Mar  8 09:17:44 2017
# [ok]
```
