## Supplementary material for "The *de novo* reference genome and transcriptome assemblies of the wild tomato species *Solanum chilense*": EOG093601KY.out.1

```
#                                                                            --- full sequence --- -------------- this domain -------------   hmm coord   ali coord   env coord
# target name        accession   tlen query name           accession   qlen   E-value  score  bias   #  of  c-Evalue  i-Evalue  score  bias  from    to  from    to  from    to  acc description of target
#------------------- ---------- ----- -------------------- ---------- ----- --------- ------ ----- --- --- --------- --------- ------ ----- ----- ----- ----- ----- ----- ----- ---- ---------------------
SOLCI003056700       -            876 EOG093601KY          -            766         0 1359.0   3.9   1   1         0         0 1358.7   3.9     5   766    63   872    56   872 0.95 -
SOLCI005213900       -            936 EOG093601KY          -            766  3.8e-296  986.6  57.7   1   4   2.1e-49     3e-47  163.6   5.5   211   458    48   308    42   311 0.91 -
SOLCI005213900       -            936 EOG093601KY          -            766  3.8e-296  986.6  57.7   2   4   1.9e-84   2.7e-82  279.5  12.1    74   461   109   512   108   513 0.94 -
SOLCI005213900       -            936 EOG093601KY          -            766  3.8e-296  986.6  57.7   3   4   1.8e-62   2.6e-60  206.8   8.4    75   410   313   659   310   659 0.94 -
SOLCI005213900       -            936 EOG093601KY          -            766  3.8e-296  986.6  57.7   4   4  2.3e-115  3.3e-113  381.7   7.8   353   763   501   934   498   935 0.91 -
SOLCI006380300       -           1028 EOG093601KY          -            766    1e-230  770.3  24.4   1   4   4.7e-37   6.7e-35  122.8   0.3   142   333    79   282    73   285 0.92 -
SOLCI006380300       -           1028 EOG093601KY          -            766    1e-230  770.3  24.4   2   4   2.5e-83   3.6e-81  275.8   4.4    73   461   278   681   278   683 0.93 -
SOLCI006380300       -           1028 EOG093601KY          -            766    1e-230  770.3  24.4   3   4   1.5e-67   2.2e-65  223.6   5.0    74   408   481   828   481   830 0.91 -
SOLCI006380300       -           1028 EOG093601KY          -            766    1e-230  770.3  24.4   4   4   1.2e-55   1.8e-53  184.2   0.0   481   678   813  1014   811  1023 0.97 -
SOLCI004525400       -           1057 EOG093601KY          -            766  1.5e-218  730.0  16.4   1   6   0.00027     0.038   14.5   0.0   414   485    77   154    69   155 0.85 -
SOLCI004525400       -           1057 EOG093601KY          -            766  1.5e-218  730.0  16.4   2   6   8.8e-61   1.2e-58  201.2   0.2    64   373   112   441   109   449 0.89 -
SOLCI004525400       -           1057 EOG093601KY          -            766  1.5e-218  730.0  16.4   3   6   1.5e-22   2.2e-20   74.8   0.1    88   184   447   543   440   545 0.96 -
SOLCI004525400       -           1057 EOG093601KY          -            766  1.5e-218  730.0  16.4   4   6     1e-27   1.5e-25   91.9   0.2   344   462   513   635   512   639 0.94 -
SOLCI004525400       -           1057 EOG093601KY          -            766  1.5e-218  730.0  16.4   5   6     8e-33   1.1e-30  108.8   0.0    75   218   636   785   634   785 0.94 -
SOLCI004525400       -           1057 EOG093601KY          -            766  1.5e-218  730.0  16.4   6   6     1e-87   1.5e-85  290.3   0.3   482   763   765  1055   763  1056 0.95 -
SOLCI002675600       -            914 EOG093601KY          -            766  2.1e-207  693.2   9.5   1   3   3.4e-05    0.0048   17.4   0.0   409   461    35    87    15    97 0.89 -
SOLCI002675600       -            914 EOG093601KY          -            766  2.1e-207  693.2   9.5   2   3   4.9e-23     7e-21   76.4   0.0    78   184    92   198    87   199 0.95 -
SOLCI002675600       -            914 EOG093601KY          -            766  2.1e-207  693.2   9.5   3   3  1.1e-182  1.6e-180  604.3   5.5    79   763   194   912   191   914 0.93 -
SOLCI005889000       -            891 EOG093601KY          -            766  1.9e-206  690.0  21.3   1   4   8.3e-42   1.2e-39  138.5   0.8    85   264    78   263    52   263 0.96 -
SOLCI005889000       -            891 EOG093601KY          -            766  1.9e-206  690.0  21.3   2   4   7.1e-36     1e-33  118.9   2.3    73   201   268   398   265   400 0.96 -
SOLCI005889000       -            891 EOG093601KY          -            766  1.9e-206  690.0  21.3   3   4   5.4e-50   7.7e-48  165.5   1.5    88   309   383   612   383   616 0.93 -
SOLCI005889000       -            891 EOG093601KY          -            766  1.9e-206  690.0  21.3   4   4   2.2e-90   3.1e-88  299.1   0.1   482   763   599   889   597   891 0.94 -
SOLCI000152100       -            889 EOG093601KY          -            766  2.7e-199  666.4  15.9   1   2   2.3e-74   3.3e-72  246.1   3.8   102   484    71   479    57   497 0.89 -
SOLCI000152100       -            889 EOG093601KY          -            766  2.7e-199  666.4  15.9   2   2  1.8e-131  2.6e-129  435.0   4.3   371   763   459   887   459   889 0.91 -
SOLCI001246800       -           1038 EOG093601KY          -            766  1.4e-198  664.1   9.7   1   4   1.1e-26   1.6e-24   88.5   0.1   140   308    74   252    64   252 0.92 -
SOLCI001246800       -           1038 EOG093601KY          -            766  1.4e-198  664.1   9.7   2   4   6.4e-55   9.2e-53  181.8   2.1   203   464   245   516   243   519 0.94 -
SOLCI001246800       -           1038 EOG093601KY          -            766  1.4e-198  664.1   9.7   3   4   1.1e-24   1.5e-22   81.9   0.0    76   218   516   665   513   669 0.89 -
SOLCI001246800       -           1038 EOG093601KY          -            766  1.4e-198  664.1   9.7   4   4   5.9e-98   8.4e-96  324.1   0.1   402   763   657  1036   648  1037 0.91 -
SOLCI007220200       -            850 EOG093601KY          -            766  2.5e-198  663.2  27.7   1   4   1.3e-58   1.8e-56  194.1   2.7   124   461    23   381    15   383 0.86 -
SOLCI007220200       -            850 EOG093601KY          -            766  2.5e-198  663.2  27.7   2   4   3.4e-65   4.9e-63  215.8   1.7   138   486   137   515   131   519 0.88 -
SOLCI007220200       -            850 EOG093601KY          -            766  2.5e-198  663.2  27.7   3   4   5.9e-30   8.4e-28   99.3   1.2    64   229   505   679   502   679 0.94 -
SOLCI007220200       -            850 EOG093601KY          -            766  2.5e-198  663.2  27.7   4   4   3.8e-59   5.4e-57  195.8   0.8   480   677   646   847   645   850 0.96 -
SOLCI007091600       -            804 EOG093601KY          -            766    1e-196  657.9  10.7   1   2   1.1e-06   0.00015   22.4   0.0   123   185    20    84     9    91 0.87 -
SOLCI007091600       -            804 EOG093601KY          -            766    1e-196  657.9  10.7   2   2  2.6e-192  3.7e-190  636.1   8.0    88   763    92   802    86   803 0.94 -
SOLCI001888600       -           1018 EOG093601KY          -            766  7.1e-196  655.1  14.2   1   3   1.2e-42   1.7e-40  141.3   0.3   238   460   160   392   152   395 0.95 -
SOLCI001888600       -           1018 EOG093601KY          -            766  7.1e-196  655.1  14.2   2   3   4.8e-73   6.9e-71  241.8   1.6    76   408   396   740   393   743 0.96 -
SOLCI001888600       -           1018 EOG093601KY          -            766  7.1e-196  655.1  14.2   3   3   8.7e-85   1.2e-82  280.6   0.9   493   763   741  1016   738  1017 0.95 -
SOLCI000174900       -            830 EOG093601KY          -            766    1e-195  654.6  11.8   1   3   6.9e-18   9.7e-16   59.4   0.2    57   171    85   199    51   204 0.91 -
SOLCI000174900       -            830 EOG093601KY          -            766    1e-195  654.6  11.8   2   3   3.5e-71     5e-69  235.6   5.6    75   388   204   532   198   536 0.95 -
SOLCI000174900       -            830 EOG093601KY          -            766    1e-195  654.6  11.8   3   3  1.3e-114  1.8e-112  379.3   0.0   407   763   454   828   451   830 0.93 -
SOLCI007165500       -            811 EOG093601KY          -            766  2.2e-192  643.5  14.2   1   1  2.1e-194    3e-192  643.1  14.2    67   763    76   809    64   811 0.93 -
SOLCI005023500       -            858 EOG093601KY          -            766  1.7e-191  640.6  15.2   1   3   1.4e-14     2e-12   48.4   0.1   121   197    19   100    14   102 0.93 -
SOLCI005023500       -            858 EOG093601KY          -            766  1.7e-191  640.6  15.2   2   3   5.4e-31   7.7e-29  102.7   0.1   263   408   102   250   100   253 0.96 -
SOLCI005023500       -            858 EOG093601KY          -            766  1.7e-191  640.6  15.2   3   3  1.7e-149  2.4e-147  494.6   6.8   125   679   258   841   250   856 0.93 -
SOLCI001462000       -            731 EOG093601KY          -            766  1.5e-184  617.6  16.8   1   4   1.4e-25   1.9e-23   84.9   0.1    74   197    75   201    50   205 0.93 -
SOLCI001462000       -            731 EOG093601KY          -            766  1.5e-184  617.6  16.8   2   4   4.5e-30   6.4e-28   99.7   0.1    73   186   206   319   202   321 0.98 -
SOLCI001462000       -            731 EOG093601KY          -            766  1.5e-184  617.6  16.8   3   4   7.4e-28     1e-25   92.4   0.8    82   213   316   454   315   456 0.83 -
SOLCI001462000       -            731 EOG093601KY          -            766  1.5e-184  617.6  16.8   4   4  2.7e-113  3.9e-111  374.9   1.5   405   763   352   729   350   730 0.90 -
SOLCI000001500       -            642 EOG093601KY          -            766  2.6e-184  616.8   9.4   1   2   6.3e-53     9e-51  175.2   0.2    79   307    20   259     6   266 0.91 -
SOLCI000001500       -            642 EOG093601KY          -            766  2.6e-184  616.8   9.4   2   2  8.2e-137  1.2e-134  452.6   4.7   351   763   205   640   205   642 0.93 -
SOLCI007430400       -            797 EOG093601KY          -            766  4.5e-183  612.7  13.0   1   2   1.7e-05    0.0024   18.4   0.0    68   113    34    79    23    81 0.87 -
SOLCI007430400       -            797 EOG093601KY          -            766  4.5e-183  612.7  13.0   2   2  4.3e-179  6.1e-177  592.4  12.8    73   763    70   795    69   797 0.94 -
SOLCI004506500       -            843 EOG093601KY          -            766  1.4e-182  611.1  17.9   1   3   6.8e-46   9.7e-44  152.0   0.6    87   308    78   314    70   318 0.91 -
SOLCI004506500       -            843 EOG093601KY          -            766  1.4e-182  611.1  17.9   2   3   7.7e-23   1.1e-20   75.8   0.2   353   459   292   413   292   413 0.89 -
SOLCI004506500       -            843 EOG093601KY          -            766  1.4e-182  611.1  17.9   3   3  4.3e-123  6.1e-121  407.3   9.2   350   761   401   839   399   842 0.92 -
SOLCI001595800       -           1086 EOG093601KY          -            766  3.5e-182  609.8  19.2   1   3   1.5e-39   2.1e-37  131.0   0.3   144   460   113   457   107   458 0.84 -
SOLCI001595800       -           1086 EOG093601KY          -            766  3.5e-182  609.8  19.2   2   3   5.6e-65     8e-63  215.1   9.6    63   407   445   806   441   808 0.93 -
SOLCI001595800       -           1086 EOG093601KY          -            766  3.5e-182  609.8  19.2   3   3   2.9e-86   4.2e-84  285.5   0.3   482   763   793  1084   790  1085 0.94 -
SOLCI000751400       -            871 EOG093601KY          -            766  5.4e-181  605.8  16.8   1   3   1.3e-36   1.8e-34  121.3   3.2   173   393    45   277    22   278 0.89 -
SOLCI000751400       -            871 EOG093601KY          -            766  5.4e-181  605.8  16.8   2   3     7e-62     1e-59  204.9   1.9    76   410   251   595   249   595 0.94 -
SOLCI000751400       -            871 EOG093601KY          -            766  5.4e-181  605.8  16.8   3   3   3.4e-92   4.9e-90  305.1   0.1   481   763   578   869   576   871 0.95 -
SOLCI001221900       -            844 EOG093601KY          -            766  3.1e-180  603.4  10.2   1   2     1e-36   1.5e-34  121.6   0.2   100   363    38   316    34   317 0.92 -
SOLCI001221900       -            844 EOG093601KY          -            766  3.1e-180  603.4  10.2   2   2  4.2e-149    6e-147  493.3   5.3   203   763   251   842   247   843 0.92 -
SOLCI001729000       -            853 EOG093601KY          -            766  4.3e-180  602.9  19.1   1   2   6.7e-24   9.5e-22   79.3   1.6    54   186    78   212    42   213 0.89 -
SOLCI001729000       -            853 EOG093601KY          -            766  4.3e-180  602.9  19.1   2   2  1.2e-161  1.7e-159  534.8  10.6    81   678   208   835   207   852 0.94 -
SOLCI007470700       -            854 EOG093601KY          -            766  7.6e-178  595.5  19.9   1   4   6.1e-07   8.7e-05   23.2   0.1   233   308    15    93     1    94 0.86 -
SOLCI007470700       -            854 EOG093601KY          -            766  7.6e-178  595.5  19.9   2   4     1e-74   1.5e-72  247.3   7.1    81   460    59   454    54   459 0.92 -
SOLCI007470700       -            854 EOG093601KY          -            766  7.6e-178  595.5  19.9   3   4   5.1e-56   7.2e-54  185.5   0.5    74   309   456   701   454   707 0.95 -
SOLCI007470700       -            854 EOG093601KY          -            766  7.6e-178  595.5  19.9   4   4   8.3e-50   1.2e-47  164.9   0.1   496   644   706   854   702   854 0.98 -
SOLCI002358400       -            745 EOG093601KY          -            766  1.3e-177  594.7  18.4   1   4   3.9e-23   5.6e-21   76.7   0.8    69   201    23   158    14   182 0.88 -
SOLCI002358400       -            745 EOG093601KY          -            766  1.3e-177  594.7  18.4   2   4     0.014         2    8.7   0.2   362   406   157   201   154   202 0.69 -
SOLCI002358400       -            745 EOG093601KY          -            766  1.3e-177  594.7  18.4   3   4     1e-31   1.4e-29  105.2   2.1    65   199   179   319   174   321 0.91 -
SOLCI002358400       -            745 EOG093601KY          -            766  1.3e-177  594.7  18.4   4   4  7.8e-128  1.1e-125  423.0   3.2   359   762   317   742   317   744 0.94 -
SOLCI005451900       -            786 EOG093601KY          -            766  1.7e-176  591.0  15.5   1   5   3.2e-07   4.6e-05   24.1   0.0   146   198    35    90    31    95 0.65 -
SOLCI005451900       -            786 EOG093601KY          -            766  1.7e-176  591.0  15.5   2   5   2.6e-28   3.7e-26   93.9   0.3    75   201    96   226    93   232 0.94 -
SOLCI005451900       -            786 EOG093601KY          -            766  1.7e-176  591.0  15.5   3   5   8.2e-24   1.2e-21   79.0   0.0    77   194   231   354   227   358 0.87 -
SOLCI005451900       -            786 EOG093601KY          -            766  1.7e-176  591.0  15.5   4   5   1.7e-32   2.4e-30  107.7   0.4   251   407   344   507   338   508 0.93 -
SOLCI005451900       -            786 EOG093601KY          -            766  1.7e-176  591.0  15.5   5   5   4.4e-91   6.2e-89  301.4   1.5   481   763   493   784   490   785 0.95 -
SOLCI003928300       -            929 EOG093601KY          -            766  5.1e-175  586.1  13.7   1   4   4.3e-33   6.1e-31  109.7   1.6    83   310   108   344    30   350 0.85 -
SOLCI003928300       -            929 EOG093601KY          -            766  5.1e-175  586.1  13.7   2   4   3.9e-21   5.6e-19   70.1   0.0    74   186   332   448   329   449 0.94 -
SOLCI003928300       -            929 EOG093601KY          -            766  5.1e-175  586.1  13.7   3   4   7.4e-11     1e-08   36.1   0.0    76   131   439   494   437   496 0.95 -
SOLCI003928300       -            929 EOG093601KY          -            766  5.1e-175  586.1  13.7   4   4  5.3e-119  7.5e-117  393.8   3.1   349   763   487   927   487   928 0.93 -
SOLCI001442000       -            759 EOG093601KY          -            766  1.1e-173  581.7   5.9   1   4     0.029       4.1    7.7   0.0   416   457    19    60     4    64 0.85 -
SOLCI001442000       -            759 EOG093601KY          -            766  1.1e-173  581.7   5.9   2   4   9.7e-24   1.4e-21   78.7   0.0    73   201    64   195    60   206 0.95 -
SOLCI001442000       -            759 EOG093601KY          -            766  1.1e-173  581.7   5.9   3   4   1.6e-21   2.3e-19   71.4   0.1    86   207   213   337   197   344 0.88 -
SOLCI001442000       -            759 EOG093601KY          -            766  1.1e-173  581.7   5.9   4   4  5.3e-129  7.6e-127  426.8   3.2   353   763   321   757   320   758 0.92 -
SOLCI000800800       -            842 EOG093601KY          -            766    2e-173  580.9  15.1   1   6   0.00039     0.055   13.9   0.0   414   460    58   101    51   103 0.83 -
SOLCI000800800       -            842 EOG093601KY          -            766    2e-173  580.9  15.1   2   6     6e-30   8.5e-28   99.3   0.6    74   201   103   233   102   236 0.97 -
SOLCI000800800       -            842 EOG093601KY          -            766    2e-173  580.9  15.1   3   6   6.8e-31   9.6e-29  102.4   0.1    74   212   235   384   230   389 0.90 -
SOLCI000800800       -            842 EOG093601KY          -            766    2e-173  580.9  15.1   4   6   1.6e-26   2.3e-24   87.9   0.0   365   485   372   505   370   520 0.88 -
SOLCI000800800       -            842 EOG093601KY          -            766    2e-173  580.9  15.1   5   6   1.5e-25   2.1e-23   84.7   0.1    87   209   526   654   517   659 0.87 -
SOLCI000800800       -            842 EOG093601KY          -            766    2e-173  580.9  15.1   6   6   1.9e-62   2.6e-60  206.8   0.1   480   676   641   840   638   842 0.96 -
SOLCI004142200       -            791 EOG093601KY          -            766  2.5e-173  580.5  10.2   1   3   1.5e-12   2.1e-10   41.7   0.0    77   170    68   162    55   165 0.91 -
SOLCI004142200       -            791 EOG093601KY          -            766  2.5e-173  580.5  10.2   2   3   3.3e-74   4.7e-72  245.6   2.7    71   408   164   513   162   515 0.96 -
SOLCI004142200       -            791 EOG093601KY          -            766  2.5e-173  580.5  10.2   3   3   1.6e-92   2.2e-90  306.2   0.4   480   763   497   789   496   791 0.95 -
SOLCI005158000       -            837 EOG093601KY          -            766  3.6e-173  580.0  21.2   1   3       2.5   3.5e+02    1.3   0.0   218   270    22    71     7    86 0.80 -
SOLCI005158000       -            837 EOG093601KY          -            766  3.6e-173  580.0  21.2   2   3   5.7e-64     8e-62  211.8   7.1    88   393    94   412    77   418 0.93 -
SOLCI005158000       -            837 EOG093601KY          -            766  3.6e-173  580.0  21.2   3   3    3e-112  4.3e-110  371.4   6.6   361   763   411   835   409   837 0.92 -
SOLCI002951600       -            850 EOG093601KY          -            766  2.1e-171  574.2  13.8   1   3   1.1e-12   1.6e-10   42.1   0.0   102   185    30   113    15   119 0.85 -
SOLCI002951600       -            850 EOG093601KY          -            766  2.1e-171  574.2  13.8   2   3   4.4e-17   6.3e-15   56.7   0.1    86   173   120   207   115   210 0.98 -
SOLCI002951600       -            850 EOG093601KY          -            766  2.1e-171  574.2  13.8   3   3  8.7e-144  1.2e-141  475.7  10.0    76   681   211   846   208   849 0.94 -
SOLCI003278300       -            830 EOG093601KY          -            766  3.3e-170  570.2  12.0   1   1  1.1e-167  1.6e-165  554.7  10.1    76   763   107   828   105   830 0.94 -
SOLCI003208000       -            804 EOG093601KY          -            766  6.3e-170  569.3  10.4   1   5   5.4e-07   7.7e-05   23.4   0.0   233   305    38   113    32   116 0.87 -
SOLCI003208000       -            804 EOG093601KY          -            766  6.3e-170  569.3  10.4   2   5   3.6e-19   5.1e-17   63.6   0.1   176   296   107   248   102   253 0.83 -
SOLCI003208000       -            804 EOG093601KY          -            766  6.3e-170  569.3  10.4   3   5   7.7e-32   1.1e-29  105.5   1.6    76   199   252   378   249   381 0.96 -
SOLCI003208000       -            804 EOG093601KY          -            766  6.3e-170  569.3  10.4   4   5   9.7e-23   1.4e-20   75.4   0.0    73   196   381   507   379   511 0.86 -
SOLCI003208000       -            804 EOG093601KY          -            766  6.3e-170  569.3  10.4   5   5   2.3e-94   3.3e-92  312.3   0.1   472   763   497   802   497   803 0.95 -
SOLCI007495500       -            738 EOG093601KY          -            766  7.3e-170  569.0  19.5   1   3   3.1e-47   4.4e-45  156.4   1.7    84   306     1   235     1   240 0.92 -
SOLCI007495500       -            738 EOG093601KY          -            766  7.3e-170  569.0  19.5   2   3   6.4e-44   9.1e-42  145.5   1.0   107   308   229   439   228   442 0.93 -
SOLCI007495500       -            738 EOG093601KY          -            766  7.3e-170  569.0  19.5   3   3   4.8e-89   6.8e-87  294.7   2.5   352   681   385   730   384   738 0.92 -
SOLCI002302700       -            744 EOG093601KY          -            766  2.4e-169  567.4  12.2   1   4       4.1   5.8e+02    0.6   0.0   427   453    48    74    42    77 0.83 -
SOLCI002302700       -            744 EOG093601KY          -            766  2.4e-169  567.4  12.2   2   4   1.5e-44   2.1e-42  147.5   0.9    68   293    79   315    70   318 0.65 -
SOLCI002302700       -            744 EOG093601KY          -            766  2.4e-169  567.4  12.2   3   4   4.2e-35   5.9e-33  116.3   0.2   269   415   322   476   314   477 0.91 -
SOLCI002302700       -            744 EOG093601KY          -            766  2.4e-169  567.4  12.2   4   4   4.3e-97   6.1e-95  321.3   0.4   483   763   452   742   451   743 0.94 -
SOLCI005415700       -            819 EOG093601KY          -            766  7.2e-169  565.8  13.2   1   2    0.0031      0.44   11.0   0.0   146   201    33    91    22    97 0.76 -
SOLCI005415700       -            819 EOG093601KY          -            766  7.2e-169  565.8  13.2   2   2  1.6e-166  2.2e-164  550.9  12.4    77   763    96   817    92   819 0.93 -
SOLCI003620000       -            743 EOG093601KY          -            766  1.2e-168  565.0   1.9   1   5    0.0002     0.029   14.8   0.0   238   304    24    93    13    94 0.79 -
SOLCI003620000       -            743 EOG093601KY          -            766  1.2e-168  565.0   1.9   2   5     1e-19   1.5e-17   65.4   0.2    79   198    92   215    85   222 0.55 -
SOLCI003620000       -            743 EOG093601KY          -            766  1.2e-168  565.0   1.9   3   5   1.5e-21   2.1e-19   71.5   0.0    76   178   222   324   215   326 0.94 -
SOLCI003620000       -            743 EOG093601KY          -            766  1.2e-168  565.0   1.9   4   5   1.5e-32   2.2e-30  107.9   0.0   270   408   324   465   321   467 0.96 -
SOLCI003620000       -            743 EOG093601KY          -            766  1.2e-168  565.0   1.9   5   5   1.2e-92   1.7e-90  306.6   0.1   487   763   456   741   450   742 0.93 -
SOLCI006966600       -            935 EOG093601KY          -            766  7.3e-168  562.4  22.1   1   2   5.6e-57     8e-55  188.6  11.3   138   484    93   462    91   465 0.90 -
SOLCI006966600       -            935 EOG093601KY          -            766  7.3e-168  562.4  22.1   2   2  1.9e-117  2.7e-115  388.6   3.0   140   642   401   931   401   934 0.93 -
SOLCI003658300       -            765 EOG093601KY          -            766  2.3e-166  557.5  10.4   1   4     0.097        14    6.0   0.0   197   295    10   116     8   116 0.72 -
SOLCI003658300       -            765 EOG093601KY          -            766  2.3e-166  557.5  10.4   2   4     7e-16   9.9e-14   52.8   0.6    71   185    85   199    56   205 0.89 -
SOLCI003658300       -            765 EOG093601KY          -            766  2.3e-166  557.5  10.4   3   4   1.6e-53   2.2e-51  177.3   1.2    79   308   248   486   240   489 0.93 -
SOLCI003658300       -            765 EOG093601KY          -            766  2.3e-166  557.5  10.4   4   4  1.1e-100   1.5e-98  333.2   0.1   487   763   479   763   473   765 0.93 -
SOLCI004828000       -            675 EOG093601KY          -            766    7e-166  555.9  10.9   1   2     1e-72   1.4e-70  240.7   5.3    75   408    54   398    35   399 0.93 -
SOLCI004828000       -            675 EOG093601KY          -            766    7e-166  555.9  10.9   2   2   7.7e-99   1.1e-96  327.1   0.3   481   763   383   673   381   675 0.95 -
SOLCI005192800       -            605 EOG093601KY          -            766  4.5e-164  549.9  13.4   1   3   0.00069     0.098   13.1   0.3   413   461    34    82    17    86 0.84 -
SOLCI005192800       -            605 EOG093601KY          -            766  4.5e-164  549.9  13.4   2   3   2.8e-26     4e-24   87.1   0.3    74   184    83   193    81   194 0.98 -
SOLCI005192800       -            605 EOG093601KY          -            766  4.5e-164  549.9  13.4   3   3    6e-143  8.6e-141  472.9   2.4   320   763   139   603   138   605 0.94 -
SOLCI001668200       -            599 EOG093601KY          -            766  5.9e-163  546.2  15.0   1   3   3.5e-41     5e-39  136.4   1.6   186   407    62   289    52   292 0.90 -
SOLCI001668200       -            599 EOG093601KY          -            766  5.9e-163  546.2  15.0   2   3     2e-60   2.8e-58  200.0   0.8   101   408   173   492   173   494 0.94 -
SOLCI001668200       -            599 EOG093601KY          -            766  5.9e-163  546.2  15.0   3   3     7e-71     1e-68  234.6   0.4   311   597   294   598   290   599 0.93 -
SOLCI001442100       -            653 EOG093601KY          -            766  1.4e-162  545.0   3.0   1   2   1.9e-37   2.7e-35  124.1   0.1   120   308    76   273    62   275 0.92 -
SOLCI001442100       -            653 EOG093601KY          -            766  1.4e-162  545.0   3.0   2   2  6.4e-130  9.1e-128  429.8   0.4   350   763   217   651   216   653 0.93 -
SOLCI001304300       -            741 EOG093601KY          -            766    2e-162  544.5  10.0   1   2   2.3e-51   3.3e-49  170.1   0.5    77   298   100   330    93   336 0.93 -
SOLCI001304300       -            741 EOG093601KY          -            766    2e-162  544.5  10.0   2   2  5.2e-114  7.4e-112  377.2   2.9   365   754   330   741   328   741 0.92 -
SOLCI005428400       -            643 EOG093601KY          -            766    2e-162  544.4   1.4   1   2   1.3e-67   1.8e-65  223.8   0.2    91   392    38   352    23   353 0.93 -
SOLCI005428400       -            643 EOG093601KY          -            766    2e-162  544.4   1.4   2   2   8.4e-97   1.2e-94  320.3   0.1   480   763   352   641   350   642 0.94 -
SOLCI004438700       -            802 EOG093601KY          -            766  4.4e-162  543.3  14.6   1   2   1.4e-91     2e-89  303.1   9.6    86   495    97   530    20   533 0.90 -
SOLCI004438700       -            802 EOG093601KY          -            766  4.4e-162  543.3  14.6   2   2     5e-74   7.1e-72  245.0   0.2   396   646   519   785   516   795 0.91 -
SOLCI003824000       -            685 EOG093601KY          -            766  1.3e-160  538.4   3.9   1   3     5e-48   7.1e-46  159.1   0.1   268   493    27   268    23   276 0.90 -
SOLCI003824000       -            685 EOG093601KY          -            766  1.3e-160  538.4   3.9   2   3   8.4e-26   1.2e-23   85.6   0.0    91   210   280   405   272   407 0.90 -
SOLCI003824000       -            685 EOG093601KY          -            766  1.3e-160  538.4   3.9   3   3   8.5e-90   1.2e-87  297.2   0.2   481   763   392   683   389   684 0.94 -
SOLCI002774900       -            751 EOG093601KY          -            766  5.6e-159  533.1   9.8   1   3   6.6e-62   9.4e-60  204.9   0.1   211   508    49   372    39   376 0.89 -
SOLCI002774900       -            751 EOG093601KY          -            766  5.6e-159  533.1   9.8   2   3   2.6e-45   3.7e-43  150.1   0.7    77   308   316   557   313   558 0.93 -
SOLCI002774900       -            751 EOG093601KY          -            766  5.6e-159  533.1   9.8   3   3   2.1e-60   2.9e-58  200.0   0.3   482   674   545   741   543   746 0.98 -
SOLCI004717000       -            722 EOG093601KY          -            766  5.2e-158  529.9  10.8   1   3   7.5e-34   1.1e-31  112.2   0.1   119   299   116   305   103   307 0.93 -
SOLCI004717000       -            722 EOG093601KY          -            766  5.2e-158  529.9  10.8   2   3   6.3e-43     9e-41  142.2   0.1   268   422   305   462   302   462 0.95 -
SOLCI004717000       -            722 EOG093601KY          -            766  5.2e-158  529.9  10.8   3   3   1.1e-89   1.5e-87  296.9   2.5   482   763   434   720   431   721 0.95 -
SOLCI007336400       -            882 EOG093601KY          -            766  5.3e-158  529.8  16.0   1   4   3.2e-42   4.5e-40  139.9   3.1   147   422    57   349    49   350 0.91 -
SOLCI007336400       -            882 EOG093601KY          -            766  5.3e-158  529.8  16.0   2   4   6.3e-31   8.9e-29  102.5   2.1   204   391   323   514   320   516 0.93 -
SOLCI007336400       -            882 EOG093601KY          -            766  5.3e-158  529.8  16.0   3   4   4.2e-42     6e-40  139.5   0.3    96   308   510   731   510   734 0.92 -
SOLCI007336400       -            882 EOG093601KY          -            766  5.3e-158  529.8  16.0   4   4   4.7e-52   6.7e-50  172.4   0.0   492   639   733   880   730   882 0.97 -
SOLCI004780800       -            688 EOG093601KY          -            766  4.5e-154  516.8  11.6   1   3      0.82   1.2e+02    2.9   0.0   429   455    29    55    16    62 0.84 -
SOLCI004780800       -            688 EOG093601KY          -            766  4.5e-154  516.8  11.6   2   3   9.9e-70   1.4e-67  230.8   5.4    77   407    66   409    57   412 0.94 -
SOLCI004780800       -            688 EOG093601KY          -            766  4.5e-154  516.8  11.6   3   3   8.6e-87   1.2e-84  287.2   0.3   482   763   396   686   394   688 0.93 -
SOLCI000542500       -            886 EOG093601KY          -            766  1.8e-152  511.6  15.8   1   3   1.8e-57   2.6e-55  190.3   6.2   129   460   119   472   115   477 0.90 -
SOLCI000542500       -            886 EOG093601KY          -            766  1.8e-152  511.6  15.8   2   3   3.5e-51     5e-49  169.5   0.2    78   309   478   718   473   721 0.93 -
SOLCI000542500       -            886 EOG093601KY          -            766  1.8e-152  511.6  15.8   3   3   6.6e-50   9.4e-48  165.3   0.1   481   653   704   880   702   885 0.96 -
SOLCI003784400       -            884 EOG093601KY          -            766  6.6e-152  509.7  16.7   1   5   1.5e-33   2.1e-31  111.2   1.5     6   233    40   290    36   293 0.84 -
SOLCI003784400       -            884 EOG093601KY          -            766  6.6e-152  509.7  16.7   2   5   1.2e-06   0.00017   22.2   0.0    89   131   276   318   273   323 0.93 -
SOLCI003784400       -            884 EOG093601KY          -            766  6.6e-152  509.7  16.7   3   5   1.7e-32   2.4e-30  107.7   0.2    87   235   309   463   294   469 0.89 -
SOLCI003784400       -            884 EOG093601KY          -            766  6.6e-152  509.7  16.7   4   5    0.0001     0.014   15.8   0.1    75   116   429   474   427   480 0.87 -
SOLCI003784400       -            884 EOG093601KY          -            766  6.6e-152  509.7  16.7   5   5   1.7e-88   2.4e-86  292.9   2.4   366   763   464   882   463   883 0.92 -
SOLCI003387500       -            695 EOG093601KY          -            766  7.9e-152  509.4   9.8   1   3   4.5e-31   6.5e-29  103.0   1.2    79   230   109   266   105   279 0.92 -
SOLCI003387500       -            695 EOG093601KY          -            766  7.9e-152  509.4   9.8   2   3   6.2e-28   8.8e-26   92.6   0.0   272   407   278   416   264   418 0.55 -
SOLCI003387500       -            695 EOG093601KY          -            766  7.9e-152  509.4   9.8   3   3   8.1e-97   1.1e-94  320.4   0.6   481   763   402   693   401   694 0.94 -
SOLCI002631500       -            704 EOG093601KY          -            766  8.4e-152  509.3  14.0   1   3   1.1e-18   1.6e-16   62.0   0.1   346   461    31   150    19   153 0.85 -
SOLCI002631500       -            704 EOG093601KY          -            766  8.4e-152  509.3  14.0   2   3   1.6e-57   2.2e-55  190.5   1.2    75   389   152   481   150   485 0.93 -
SOLCI002631500       -            704 EOG093601KY          -            766  8.4e-152  509.3  14.0   3   3   5.9e-85   8.4e-83  281.2   1.5   334   680   323   688   321   701 0.90 -
SOLCI001403200       -            693 EOG093601KY          -            766  9.2e-151  505.9   3.2   1   1    1e-152  1.4e-150  505.3   3.2   130   763    18   691     8   692 0.92 -
SOLCI006485100       -            894 EOG093601KY          -            766    1e-150  505.8  11.6   1   3   3.4e-44   4.8e-42  146.4   1.8   123   390    80   359    75   362 0.90 -
SOLCI006485100       -            894 EOG093601KY          -            766    1e-150  505.8  11.6   2   3   1.4e-44   2.1e-42  147.6   0.5   169   422   359   631   358   635 0.91 -
SOLCI006485100       -            894 EOG093601KY          -            766    1e-150  505.8  11.6   3   3   6.7e-68   9.6e-66  224.8   0.1   484   764   601   892   596   894 0.91 -
SOLCI001935300       -            662 EOG093601KY          -            766  1.8e-150  504.9   1.8   1   2   4.8e-14   6.9e-12   46.7   0.0     8   115    27   148    22   148 0.80 -
SOLCI001935300       -            662 EOG093601KY          -            766  1.8e-150  504.9   1.8   2   2  5.2e-139  7.4e-137  459.9   2.3   267   763   138   660   136   661 0.93 -
SOLCI004243500       -            688 EOG093601KY          -            766  2.9e-150  504.2   9.1   1   4   4.3e-07   6.2e-05   23.7   0.0   355   432    32   109    20   111 0.92 -
SOLCI004243500       -            688 EOG093601KY          -            766  2.9e-150  504.2   9.1   2   4    0.0043      0.61   10.5   0.0   272   297   109   134   106   138 0.68 -
SOLCI004243500       -            688 EOG093601KY          -            766  2.9e-150  504.2   9.1   3   4   1.8e-07   2.6e-05   24.9   0.0    75   308   136   176   125   178 0.51 -
SOLCI004243500       -            688 EOG093601KY          -            766  2.9e-150  504.2   9.1   4   4  5.9e-138  8.3e-136  456.4   3.4   267   763   166   686   163   687 0.94 -
SOLCI005367200       -            658 EOG093601KY          -            766  7.3e-150  502.9   5.4   1   4   5.7e-08   8.1e-06   26.6   0.0   398   485    40   131    29   134 0.73 -
SOLCI005367200       -            658 EOG093601KY          -            766  7.3e-150  502.9   5.4   2   4   8.3e-24   1.2e-21   79.0   0.0    76   182   137   243   133   246 0.94 -
SOLCI005367200       -            658 EOG093601KY          -            766  7.3e-150  502.9   5.4   3   4   2.2e-28   3.1e-26   94.1   0.0    79   218   241   386   235   386 0.91 -
SOLCI005367200       -            658 EOG093601KY          -            766  7.3e-150  502.9   5.4   4   4   2.1e-94     3e-92  312.4   0.6   482   763   366   656   363   658 0.95 -
SOLCI000868000       -            709 EOG093601KY          -            766  9.1e-150  502.6  13.6   1   4   1.1e-06   0.00015   22.4   0.1   145   197    43    98    25   103 0.69 -
SOLCI000868000       -            709 EOG093601KY          -            766  9.1e-150  502.6  13.6   2   4   3.8e-46   5.3e-44  152.8   1.0    76   294   106   334   102   341 0.94 -
SOLCI000868000       -            709 EOG093601KY          -            766  9.1e-150  502.6  13.6   3   4   1.1e-32   1.6e-30  108.3   0.6    76   210   340   486   335   491 0.88 -
SOLCI000868000       -            709 EOG093601KY          -            766  9.1e-150  502.6  13.6   4   4   3.9e-69   5.5e-67  228.9   0.1   483   679   475   675   474   691 0.96 -
SOLCI006755700       -            646 EOG093601KY          -            766    1e-149  502.4   5.4   1   2   1.8e-21   2.5e-19   71.3   0.0     8   174    35   222    28   227 0.81 -
SOLCI006755700       -            646 EOG093601KY          -            766    1e-149  502.4   5.4   2   2  7.4e-133    1e-130  439.6   3.4   350   763   208   644   206   645 0.90 -
SOLCI001691100       -            844 EOG093601KY          -            766  1.1e-149  502.3  10.0   1   4    0.0048      0.69   10.3   0.0   537   595    50   111    41   136 0.50 -
SOLCI001691100       -            844 EOG093601KY          -            766  1.1e-149  502.3  10.0   2   4   2.4e-65   3.4e-63  216.3   4.8    79   407   141   481   135   483 0.95 -
SOLCI001691100       -            844 EOG093601KY          -            766  1.1e-149  502.3  10.0   3   4   0.00013     0.019   15.5   0.0    76   127   472   527   467   529 0.74 -
SOLCI001691100       -            844 EOG093601KY          -            766  1.1e-149  502.3  10.0   4   4     1e-82   1.5e-80  273.8   0.1   350   673   490   834   484   839 0.91 -
SOLCI005700900       -            705 EOG093601KY          -            766  1.2e-149  502.2  10.2   1   2   3.1e-41   4.4e-39  136.6   1.0   265   461    61   265    26   271 0.89 -
SOLCI005700900       -            705 EOG093601KY          -            766  1.2e-149  502.2  10.2   2   2  6.1e-112  8.6e-110  370.4   2.7   272   677   271   696   266   702 0.93 -
SOLCI003893100       -            755 EOG093601KY          -            766    3e-149  500.9   9.1   1   3   1.2e-05    0.0017   19.0   0.1   395   460    49   115    44   117 0.88 -
SOLCI003893100       -            755 EOG093601KY          -            766    3e-149  500.9   9.1   2   3   1.1e-20   1.5e-18   68.7   0.0   107   197   363   456   353   459 0.93 -
SOLCI003893100       -            755 EOG093601KY          -            766    3e-149  500.9   9.1   3   3     2e-81   2.9e-79  269.5   0.0   481   765   459   752   455   753 0.93 -
SOLCI002033500       -            704 EOG093601KY          -            766  3.4e-149  500.7  15.0   1   5   9.6e-08   1.4e-05   25.8   0.0   349   406    17    74     3    74 0.80 -
SOLCI002033500       -            704 EOG093601KY          -            766  3.4e-149  500.7  15.0   2   5   0.00023     0.033   14.7   0.0    80   108    70    98    65   100 0.83 -
SOLCI002033500       -            704 EOG093601KY          -            766  3.4e-149  500.7  15.0   3   5   2.1e-08     3e-06   28.0   0.1    75   115    96   136    93   136 0.93 -
SOLCI002033500       -            704 EOG093601KY          -            766  3.4e-149  500.7  15.0   4   5   3.9e-06   0.00055   20.5   0.1    77   115   129   167   128   169 0.90 -
SOLCI002033500       -            704 EOG093601KY          -            766  3.4e-149  500.7  15.0   5   5    2e-127  2.8e-125  421.6   5.4   253   763   171   702   169   703 0.92 -
SOLCI002337100       -            757 EOG093601KY          -            766  8.1e-149  499.5  16.9   1   4   3.2e-46   4.6e-44  153.1   2.2    77   308    56   296    46   300 0.94 -
SOLCI002337100       -            757 EOG093601KY          -            766  8.1e-149  499.5  16.9   2   4   3.4e-11   4.8e-09   37.3   0.2   398   461   288   356   286   360 0.87 -
SOLCI002337100       -            757 EOG093601KY          -            766  8.1e-149  499.5  16.9   3   4   1.6e-18   2.2e-16   61.5   0.0    74   158   357   441   356   443 0.96 -
SOLCI002337100       -            757 EOG093601KY          -            766  8.1e-149  499.5  16.9   4   4   2.8e-78     4e-76  259.1   2.2   351   647   443   755   441   757 0.93 -
SOLCI002908200       -            626 EOG093601KY          -            766  1.6e-148  498.5   6.1   1   3     0.002      0.28   11.6   0.0   140   195    33    91    18    94 0.83 -
SOLCI002908200       -            626 EOG093601KY          -            766  1.6e-148  498.5   6.1   2   3   2.1e-24     3e-22   80.9   1.3    77   200    71   197    70   200 0.95 -
SOLCI002908200       -            626 EOG093601KY          -            766  1.6e-148  498.5   6.1   3   3  1.2e-124  1.7e-122  412.4   0.2   364   763   199   624   194   625 0.92 -
SOLCI005287700       -            761 EOG093601KY          -            766  1.8e-148  498.3  17.6   1   2   1.3e-26   1.8e-24   88.3   1.2   265   461    12   211     6   215 0.83 -
SOLCI005287700       -            761 EOG093601KY          -            766  1.8e-148  498.3  17.6   2   2    4e-128  5.7e-126  423.9   9.2   106   680   143   748   141   756 0.91 -
SOLCI003806100       -            707 EOG093601KY          -            766  2.3e-147  494.7   9.1   1   1  3.6e-149  5.1e-147  493.5   9.0   145   763    53   705    40   707 0.93 -
SOLCI006158300       -            761 EOG093601KY          -            766  2.3e-147  494.7  15.6   1   3     6e-39   8.6e-37  129.0   0.1   236   461    27   266     1   271 0.65 -
SOLCI006158300       -            761 EOG093601KY          -            766  2.3e-147  494.7  15.6   2   3   3.6e-35   5.2e-33  116.5   2.1    76   264   269   463   266   464 0.94 -
SOLCI006158300       -            761 EOG093601KY          -            766  2.3e-147  494.7  15.6   3   3   4.8e-82   6.8e-80  271.5   3.0   348   640   452   760   446   761 0.93 -
SOLCI002051400       -            666 EOG093601KY          -            766  3.9e-147  493.9   9.7   1   3   2.4e-17   3.4e-15   57.6   1.2    50   196    54   205    24   205 0.83 -
SOLCI002051400       -            666 EOG093601KY          -            766  3.9e-147  493.9   9.7   2   3   8.3e-07   0.00012   22.7   0.0   331   393   178   240   177   242 0.92 -
SOLCI002051400       -            666 EOG093601KY          -            766  3.9e-147  493.9   9.7   3   3  1.9e-127  2.7e-125  421.7   2.3   364   763   242   664   238   665 0.92 -
SOLCI004830600       -            765 EOG093601KY          -            766  5.6e-147  493.4   4.3   1   3   5.3e-10   7.5e-08   33.3   0.0   131   199    14    85     6    89 0.84 -
SOLCI004830600       -            765 EOG093601KY          -            766  5.6e-147  493.4   4.3   2   3   5.5e-48   7.8e-46  158.9   0.2    76   333    91   374    89   376 0.78 -
SOLCI004830600       -            765 EOG093601KY          -            766  5.6e-147  493.4   4.3   3   3   5.3e-90   7.5e-88  297.8   0.8   270   640   374   764   370   765 0.96 -
SOLCI005586600       -            624 EOG093601KY          -            766  1.1e-146  492.5   5.1   1   3   0.00077      0.11   12.9   0.0   240   297    45   105    35   108 0.87 -
SOLCI005586600       -            624 EOG093601KY          -            766  1.1e-146  492.5   5.1   2   3   2.2e-20   3.1e-18   67.7   0.0    69   201    70   201    51   205 0.90 -
SOLCI005586600       -            624 EOG093601KY          -            766  1.1e-146  492.5   5.1   3   3  5.8e-129  8.2e-127  426.7   3.1   352   763   190   622   185   623 0.93 -
SOLCI003878800       -            705 EOG093601KY          -            766  1.6e-146  491.9   5.6   1   4   5.3e-05    0.0075   16.8   0.0   137   186    14    63     8    66 0.93 -
SOLCI003878800       -            705 EOG093601KY          -            766  1.6e-146  491.9   5.6   2   4     8e-24   1.1e-21   79.0   0.0    88   185    67   165    64   167 0.96 -
SOLCI003878800       -            705 EOG093601KY          -            766  1.6e-146  491.9   5.6   3   4   7.2e-50     1e-47  165.1   1.2   269   483   157   382   154   385 0.91 -
SOLCI003878800       -            705 EOG093601KY          -            766  1.6e-146  491.9   5.6   4   4   7.6e-77   1.1e-74  254.3   2.1   366   677   358   687   357   699 0.93 -
SOLCI006543400       -            676 EOG093601KY          -            766  4.5e-146  490.4   3.5   1   1  6.8e-148  9.7e-146  489.3   3.5   130   763    14   674     3   675 0.91 -
SOLCI000914500       -            833 EOG093601KY          -            766  1.4e-145  488.8  14.8   1   2   1.7e-14   2.5e-12   48.1   0.0   368   459    69   166    59   173 0.85 -
SOLCI000914500       -            833 EOG093601KY          -            766  1.4e-145  488.8  14.8   2   2  2.2e-133  3.2e-131  441.3  12.0    79   683   180   821   175   828 0.90 -
SOLCI001781600       -            651 EOG093601KY          -            766  1.4e-145  488.7   3.2   1   4     0.059       8.4    6.7   0.0   426   458    54    86    32    92 0.63 -
SOLCI001781600       -            651 EOG093601KY          -            766  1.4e-145  488.7   3.2   2   4     1e-21   1.5e-19   72.0   0.0    80   198    98   220    93   225 0.95 -
SOLCI001781600       -            651 EOG093601KY          -            766  1.4e-145  488.7   3.2   3   4   8.1e-34   1.2e-31  112.1   0.4   259   409   214   372   213   374 0.94 -
SOLCI001781600       -            651 EOG093601KY          -            766  1.4e-145  488.7   3.2   4   4   6.8e-93   9.7e-91  307.4   0.0   481   763   356   649   354   650 0.93 -
SOLCI005575200       -            755 EOG093601KY          -            766  2.3e-145  488.0   6.9   1   2   2.1e-11   2.9e-09   38.0   0.0    98   185    39   126    29   126 0.93 -
SOLCI005575200       -            755 EOG093601KY          -            766  2.3e-145  488.0   6.9   2   2  1.3e-137  1.8e-135  455.3   8.3    64   685   103   753   101   755 0.92 -
SOLCI003674400       -            758 EOG093601KY          -            766  2.9e-145  487.7  23.3   1   5   3.3e-15   4.7e-13   50.5   0.6    79   199    55   173    51   179 0.92 -
SOLCI003674400       -            758 EOG093601KY          -            766  2.9e-145  487.7  23.3   2   5    0.0057      0.81   10.1   0.0   269   293   179   203   174   209 0.72 -
SOLCI003674400       -            758 EOG093601KY          -            766  2.9e-145  487.7  23.3   3   5   3.4e-23   4.8e-21   76.9   0.5    75   197   209   335   206   338 0.86 -
SOLCI003674400       -            758 EOG093601KY          -            766  2.9e-145  487.7  23.3   4   5   4.6e-30   6.5e-28   99.7   0.8   163   304   329   479   329   484 0.91 -
SOLCI003674400       -            758 EOG093601KY          -            766  2.9e-145  487.7  23.3   5   5   5.8e-82   8.2e-80  271.3   2.0   492   763   485   756   480   757 0.95 -
SOLCI000442200       -            742 EOG093601KY          -            766  5.5e-145  486.8   7.2   1   6   1.8e-05    0.0025   18.3   0.0   158   201    47    93    41    98 0.77 -
SOLCI000442200       -            742 EOG093601KY          -            766  5.5e-145  486.8   7.2   2   6   0.00021      0.03   14.8   0.0    77   102    98   123    93   126 0.72 -
SOLCI000442200       -            742 EOG093601KY          -            766  5.5e-145  486.8   7.2   3   6   2.1e-08   3.1e-06   28.0   0.0   266   311   125   170   123   175 0.88 -
SOLCI000442200       -            742 EOG093601KY          -            766  5.5e-145  486.8   7.2   4   6    0.0025      0.35   11.3   0.0   163   200   176   216   172   218 0.86 -
SOLCI000442200       -            742 EOG093601KY          -            766  5.5e-145  486.8   7.2   5   6   0.00011     0.016   15.7   0.0   266   295   218   247   215   251 0.92 -
SOLCI000442200       -            742 EOG093601KY          -            766  5.5e-145  486.8   7.2   6   6  1.8e-118  2.6e-116  392.0   1.9   267   741   250   741   248   742 0.92 -
SOLCI005795600       -            687 EOG093601KY          -            766  7.3e-145  486.4   0.3   1   3   5.5e-31   7.8e-29  102.7   0.0   236   461    23   262    12   266 0.88 -
SOLCI005795600       -            687 EOG093601KY          -            766  7.3e-145  486.4   0.3   2   3   1.7e-31   2.5e-29  104.3   0.3   236   407   229   406   228   410 0.91 -
SOLCI005795600       -            687 EOG093601KY          -            766  7.3e-145  486.4   0.3   3   3   2.4e-88   3.4e-86  292.4   0.1   482   763   393   685   390   686 0.93 -
SOLCI001670900       -            653 EOG093601KY          -            766  1.2e-143  482.4   4.4   1   2   3.1e-20   4.4e-18   67.2   0.0     9   185    52   240    47   240 0.86 -
SOLCI001670900       -            653 EOG093601KY          -            766  1.2e-143  482.4   4.4   2   2  3.1e-128  4.4e-126  424.3   1.8   353   763   218   651   215   653 0.93 -
SOLCI002236200       -            721 EOG093601KY          -            766  1.3e-143  482.3   5.4   1   3   1.3e-61   1.9e-59  203.9   1.3   139   461    28   372    24   375 0.90 -
SOLCI002236200       -            721 EOG093601KY          -            766  1.3e-143  482.3   5.4   2   3   2.9e-31   4.1e-29  103.6   0.0    75   216   374   521   372   522 0.94 -
SOLCI002236200       -            721 EOG093601KY          -            766  1.3e-143  482.3   5.4   3   3   2.3e-55   3.2e-53  183.3   0.0   482   678   503   705   501   712 0.94 -
SOLCI000500200       -            626 EOG093601KY          -            766  5.1e-143  480.3   7.7   1   2   1.1e-21   1.6e-19   71.9   0.3    73   195    71   196    40   202 0.93 -
SOLCI000500200       -            626 EOG093601KY          -            766  5.1e-143  480.3   7.7   2   2  5.6e-124    8e-122  410.2   2.3   361   763   200   624   198   625 0.92 -
SOLCI005243300       -            654 EOG093601KY          -            766  1.6e-142  478.7  11.3   1   3     1e-27   1.4e-25   91.9   1.3   300   462    71   234    57   240 0.92 -
SOLCI005243300       -            654 EOG093601KY          -            766  1.6e-142  478.7  11.3   2   3   1.1e-32   1.6e-30  108.3   0.3    77   222   237   386   233   386 0.93 -
SOLCI005243300       -            654 EOG093601KY          -            766  1.6e-142  478.7  11.3   3   3   7.3e-90     1e-87  297.4   0.3   482   763   362   652   361   654 0.95 -
SOLCI002364300       -            528 EOG093601KY          -            766  1.1e-141  475.8  14.2   1   2   1.8e-55   2.6e-53  183.7   7.2    74   308     5   248     1   251 0.95 -
SOLCI002364300       -            528 EOG093601KY          -            766  1.1e-141  475.8  14.2   2   2   1.1e-89   1.6e-87  296.8   0.6   495   763   253   526   249   527 0.95 -
SOLCI001264300       -            628 EOG093601KY          -            766  1.6e-141  475.3   2.5   1   2   2.3e-23   3.3e-21   77.5   0.0    56   198    56   201    19   205 0.87 -
SOLCI001264300       -            628 EOG093601KY          -            766  1.6e-141  475.3   2.5   2   2  2.3e-121  3.3e-119  401.5   1.7   353   763   194   626   191   627 0.93 -
SOLCI002576300       -            608 EOG093601KY          -            766  6.6e-141  473.3   0.9   1   2   2.7e-86   3.8e-84  285.6   1.1    77   388    85   408    71   413 0.94 -
SOLCI002576300       -            608 EOG093601KY          -            766  6.6e-141  473.3   0.9   2   2   7.2e-56     1e-53  185.0   0.0   482   654   414   590   411   597 0.97 -
SOLCI002194900       -            720 EOG093601KY          -            766  1.1e-140  472.5   0.5   1   2   0.00022     0.031   14.8   0.0   127   198    13    87     6    92 0.79 -
SOLCI002194900       -            720 EOG093601KY          -            766  1.1e-140  472.5   0.5   2   2  8.5e-138  1.2e-135  455.9   1.0   159   763    76   718    71   720 0.91 -
SOLCI004421600       -            720 EOG093601KY          -            766  2.8e-140  471.2  14.0   1   2   1.6e-11   2.3e-09   38.3   0.0   202   292    26   120    10   125 0.75 -
SOLCI004421600       -            720 EOG093601KY          -            766  2.8e-140  471.2  14.0   2   2  8.8e-131  1.2e-128  432.7  12.6    74   641   126   718   119   720 0.92 -
SOLCI005365800       -            676 EOG093601KY          -            766  3.2e-140  471.0   2.3   1   2   4.1e-07   5.8e-05   23.8   0.1   346   420    79   154    67   163 0.88 -
SOLCI005365800       -            676 EOG093601KY          -            766  3.2e-140  471.0   2.3   2   2    3e-135  4.3e-133  447.5   1.6   258   763   149   674   144   676 0.93 -
SOLCI001040500       -            727 EOG093601KY          -            766  3.8e-140  470.8   7.6   1   5   2.8e-06    0.0004   21.0   0.0   407   524    16   142     5   143 0.72 -
SOLCI001040500       -            727 EOG093601KY          -            766  3.8e-140  470.8   7.6   2   5   4.5e-24   6.3e-22   79.9   0.5   187   294   148   261   144   264 0.91 -
SOLCI001040500       -            727 EOG093601KY          -            766  3.8e-140  470.8   7.6   3   5   7.6e-27   1.1e-24   89.0   0.5    66   201   254   395   254   397 0.87 -
SOLCI001040500       -            727 EOG093601KY          -            766  3.8e-140  470.8   7.6   4   5   1.6e-30   2.3e-28  101.2   0.0    74   203   397   529   392   540 0.92 -
SOLCI001040500       -            727 EOG093601KY          -            766  3.8e-140  470.8   7.6   5   5   1.4e-55     2e-53  184.0   0.0   482   674   527   724   526   726 0.94 -
SOLCI004171700       -            633 EOG093601KY          -            766  3.8e-139  467.5  14.5   1   4      0.22        31    4.8   0.0   140   186    41    87    26    92 0.84 -
SOLCI004171700       -            633 EOG093601KY          -            766  3.8e-139  467.5  14.5   2   4   3.5e-20   4.9e-18   67.0   0.2    80   185    82   187    77   187 0.98 -
SOLCI004171700       -            633 EOG093601KY          -            766  3.8e-139  467.5  14.5   3   4   1.3e-43   1.9e-41  144.4   2.4    74   308   177   432   176   433 0.88 -
SOLCI004171700       -            633 EOG093601KY          -            766  3.8e-139  467.5  14.5   4   4   1.1e-84   1.6e-82  280.2   0.6   353   685   277   627   270   632 0.93 -
SOLCI000835400       -            680 EOG093601KY          -            766  7.9e-139  466.4   4.6   1   2    0.0017      0.25   11.8   0.0   129   185    31    90    27    92 0.86 -
SOLCI000835400       -            680 EOG093601KY          -            766  7.9e-139  466.4   4.6   2   2  2.4e-138  3.4e-136  457.7   3.2    79   636    85   674    82   679 0.93 -
SOLCI002236600       -            691 EOG093601KY          -            766  9.4e-139  466.2   8.5   1   3   1.7e-48   2.5e-46  160.6   2.2    79   300   108   344    96   345 0.91 -
SOLCI002236600       -            691 EOG093601KY          -            766  9.4e-139  466.2   8.5   2   3   1.8e-34   2.6e-32  114.2   0.3   266   408   341   486   338   489 0.95 -
SOLCI002236600       -            691 EOG093601KY          -            766  9.4e-139  466.2   8.5   3   3   2.5e-59   3.6e-57  196.4   0.0   492   668   486   662   484   672 0.96 -
SOLCI002338600       -            706 EOG093601KY          -            766  1.1e-138  465.9   9.2   1   3   9.3e-22   1.3e-19   72.2   0.2   328   457    42   178    32   183 0.88 -
SOLCI002338600       -            706 EOG093601KY          -            766  1.1e-138  465.9   9.2   2   3   1.1e-16   1.5e-14   55.4   0.1    83   182   192   291   178   294 0.91 -
SOLCI002338600       -            706 EOG093601KY          -            766  1.1e-138  465.9   9.2   3   3  3.8e-104  5.4e-102  344.6   1.4   371   763   290   704   287   705 0.92 -
SOLCI002977100       -            630 EOG093601KY          -            766  5.7e-138  463.6   8.3   1   3       8.8   1.3e+03   -0.5   0.0   427   460    41    74    35    78 0.84 -
SOLCI002977100       -            630 EOG093601KY          -            766  5.7e-138  463.6   8.3   2   3   1.1e-19   1.5e-17   65.3   0.2    76   200    78   205    66   208 0.95 -
SOLCI002977100       -            630 EOG093601KY          -            766  5.7e-138  463.6   8.3   3   3  5.9e-122  8.4e-120  403.5   4.8   349   763   192   628   189   630 0.93 -
SOLCI004716000       -            622 EOG093601KY          -            766  1.4e-137  462.2  16.6   1   2   8.9e-23   1.3e-20   75.6   0.6   133   253    57   183    48   184 0.90 -
SOLCI004716000       -            622 EOG093601KY          -            766  1.4e-137  462.2  16.6   2   2  8.8e-121  1.3e-118  399.6   9.5   314   763   149   620   147   621 0.93 -
SOLCI006320100       -            758 EOG093601KY          -            766  1.1e-136  459.4  14.2   1   1  4.2e-138    6e-136  456.9  14.2   131   763   100   756    93   757 0.91 -
SOLCI007024700       -            739 EOG093601KY          -            766  1.9e-136  458.5   0.4   1   3     0.066       9.4    6.5   0.0   415   459   105   149    77   161 0.62 -
SOLCI007024700       -            739 EOG093601KY          -            766  1.9e-136  458.5   0.4   2   3   3.5e-30     5e-28  100.0   0.0    91   221   169   305   163   305 0.93 -
SOLCI007024700       -            739 EOG093601KY          -            766  1.9e-136  458.5   0.4   3   3  2.8e-106    4e-104  351.7   0.0   269   688   286   728   283   736 0.89 -
SOLCI000019300       -            622 EOG093601KY          -            766  2.7e-136  458.0   6.2   1   2   1.3e-81   1.8e-79  270.2   4.7    22   407    22   425     4   431 0.89 -
SOLCI000019300       -            622 EOG093601KY          -            766  2.7e-136  458.0   6.2   2   2     1e-56   1.5e-54  187.8   0.0   496   677   432   613   425   620 0.97 -
SOLCI007107400       -            626 EOG093601KY          -            766  4.2e-135  454.1  13.5   1   2     3e-82   4.2e-80  272.2  10.7    79   408    85   429    78   434 0.94 -
SOLCI007107400       -            626 EOG093601KY          -            766  4.2e-135  454.1  13.5   2   2   3.4e-55   4.8e-53  182.8   0.0   495   667   433   605   429   616 0.96 -
SOLCI000257300       -            607 EOG093601KY          -            766  8.7e-135  453.1   9.1   1   3   7.8e-28   1.1e-25   92.3   0.7    88   201    96   214    84   227 0.88 -
SOLCI000257300       -            607 EOG093601KY          -            766  8.7e-135  453.1   9.1   2   3   5.2e-33   7.4e-31  109.4   0.1   272   408   190   329   189   332 0.96 -
SOLCI000257300       -            607 EOG093601KY          -            766  8.7e-135  453.1   9.1   3   3     3e-82   4.3e-80  272.2   0.3   482   763   315   605   315   606 0.95 -
SOLCI005818800       -            585 EOG093601KY          -            766  1.8e-134  452.0   0.4   1   1  1.7e-136  2.4e-134  451.6   0.4   239   763    29   583     4   584 0.90 -
SOLCI006099100       -            782 EOG093601KY          -            766  1.8e-133  448.7   2.5   1   2    0.0024      0.34   11.3   0.0   413   459     2    49     1    52 0.79 -
SOLCI006099100       -            782 EOG093601KY          -            766  1.8e-133  448.7   2.5   2   2  3.7e-132  5.2e-130  437.3   1.5    73   679    51   686    48   715 0.93 -
SOLCI000643300       -            605 EOG093601KY          -            766  1.5e-132  445.7   0.1   1   2   2.2e-50   3.2e-48  166.8   0.1    76   308    83   324    79   326 0.94 -
SOLCI000643300       -            605 EOG093601KY          -            766  1.5e-132  445.7   0.1   2   2   5.8e-84   8.3e-82  277.9   0.0   483   763   313   603   310   604 0.93 -
SOLCI003386000       -            719 EOG093601KY          -            766  4.7e-132  444.0   5.0   1   2    0.0068      0.97    9.8   0.0   417   461    14    60     4    65 0.79 -
SOLCI003386000       -            719 EOG093601KY          -            766  4.7e-132  444.0   5.0   2   2  4.4e-133  6.2e-131  440.3   4.1    65   679    49   697    48   709 0.92 -
SOLCI001686500       -            621 EOG093601KY          -            766  7.1e-132  443.4   3.6   1   3     2e-12   2.8e-10   41.3   0.0    71   170    94   193    86   199 0.95 -
SOLCI001686500       -            621 EOG093601KY          -            766  7.1e-132  443.4   3.6   2   3     3e-33   4.3e-31  110.2   0.1   268   408   199   343   193   346 0.96 -
SOLCI001686500       -            621 EOG093601KY          -            766  7.1e-132  443.4   3.6   3   3   1.6e-90   2.3e-88  299.6   0.3   481   763   328   619   327   620 0.94 -
SOLCI000673300       -            704 EOG093601KY          -            766  7.8e-132  443.3   8.9   1   4   1.7e-06   0.00024   21.7   0.1   385   460   100   180    96   185 0.88 -
SOLCI000673300       -            704 EOG093601KY          -            766  7.8e-132  443.3   8.9   2   4   1.7e-18   2.5e-16   61.4   0.0    76   185   184   293   181   295 0.94 -
SOLCI000673300       -            704 EOG093601KY          -            766  7.8e-132  443.3   8.9   3   4   1.3e-32   1.9e-30  108.0   0.6    77   206   286   418   285   426 0.93 -
SOLCI000673300       -            704 EOG093601KY          -            766  7.8e-132  443.3   8.9   4   4     4e-81   5.7e-79  268.5   0.2   482   763   413   702   412   704 0.94 -
SOLCI003417500       -            751 EOG093601KY          -            766  8.1e-130  436.6   8.9   1   3   1.4e-66     2e-64  220.4   1.9   123   467    41   404    22   406 0.90 -
SOLCI003417500       -            751 EOG093601KY          -            766  8.1e-130  436.6   8.9   2   3   1.6e-25   2.3e-23   84.6   0.1   270   407   399   539   395   542 0.92 -
SOLCI003417500       -            751 EOG093601KY          -            766  8.1e-130  436.6   8.9   3   3   5.6e-43     8e-41  142.3   0.1   485   676   529   726   526   737 0.95 -
SOLCI000794400       -            632 EOG093601KY          -            766  3.6e-129  434.5  12.8   1   3   2.8e-06    0.0004   21.0   0.2   418   462    20    66    15    70 0.87 -
SOLCI000794400       -            632 EOG093601KY          -            766  3.6e-129  434.5  12.8   2   3   2.6e-21   3.6e-19   70.7   0.3   270   391    69   195    65   202 0.93 -
SOLCI000794400       -            632 EOG093601KY          -            766  3.6e-129  434.5  12.8   3   3  3.5e-105    5e-103  348.0   2.4   361   763   196   630   195   631 0.89 -
SOLCI002776600       -            596 EOG093601KY          -            766    4e-129  434.3   4.9   1   2   2.7e-08   3.8e-06   27.7   0.0   329   408    38   117    24   118 0.88 -
SOLCI002776600       -            596 EOG093601KY          -            766    4e-129  434.3   4.9   2   2  7.6e-121  1.1e-118  399.8   4.1   310   763   120   594   120   596 0.93 -
SOLCI003177800       -            637 EOG093601KY          -            766  4.2e-129  434.3   8.9   1   1  6.6e-131  9.4e-129  433.1   8.9   123   680    33   627    27   636 0.88 -
SOLCI000401400       -            603 EOG093601KY          -            766  1.4e-128  432.5   8.0   1   2   4.2e-26   5.9e-24   86.6   0.1    77   211    78   218    66   220 0.88 -
SOLCI000401400       -            603 EOG093601KY          -            766  1.4e-128  432.5   8.0   2   2  1.8e-107  2.5e-105  355.6   4.6   375   763   186   601   186   602 0.92 -
SOLCI002775000       -            651 EOG093601KY          -            766    4e-128  431.0   6.2   1   3   1.1e-31   1.6e-29  105.0   0.1    26   198     9   203     3   203 0.79 -
SOLCI002775000       -            651 EOG093601KY          -            766    4e-128  431.0   6.2   2   3   3.7e-29   5.3e-27   96.7   0.5    81   198   184   305   183   309 0.95 -
SOLCI002775000       -            651 EOG093601KY          -            766    4e-128  431.0   6.2   3   3   6.6e-75   9.4e-73  247.9   0.1   365   680   310   641   307   650 0.93 -
SOLCI003282300       -            649 EOG093601KY          -            766  7.6e-127  426.8  10.5   1   3     3e-11   4.3e-09   37.4   0.0   352   466    36   154    18   158 0.87 -
SOLCI003282300       -            649 EOG093601KY          -            766  7.6e-127  426.8  10.5   2   3   3.2e-69   4.6e-67  229.1   4.6    75   408   151   497   149   499 0.94 -
SOLCI003282300       -            649 EOG093601KY          -            766  7.6e-127  426.8  10.5   3   3   6.6e-50   9.4e-48  165.3   0.1   492   641   498   647   496   649 0.98 -
SOLCI003665000       -            522 EOG093601KY          -            766  1.2e-126  426.2   4.3   1   2   2.8e-33     4e-31  110.3   0.5   238   393    18   179     7   182 0.92 -
SOLCI003665000       -            522 EOG093601KY          -            766  1.2e-126  426.2   4.3   2   2   3.3e-96   4.6e-94  318.4   0.3   359   671   176   505   176   521 0.92 -
SOLCI002862400       -            700 EOG093601KY          -            766  1.3e-126  426.1  12.7   1   4   2.5e-12   3.6e-10   41.0   0.2   408   484    54   135    48   139 0.64 -
SOLCI002862400       -            700 EOG093601KY          -            766  1.3e-126  426.1  12.7   2   4   2.9e-21   4.2e-19   70.5   0.1   267   390   140   266   135   271 0.95 -
SOLCI002862400       -            700 EOG093601KY          -            766  1.3e-126  426.1  12.7   3   4   4.3e-21   6.1e-19   70.0   0.7    77   200   275   401   269   403 0.86 -
SOLCI002862400       -            700 EOG093601KY          -            766  1.3e-126  426.1  12.7   4   4   4.5e-76   6.4e-74  251.8   0.1   361   639   400   697   398   700 0.91 -
SOLCI002052500       -            534 EOG093601KY          -            766  2.4e-126  425.2   8.1   1   4      0.52        74    3.6   0.0   143   185    28    70    12    74 0.80 -
SOLCI002052500       -            534 EOG093601KY          -            766  2.4e-126  425.2   8.1   2   4     2e-25   2.8e-23   84.3   2.6    80   198    66   187    62   191 0.94 -
SOLCI002052500       -            534 EOG093601KY          -            766  2.4e-126  425.2   8.1   3   4   2.4e-38   3.4e-36  127.0   0.1   267   408   192   336   187   339 0.95 -
SOLCI002052500       -            534 EOG093601KY          -            766  2.4e-126  425.2   8.1   4   4   1.5e-64   2.1e-62  213.7   0.0   493   670   337   514   333   528 0.96 -
SOLCI000288900       -            605 EOG093601KY          -            766  3.8e-126  424.5  10.8   1   2   1.7e-46   2.4e-44  154.0   1.1    68   308    75   325    15   325 0.85 -
SOLCI000288900       -            605 EOG093601KY          -            766  3.8e-126  424.5  10.8   2   2   2.5e-82   3.6e-80  272.5   3.2   490   763   325   603   324   604 0.94 -
SOLCI003929300       -            742 EOG093601KY          -            766  5.3e-126  424.0  24.5   1  10     0.013       1.8    8.9   0.0   349   398    10    59     6    60 0.84 -
SOLCI003929300       -            742 EOG093601KY          -            766  5.3e-126  424.0  24.5   2  10   2.8e-08   3.9e-06   27.6   0.1   162   201    44    86    38    90 0.86 -
SOLCI003929300       -            742 EOG093601KY          -            766  5.3e-126  424.0  24.5   3  10   0.00043     0.062   13.8   0.0    76   113    90   127    86   130 0.90 -
SOLCI003929300       -            742 EOG093601KY          -            766  5.3e-126  424.0  24.5   4  10   1.7e-16   2.5e-14   54.7   3.0   158   299   134   276   128   278 0.86 -
SOLCI003929300       -            742 EOG093601KY          -            766  5.3e-126  424.0  24.5   5  10     0.044       6.3    7.1   0.0   267   293   275   301   269   306 0.71 -
SOLCI003929300       -            742 EOG093601KY          -            766  5.3e-126  424.0  24.5   6  10    0.0047      0.67   10.3   0.0   267   301   306   340   303   342 0.94 -
SOLCI003929300       -            742 EOG093601KY          -            766  5.3e-126  424.0  24.5   7  10   0.00018     0.025   15.0   0.1    75   107   338   370   319   371 0.50 -
SOLCI003929300       -            742 EOG093601KY          -            766  5.3e-126  424.0  24.5   8  10     1e-06   0.00014   22.5   0.0    73   115   367   409   363   409 0.92 -
SOLCI003929300       -            742 EOG093601KY          -            766  5.3e-126  424.0  24.5   9  10     4e-34   5.7e-32  113.1   0.1    82   215   407   546   404   546 0.93 -
SOLCI003929300       -            742 EOG093601KY          -            766  5.3e-126  424.0  24.5  10  10     1e-53   1.5e-51  177.8   0.2   480   679   527   729   526   736 0.93 -
SOLCI001011300       -            607 EOG093601KY          -            766  7.6e-126  423.5  10.3   1   2   3.5e-73   4.9e-71  242.2   6.4    81   408    70   412    63   414 0.92 -
SOLCI001011300       -            607 EOG093601KY          -            766  7.6e-126  423.5  10.3   2   2     2e-56   2.9e-54  186.8   0.2   487   670   403   590   402   602 0.95 -
SOLCI004937200       -            610 EOG093601KY          -            766  1.1e-125  423.0   2.6   1   2   7.9e-25   1.1e-22   82.3   0.1   133   292    12   181     6   181 0.71 -
SOLCI004937200       -            610 EOG093601KY          -            766  1.1e-125  423.0   2.6   2   2  3.4e-103  4.8e-101  341.5   0.8   345   763   167   608   163   609 0.91 -
SOLCI000591500       -            508 EOG093601KY          -            766  1.2e-125  422.8   0.2   1   4         2   2.8e+02    1.6   0.0   431   454     5    28     1    30 0.87 -
SOLCI000591500       -            508 EOG093601KY          -            766  1.2e-125  422.8   0.2   2   4   2.9e-23   4.1e-21   77.2   0.0    77   202    35   163    29   168 0.95 -
SOLCI000591500       -            508 EOG093601KY          -            766  1.2e-125  422.8   0.2   3   4   3.3e-40   4.7e-38  133.2   0.1   267   407   164   309   161   314 0.95 -
SOLCI000591500       -            508 EOG093601KY          -            766  1.2e-125  422.8   0.2   4   4   8.4e-66   1.2e-63  217.8   0.0   481   676   295   494   293   506 0.96 -
SOLCI002281400       -            691 EOG093601KY          -            766  1.9e-125  422.2  11.7   1   6   1.1e-25   1.6e-23   85.1   0.0   131   296     9   181     4   188 0.87 -
SOLCI002281400       -            691 EOG093601KY          -            766  1.9e-125  422.2  11.7   2   6   4.1e-05    0.0058   17.2   0.1   353   390   171   208   171   212 0.91 -
SOLCI002281400       -            691 EOG093601KY          -            766  1.9e-125  422.2  11.7   3   6   7.7e-06    0.0011   19.6   0.0    75   116   215   256   210   262 0.91 -
SOLCI002281400       -            691 EOG093601KY          -            766  1.9e-125  422.2  11.7   4   6   8.4e-06    0.0012   19.4   0.0   353   395   264   306   260   310 0.84 -
SOLCI002281400       -            691 EOG093601KY          -            766  1.9e-125  422.2  11.7   5   6   4.4e-25   6.3e-23   83.2   0.3   267   410   307   453   302   454 0.91 -
SOLCI002281400       -            691 EOG093601KY          -            766  1.9e-125  422.2  11.7   6   6   9.6e-64   1.4e-61  211.0   0.1   483   683   438   642   435   650 0.96 -
SOLCI004428300       -            605 EOG093601KY          -            766  4.9e-125  420.8   0.8   1   2   2.8e-10     4e-08   34.2   0.0    78   185    60   164    47   166 0.90 -
SOLCI004428300       -            605 EOG093601KY          -            766  4.9e-125  420.8   0.8   2   2  2.9e-118  4.1e-116  391.3   2.4   245   677   129   585   123   596 0.92 -
SOLCI003956600       -            581 EOG093601KY          -            766    5e-125  420.8   0.7   1   1    4e-127  5.7e-125  420.6   0.7   237   763    12   579     1   581 0.87 -
SOLCI003575300       -            729 EOG093601KY          -            766  6.9e-125  420.3  13.5   1   3   8.4e-25   1.2e-22   82.2   0.7   139   324    63   263    53   268 0.71 -
SOLCI003575300       -            729 EOG093601KY          -            766  6.9e-125  420.3  13.5   2   3   1.5e-16   2.1e-14   55.0   0.1   190   313   256   385   254   388 0.85 -
SOLCI003575300       -            729 EOG093601KY          -            766  6.9e-125  420.3  13.5   3   3   1.8e-87   2.6e-85  289.5   3.4   378   676   390   705   386   715 0.93 -
SOLCI003934000       -            602 EOG093601KY          -            766  3.4e-124  418.1   0.0   1   2   1.8e-18   2.5e-16   61.3   0.0    77   200    61   192    53   202 0.87 -
SOLCI003934000       -            602 EOG093601KY          -            766  3.4e-124  418.1   0.0   2   2  4.5e-107  6.5e-105  354.3   0.2   396   763   211   600   201   601 0.94 -
SOLCI003074500       -            721 EOG093601KY          -            766  2.2e-123  415.3  12.8   1   5   0.00017     0.025   15.1   0.1   266   296    59    89    38    94 0.70 -
SOLCI003074500       -            721 EOG093601KY          -            766  2.2e-123  415.3  12.8   2   5   1.5e-18   2.2e-16   61.6   0.2   267   413    91   235    88   235 0.88 -
SOLCI003074500       -            721 EOG093601KY          -            766  2.2e-123  415.3  12.8   3   5     4e-27   5.6e-25   89.9   0.4    74   207   218   358   217   358 0.92 -
SOLCI003074500       -            721 EOG093601KY          -            766  2.2e-123  415.3  12.8   4   5   0.00019     0.027   14.9   0.0   365   391   351   377   346   384 0.67 -
SOLCI003074500       -            721 EOG093601KY          -            766  2.2e-123  415.3  12.8   5   5   1.2e-76   1.7e-74  253.7   0.1   368   677   385   711   378   717 0.93 -
SOLCI004080700       -            597 EOG093601KY          -            766  2.2e-123  415.3  16.6   1   4       3.9   5.5e+02    0.7   0.0   426   457    26    57     8    74 0.79 -
SOLCI004080700       -            597 EOG093601KY          -            766  2.2e-123  415.3  16.6   2   4   2.4e-43   3.4e-41  143.6   3.3    77   294    66   292    55   295 0.94 -
SOLCI004080700       -            597 EOG093601KY          -            766  2.2e-123  415.3  16.6   3   4   1.3e-39   1.8e-37  131.2   1.3   267   407   296   439   293   440 0.91 -
SOLCI004080700       -            597 EOG093601KY          -            766  2.2e-123  415.3  16.6   4   4   1.3e-46   1.8e-44  154.4   0.1   480   645   424   593   422   596 0.97 -
SOLCI002884000       -            602 EOG093601KY          -            766  7.7e-123  413.6   4.1   1   3   7.5e-16   1.1e-13   52.6   0.0   100   199    32   135    27   139 0.91 -
SOLCI002884000       -            602 EOG093601KY          -            766  7.7e-123  413.6   4.1   2   3   4.8e-26   6.8e-24   86.4   0.4    77   199   142   267   135   273 0.95 -
SOLCI002884000       -            602 EOG093601KY          -            766  7.7e-123  413.6   4.1   3   3   3.4e-83   4.9e-81  275.3   0.2   359   673   265   597   265   601 0.94 -
SOLCI006508900       -            600 EOG093601KY          -            766    1e-122  413.1   8.8   1   3   1.5e-43   2.1e-41  144.3   3.3   127   390    12   285     4   289 0.88 -
SOLCI006508900       -            600 EOG093601KY          -            766    1e-122  413.1   8.8   2   3   1.2e-33   1.7e-31  111.5   0.1   267   408   291   435   288   438 0.95 -
SOLCI006508900       -            600 EOG093601KY          -            766    1e-122  413.1   8.8   3   3   4.7e-50   6.6e-48  165.8   0.0   480   652   419   598   416   600 0.94 -
SOLCI002358300       -            602 EOG093601KY          -            766  3.8e-122  411.3   1.1   1   3   2.2e-41   3.1e-39  137.1   0.1   267   460    59   261    46   265 0.92 -
SOLCI002358300       -            602 EOG093601KY          -            766  3.8e-122  411.3   1.1   2   3   1.2e-25   1.7e-23   85.0   0.0    75   197   264   388   261   391 0.95 -
SOLCI002358300       -            602 EOG093601KY          -            766  3.8e-122  411.3   1.1   3   3   1.5e-58   2.1e-56  193.9   0.1   471   677   376   591   375   598 0.94 -
SOLCI003135400       -            590 EOG093601KY          -            766  6.5e-122  410.5   9.4   1   2   1.9e-30   2.7e-28  100.9   1.7   318   465     7   155     3   162 0.95 -
SOLCI003135400       -            590 EOG093601KY          -            766  6.5e-122  410.5   9.4   2   2   3.6e-95   5.2e-93  314.9   1.6   269   668   154   574   152   577 0.94 -
SOLCI002661400       -            530 EOG093601KY          -            766  1.5e-121  409.3   8.8   1   3   0.00026     0.037   14.5   0.1   404   461     2    61     1    66 0.83 -
SOLCI002661400       -            530 EOG093601KY          -            766  1.5e-121  409.3   8.8   2   3   2.1e-32     3e-30  107.4   0.1    75   227    63   221    60   229 0.93 -
SOLCI002661400       -            530 EOG093601KY          -            766  1.5e-121  409.3   8.8   3   3   3.7e-88   5.3e-86  291.7   1.0   366   643   233   529   217   530 0.91 -
SOLCI007161600       -            555 EOG093601KY          -            766    1e-120  406.5   4.3   1   2   8.8e-05     0.012   16.1   0.0   123   198    51   131    47   135 0.88 -
SOLCI007161600       -            555 EOG093601KY          -            766    1e-120  406.5   4.3   2   2  2.9e-119  4.1e-117  394.6   3.4   350   763   121   553   116   555 0.92 -
SOLCI006836000       -            638 EOG093601KY          -            766  1.1e-120  406.4   9.1   1   3   1.4e-33     2e-31  111.2   1.8    77   244    77   250    73   252 0.93 -
SOLCI006836000       -            638 EOG093601KY          -            766  1.1e-120  406.4   9.1   2   3     2e-44   2.8e-42  147.1   0.6    69   308   233   483   229   486 0.87 -
SOLCI006836000       -            638 EOG093601KY          -            766  1.1e-120  406.4   9.1   3   3   1.7e-48   2.5e-46  160.6   0.0   481   641   470   634   467   638 0.97 -
SOLCI006452300       -            624 EOG093601KY          -            766  1.8e-120  405.7  10.6   1   6   1.6e-29   2.2e-27   97.9   0.2   249   424    47   221    18   222 0.88 -
SOLCI006452300       -            624 EOG093601KY          -            766  1.8e-120  405.7  10.6   2   6   5.4e-07   7.7e-05   23.4   0.0   364   410   192   238   190   241 0.83 -
SOLCI006452300       -            624 EOG093601KY          -            766  1.8e-120  405.7  10.6   3   6   4.4e-07   6.3e-05   23.7   0.0    72   114   222   264   215   265 0.82 -
SOLCI006452300       -            624 EOG093601KY          -            766  1.8e-120  405.7  10.6   4   6   1.2e-06   0.00017   22.2   0.2   349   393   239   283   236   286 0.92 -
SOLCI006452300       -            624 EOG093601KY          -            766  1.8e-120  405.7  10.6   5   6   6.9e-29   9.8e-27   95.8   0.4    74   197   286   415   284   418 0.93 -
SOLCI006452300       -            624 EOG093601KY          -            766  1.8e-120  405.7  10.6   6   6   4.9e-56     7e-54  185.5   0.0   481   678   418   619   416   623 0.97 -
SOLCI003281000       -            483 EOG093601KY          -            766  2.2e-120  405.5   4.4   1   1  2.6e-122  3.7e-120  404.7   4.4   311   763     7   481     3   482 0.93 -
SOLCI002784600       -            727 EOG093601KY          -            766  1.7e-119  402.5   7.6   1   3   7.4e-21   1.1e-18   69.2   0.1    74   198    53   180    18   184 0.80 -
SOLCI002784600       -            727 EOG093601KY          -            766  1.7e-119  402.5   7.6   2   3      0.16        22    5.3   0.0    72   115   317   359   302   364 0.74 -
SOLCI002784600       -            727 EOG093601KY          -            766  1.7e-119  402.5   7.6   3   3   4.8e-80   6.9e-78  264.9   0.8   352   672   367   705   361   718 0.92 -
SOLCI000091600       -            538 EOG093601KY          -            766    2e-119  402.2   0.7   1   3   1.4e-30     2e-28  101.3   0.0    77   202    65   196    57   203 0.91 -
SOLCI000091600       -            538 EOG093601KY          -            766    2e-119  402.2   0.7   2   3   5.2e-42   7.4e-40  139.2   0.1   267   430   197   370   194   371 0.92 -
SOLCI000091600       -            538 EOG093601KY          -            766    2e-119  402.2   0.7   3   3   9.3e-53   1.3e-50  174.7   0.0   483   675   331   528   330   538 0.93 -
SOLCI007166700       -            607 EOG093601KY          -            766  2.3e-119  402.1  12.6   1   3   9.7e-42   1.4e-39  138.3   4.5    75   308    39   282    17   288 0.93 -
SOLCI007166700       -            607 EOG093601KY          -            766  2.3e-119  402.1  12.6   2   3      0.02       2.9    8.2   0.0   461   485   274   298   271   302 0.86 -
SOLCI007166700       -            607 EOG093601KY          -            766  2.3e-119  402.1  12.6   3   3   1.7e-79   2.4e-77  263.1   0.3   359   651   296   605   296   607 0.92 -
SOLCI004420700       -            667 EOG093601KY          -            766  2.3e-118  398.8  11.4   1   1  9.6e-119  1.4e-116  392.9  11.4   152   678    79   635    44   641 0.90 -
SOLCI006585300       -            584 EOG093601KY          -            766  7.6e-118  397.0   4.1   1   4   3.1e-12   4.5e-10   40.7   0.1   414   485    19    94    10   100 0.88 -
SOLCI006585300       -            584 EOG093601KY          -            766  7.6e-118  397.0   4.1   2   4   6.3e-20     9e-18   66.1   0.0   270   390   101   227    97   232 0.90 -
SOLCI006585300       -            584 EOG093601KY          -            766  7.6e-118  397.0   4.1   3   4     8e-33   1.1e-30  108.8   0.7    73   208   232   373   227   380 0.89 -
SOLCI006585300       -            584 EOG093601KY          -            766  7.6e-118  397.0   4.1   4   4   4.5e-56   6.4e-54  185.6   0.0   482   694   366   583   365   584 0.95 -
SOLCI004023700       -            541 EOG093601KY          -            766  4.4e-117  394.5  16.6   1   5   1.1e-21   1.6e-19   71.9   2.5    74   202     6   138     2   146 0.93 -
SOLCI004023700       -            541 EOG093601KY          -            766  4.4e-117  394.5  16.6   2   5   4.8e-08   6.9e-06   26.8   0.1   156   201   151   199   140   205 0.83 -
SOLCI004023700       -            541 EOG093601KY          -            766  4.4e-117  394.5  16.6   3   5   6.7e-09   9.5e-07   29.7   0.1    79   116   206   243   201   246 0.94 -
SOLCI004023700       -            541 EOG093601KY          -            766  4.4e-117  394.5  16.6   4   5   1.9e-25   2.6e-23   84.4   0.0   309   408   247   346   244   349 0.98 -
SOLCI004023700       -            541 EOG093601KY          -            766  4.4e-117  394.5  16.6   5   5   5.6e-59     8e-57  195.3   0.0   482   681   332   535   332   538 0.97 -
SOLCI005889400       -            673 EOG093601KY          -            766  2.8e-116  391.8  12.6   1   7   7.9e-08   1.1e-05   26.1   0.0   162   202    35    78    18    81 0.86 -
SOLCI005889400       -            673 EOG093601KY          -            766  2.8e-116  391.8  12.6   2   7   1.6e-05    0.0022   18.5   0.0   267   296    79   108    77   111 0.79 -
SOLCI005889400       -            673 EOG093601KY          -            766  2.8e-116  391.8  12.6   3   7   1.4e-13   2.1e-11   45.1   0.3   166   292   101   228   100   232 0.80 -
SOLCI005889400       -            673 EOG093601KY          -            766  2.8e-116  391.8  12.6   4   7   1.1e-08   1.6e-06   29.0   0.0   359   407   228   276   226   278 0.92 -
SOLCI005889400       -            673 EOG093601KY          -            766  2.8e-116  391.8  12.6   5   7   3.6e-07   5.1e-05   24.0   0.0    76   118   267   309   264   313 0.92 -
SOLCI005889400       -            673 EOG093601KY          -            766  2.8e-116  391.8  12.6   6   7   1.1e-28   1.6e-26   95.0   0.1    65   218   315   473   313   473 0.79 -
SOLCI005889400       -            673 EOG093601KY          -            766  2.8e-116  391.8  12.6   7   7   6.7e-54   9.5e-52  178.5   0.0   483   673   454   648   450   658 0.94 -
SOLCI003725300       -            685 EOG093601KY          -            766  4.3e-115  387.9  13.0   1   5   6.9e-09   9.8e-07   29.6   0.0   131   199    12    84     3    87 0.83 -
SOLCI003725300       -            685 EOG093601KY          -            766  4.3e-115  387.9  13.0   2   5   0.00019     0.027   14.9   0.1   353   391    76   114    76   118 0.95 -
SOLCI003725300       -            685 EOG093601KY          -            766  4.3e-115  387.9  13.0   3   5   3.6e-13   5.2e-11   43.8   0.1    74   197   119   252   116   252 0.88 -
SOLCI003725300       -            685 EOG093601KY          -            766  4.3e-115  387.9  13.0   4   5   3.1e-20   4.4e-18   67.1   0.2   354   468   247   368   243   375 0.89 -
SOLCI003725300       -            685 EOG093601KY          -            766  4.3e-115  387.9  13.0   5   5   4.8e-75   6.9e-73  248.4   1.8   350   641   375   683   368   685 0.94 -
SOLCI002625600       -            591 EOG093601KY          -            766  1.3e-114  386.3   1.2   1   1  1.4e-116  2.1e-114  385.7   1.2   284   763    86   589    67   590 0.93 -
SOLCI001655700       -            472 EOG093601KY          -            766  1.8e-114  385.9   6.8   1   4   3.5e-08     5e-06   27.3   0.0   123   185     9    71     1    72 0.92 -
SOLCI001655700       -            472 EOG093601KY          -            766  1.8e-114  385.9   6.8   2   4   3.6e-27   5.1e-25   90.1   0.0    74   184    61   171    60   172 0.98 -
SOLCI001655700       -            472 EOG093601KY          -            766  1.8e-114  385.9   6.8   3   4   9.9e-28   1.4e-25   91.9   0.1    76   213   164   307   164   309 0.93 -
SOLCI001655700       -            472 EOG093601KY          -            766  1.8e-114  385.9   6.8   4   4   1.2e-60   1.7e-58  200.8   0.4   410   641   211   457   207   463 0.93 -
SOLCI006161000       -            581 EOG093601KY          -            766  3.3e-113  381.7  12.8   1   6   1.1e-06   0.00016   22.3   0.1    73   115    51    93    17    94 0.76 -
SOLCI006161000       -            581 EOG093601KY          -            766  3.3e-113  381.7  12.8   2   6      0.46        66    3.7   0.1   184   201    95   112    93   115 0.86 -
SOLCI006161000       -            581 EOG093601KY          -            766  3.3e-113  381.7  12.8   3   6     8e-08   1.1e-05   26.1   0.2    76   115   116   155   113   160 0.93 -
SOLCI006161000       -            581 EOG093601KY          -            766  3.3e-113  381.7  12.8   4   6   8.5e-11   1.2e-08   35.9   0.1   349   431   160   244   157   251 0.82 -
SOLCI006161000       -            581 EOG093601KY          -            766  3.3e-113  381.7  12.8   5   6   6.5e-28   9.2e-26   92.5   0.2   157   308   222   382   219   386 0.91 -
SOLCI006161000       -            581 EOG093601KY          -            766  3.3e-113  381.7  12.8   6   6   2.3e-64   3.3e-62  213.1   0.0   484   679   372   571   367   579 0.96 -
SOLCI005434400       -            615 EOG093601KY          -            766  4.5e-113  381.3   4.4   1   2     2e-56   2.8e-54  186.8   4.3   101   402    10   320     2   327 0.91 -
SOLCI005434400       -            615 EOG093601KY          -            766  4.5e-113  381.3   4.4   2   2   1.6e-58   2.3e-56  193.8   0.0   377   643   330   614   314   615 0.89 -
SOLCI003478900       -            616 EOG093601KY          -            766    6e-113  380.8   8.4   1   3     7e-32     1e-29  105.6   2.6    69   294    45   271    26   275 0.87 -
SOLCI003478900       -            616 EOG093601KY          -            766    6e-113  380.8   8.4   2   3   3.1e-31   4.4e-29  103.5   0.2   175   406   275   418   270   421 0.60 -
SOLCI003478900       -            616 EOG093601KY          -            766    6e-113  380.8   8.4   3   3   1.1e-51   1.5e-49  171.2   0.0   494   678   422   606   413   612 0.95 -
SOLCI002635400       -            608 EOG093601KY          -            766  1.1e-112  379.9  11.1   1   3     3e-25   4.2e-23   83.7   0.2   120   274    47   207    27   208 0.89 -
SOLCI002635400       -            608 EOG093601KY          -            766  1.1e-112  379.9  11.1   2   3   7.9e-49   1.1e-46  161.7   3.8    75   310   204   452   202   454 0.91 -
SOLCI002635400       -            608 EOG093601KY          -            766  1.1e-112  379.9  11.1   3   3     1e-43   1.5e-41  144.8   0.1   482   640   438   600   436   607 0.96 -
SOLCI002277900       -            656 EOG093601KY          -            766  2.3e-112  378.9   3.0   1   8    0.0051      0.73   10.2   0.0   265   296    76   107    56   123 0.57 -
SOLCI002277900       -            656 EOG093601KY          -            766  2.3e-112  378.9   3.0   2   8   4.1e-12   5.9e-10   40.3   0.0   349   425   124   200   121   203 0.94 -
SOLCI002277900       -            656 EOG093601KY          -            766  2.3e-112  378.9   3.0   3   8   1.5e-05    0.0022   18.6   0.0   267   305   202   240   196   241 0.66 -
SOLCI002277900       -            656 EOG093601KY          -            766  2.3e-112  378.9   3.0   4   8   0.00029     0.042   14.3   0.0    76    98   235   257   232   261 0.88 -
SOLCI002277900       -            656 EOG093601KY          -            766  2.3e-112  378.9   3.0   5   8   1.4e-06   0.00021   21.9   0.0   363   413   262   312   258   320 0.86 -
SOLCI002277900       -            656 EOG093601KY          -            766  2.3e-112  378.9   3.0   6   8    0.0043       0.6   10.5   0.0   270   306   298   334   292   336 0.58 -
SOLCI002277900       -            656 EOG093601KY          -            766  2.3e-112  378.9   3.0   7   8   1.1e-30   1.5e-28  101.7   0.2    65   210   314   465   311   467 0.88 -
SOLCI002277900       -            656 EOG093601KY          -            766  2.3e-112  378.9   3.0   8   8   3.9e-55   5.6e-53  182.6   0.0   468   668   434   644   430   655 0.92 -
SOLCI006898400       -            451 EOG093601KY          -            766    3e-112  378.5   1.2   1   3   1.7e-10   2.5e-08   34.9   0.0    96   198     2   109     1   112 0.86 -
SOLCI006898400       -            451 EOG093601KY          -            766    3e-112  378.5   1.2   2   3   5.1e-25   7.2e-23   83.0   0.0    73   195   113   245   109   254 0.90 -
SOLCI006898400       -            451 EOG093601KY          -            766    3e-112  378.5   1.2   3   3   1.4e-82   2.1e-80  273.3   0.4   407   672   167   447   162   451 0.94 -
SOLCI002661500       -            536 EOG093601KY          -            766  7.2e-112  377.3   2.8   1   3   8.2e-48   1.2e-45  158.3   1.1   234   477     3   256     1   258 0.94 -
SOLCI002661500       -            536 EOG093601KY          -            766  7.2e-112  377.3   2.8   2   3   1.3e-22   1.9e-20   75.0   0.1    90   196   258   367   256   371 0.91 -
SOLCI002661500       -            536 EOG093601KY          -            766  7.2e-112  377.3   2.8   3   3   6.3e-46     9e-44  152.1   0.0   470   641   355   536   354   536 0.95 -
SOLCI004841700       -            661 EOG093601KY          -            766  1.9e-111  375.9  10.5   1   7   0.00029     0.041   14.3   0.0   158   201    45    91    34    95 0.85 -
SOLCI004841700       -            661 EOG093601KY          -            766  1.9e-111  375.9  10.5   2   7   1.4e-05     0.002   18.6   0.0    76   114    95   136    91   137 0.82 -
SOLCI004841700       -            661 EOG093601KY          -            766  1.9e-111  375.9  10.5   3   7   5.4e-08   7.6e-06   26.7   0.0    77   110   130   163   126   164 0.91 -
SOLCI004841700       -            661 EOG093601KY          -            766  1.9e-111  375.9  10.5   4   7   2.7e-13   3.9e-11   44.2   0.2   352   417   145   210   143   220 0.92 -
SOLCI004841700       -            661 EOG093601KY          -            766  1.9e-111  375.9  10.5   5   7   1.3e-10   1.8e-08   35.3   0.3    81   199   196   328   196   333 0.83 -
SOLCI004841700       -            661 EOG093601KY          -            766  1.9e-111  375.9  10.5   6   7   2.7e-06   0.00039   21.0   0.0    74   115   332   373   329   374 0.94 -
SOLCI004841700       -            661 EOG093601KY          -            766  1.9e-111  375.9  10.5   7   7   3.3e-73   4.7e-71  242.3   0.2   372   640   370   655   370   659 0.92 -
SOLCI002323000       -            564 EOG093601KY          -            766  2.4e-111  375.6   0.1   1   1  2.1e-113  2.9e-111  375.3   0.1   239   764     7   563     2   564 0.90 -
SOLCI004518700       -            597 EOG093601KY          -            766  2.7e-111  375.4   3.8   1   1  2.3e-113  3.3e-111  375.1   3.8   100   641    31   597    26   597 0.94 -
SOLCI000130800       -            698 EOG093601KY          -            766    4e-111  374.8   6.0   1   3   2.8e-06   0.00039   21.0   0.0   262   308    30    76     2    88 0.78 -
SOLCI000130800       -            698 EOG093601KY          -            766    4e-111  374.8   6.0   2   3     1e-44   1.5e-42  148.1   1.3   121   393    89   385    85   389 0.84 -
SOLCI000130800       -            698 EOG093601KY          -            766    4e-111  374.8   6.0   3   3   4.6e-63   6.5e-61  208.8   0.2   353   633   376   684   376   695 0.85 -
SOLCI005997200       -            564 EOG093601KY          -            766  1.1e-110  373.4   8.0   1   5      0.12        17    5.7   0.0   134   184    24    72     8    74 0.72 -
SOLCI005997200       -            564 EOG093601KY          -            766  1.1e-110  373.4   8.0   2   5   1.8e-24   2.6e-22   81.2   0.4    77   204    66   197    58   212 0.86 -
SOLCI005997200       -            564 EOG093601KY          -            766  1.1e-110  373.4   8.0   3   5   1.7e-08   2.5e-06   28.3   0.0    42   114   193   267   189   267 0.81 -
SOLCI005997200       -            564 EOG093601KY          -            766  1.1e-110  373.4   8.0   4   5   9.1e-28   1.3e-25   92.0   0.1   268   406   259   401   257   402 0.91 -
SOLCI005997200       -            564 EOG093601KY          -            766  1.1e-110  373.4   8.0   5   5   2.2e-54   3.1e-52  180.1   0.0   480   642   387   554   385   563 0.95 -
SOLCI006245500       -            603 EOG093601KY          -            766  4.4e-110  371.4   3.4   1   1  4.4e-112  6.2e-110  370.9   3.4   102   646    29   601    22   603 0.92 -
SOLCI006011700       -            536 EOG093601KY          -            766  8.6e-110  370.4   6.3   1   3   1.9e-22   2.7e-20   74.5   0.1    76   200    63   192    55   197 0.94 -
SOLCI006011700       -            536 EOG093601KY          -            766  8.6e-110  370.4   6.3   2   3     9e-06    0.0013   19.3   0.2    77   116   198   237   194   238 0.92 -
SOLCI006011700       -            536 EOG093601KY          -            766  8.6e-110  370.4   6.3   3   3   3.8e-85   5.4e-83  281.8   0.5   370   654   231   532   229   534 0.94 -
SOLCI005079900       -            558 EOG093601KY          -            766  3.8e-109  368.3   7.0   1   4   5.4e-20   7.7e-18   66.4   0.2    79   200    60   184    10   200 0.90 -
SOLCI005079900       -            558 EOG093601KY          -            766  3.8e-109  368.3   7.0   2   4     0.013       1.8    8.9   0.0   172   199   184   214   180   219 0.68 -
SOLCI005079900       -            558 EOG093601KY          -            766  3.8e-109  368.3   7.0   3   4   9.7e-35   1.4e-32  115.1   0.6   256   408   204   362   200   364 0.94 -
SOLCI005079900       -            558 EOG093601KY          -            766  3.8e-109  368.3   7.0   4   4   3.9e-59   5.6e-57  195.8   0.0   481   681   347   552   345   557 0.96 -
SOLCI004636700       -            698 EOG093601KY          -            766  2.3e-107  362.4  14.3   1   3   6.5e-05    0.0092   16.5   0.0   128   185    67   124    53   125 0.93 -
SOLCI004636700       -            698 EOG093601KY          -            766  2.3e-107  362.4  14.3   2   3   3.2e-42   4.5e-40  139.9   1.3    81   301   121   350   121   353 0.94 -
SOLCI004636700       -            698 EOG093601KY          -            766  2.3e-107  362.4  14.3   3   3   3.1e-64   4.4e-62  212.6   3.8   269   593   349   693   349   697 0.92 -
SOLCI004671100       -            639 EOG093601KY          -            766  2.8e-106  358.8  12.6   1   5   3.2e-23   4.5e-21   77.0   1.3    72   202   108   242    92   246 0.92 -
SOLCI004671100       -            639 EOG093601KY          -            766  2.8e-106  358.8  12.6   2   5   1.6e-06   0.00022   21.8   0.1    77   115   246   284   242   284 0.92 -
SOLCI004671100       -            639 EOG093601KY          -            766  2.8e-106  358.8  12.6   3   5     0.017       2.4    8.5   0.0    77   104   277   304   274   308 0.84 -
SOLCI004671100       -            639 EOG093601KY          -            766  2.8e-106  358.8  12.6   4   5   2.8e-27     4e-25   90.4   0.2   256   408   291   451   286   452 0.91 -
SOLCI004671100       -            639 EOG093601KY          -            766  2.8e-106  358.8  12.6   5   5   7.9e-54   1.1e-51  178.2   0.0   481   652   436   611   434   638 0.93 -
SOLCI002952600       -            627 EOG093601KY          -            766  3.7e-106  358.4   2.6   1   2   2.4e-54   3.4e-52  179.9   1.2    81   410    87   442    81   447 0.87 -
SOLCI002952600       -            627 EOG093601KY          -            766  3.7e-106  358.4   2.6   2   2     1e-53   1.5e-51  177.9   0.0   495   675   443   623   439   626 0.98 -
SOLCI007491700       -            539 EOG093601KY          -            766  6.6e-106  357.6   1.7   1   5   4.2e-22     6e-20   73.3   0.0    76   199    65   191    39   196 0.93 -
SOLCI007491700       -            539 EOG093601KY          -            766  6.6e-106  357.6   1.7   2   5   2.3e-06   0.00033   21.3   0.1   162   201   182   224   178   226 0.86 -
SOLCI007491700       -            539 EOG093601KY          -            766  6.6e-106  357.6   1.7   3   5   7.7e-06    0.0011   19.5   0.0    76   112   197   233   193   236 0.86 -
SOLCI007491700       -            539 EOG093601KY          -            766  6.6e-106  357.6   1.7   4   5   1.2e-30   1.7e-28  101.6   0.0   267   408   226   371   223   375 0.92 -
SOLCI007491700       -            539 EOG093601KY          -            766  6.6e-106  357.6   1.7   5   5   1.1e-50   1.6e-48  167.8   0.0   483   644   358   523   357   536 0.94 -
SOLCI006293100       -            584 EOG093601KY          -            766  7.5e-106  357.4   6.1   1   2   0.00011     0.015   15.7   0.0   414   462    39    88    18    93 0.88 -
SOLCI006293100       -            584 EOG093601KY          -            766  7.5e-106  357.4   6.1   2   2  7.6e-106  1.1e-103  350.2   3.8   129   640    41   583    38   584 0.91 -
SOLCI006180800       -            554 EOG093601KY          -            766  1.9e-105  356.0   3.5   1   2   6.4e-24     9e-22   79.3   0.1   144   296    58   225    52   230 0.85 -
SOLCI006180800       -            554 EOG093601KY          -            766  1.9e-105  356.0   3.5   2   2     5e-84     7e-82  278.1   0.5   367   667   229   550   225   553 0.93 -
SOLCI006954000       -            616 EOG093601KY          -            766  2.1e-105  355.9  11.2   1   3   6.6e-28   9.3e-26   92.5   0.5   342   483    57   209    39   221 0.84 -
SOLCI006954000       -            616 EOG093601KY          -            766  2.1e-105  355.9  11.2   2   3   4.5e-40   6.4e-38  132.7   2.0    79   308   220   465   213   468 0.91 -
SOLCI006954000       -            616 EOG093601KY          -            766  2.1e-105  355.9  11.2   3   3   1.5e-42   2.1e-40  140.9   0.1   482   640   453   615   451   616 0.95 -
SOLCI007500900       -            577 EOG093601KY          -            766  2.7e-105  355.5  11.1   1   2   1.1e-18   1.6e-16   62.0   0.6    80   200    60   184    53   189 0.93 -
SOLCI007500900       -            577 EOG093601KY          -            766  2.7e-105  355.5  11.1   2   2   3.2e-88   4.5e-86  292.0   4.2   270   642   190   573   190   577 0.94 -
SOLCI000248800       -            602 EOG093601KY          -            766  3.5e-105  355.2  10.9   1   6     5e-20   7.1e-18   66.5   0.4    71   197    64   195    49   199 0.92 -
SOLCI000248800       -            602 EOG093601KY          -            766  3.5e-105  355.2  10.9   2   6   5.5e-05    0.0078   16.7   0.0   171   199   197   228   194   232 0.78 -
SOLCI000248800       -            602 EOG093601KY          -            766  3.5e-105  355.2  10.9   3   6   7.1e-07    0.0001   23.0   0.0   356   391   223   258   222   264 0.92 -
SOLCI000248800       -            602 EOG093601KY          -            766  3.5e-105  355.2  10.9   4   6     8e-07   0.00011   22.8   0.0    76   115   234   273   231   273 0.92 -
SOLCI000248800       -            602 EOG093601KY          -            766  3.5e-105  355.2  10.9   5   6   1.6e-32   2.3e-30  107.8   0.9    77   213   266   408   262   411 0.87 -
SOLCI000248800       -            602 EOG093601KY          -            766  3.5e-105  355.2  10.9   6   6   4.3e-47   6.1e-45  156.0   0.0   480   674   391   589   389   594 0.95 -
SOLCI001074300       -            601 EOG093601KY          -            766  3.7e-104  351.8   9.9   1   1  1.1e-105  1.6e-103  349.7   9.9   131   640    49   590    40   598 0.92 -
SOLCI000669300       -            552 EOG093601KY          -            766  7.3e-104  350.8   0.1   1   3   1.1e-20   1.6e-18   68.6   0.0   239   406    35   211    21   211 0.87 -
SOLCI000669300       -            552 EOG093601KY          -            766  7.3e-104  350.8   0.1   2   3   3.4e-32   4.9e-30  106.7   0.0   268   407   202   348   200   352 0.90 -
SOLCI000669300       -            552 EOG093601KY          -            766  7.3e-104  350.8   0.1   3   3   2.2e-53   3.2e-51  176.8   0.0   495   667   355   529   352   549 0.92 -
SOLCI000194500       -            625 EOG093601KY          -            766  2.7e-103  348.9  21.1   1   6   7.5e-18   1.1e-15   59.3   4.5    82   199    80   200    66   203 0.93 -
SOLCI000194500       -            625 EOG093601KY          -            766  2.7e-103  348.9  21.1   2   6    0.0012      0.17   12.3   0.1   168   204   197   238   195   240 0.83 -
SOLCI000194500       -            625 EOG093601KY          -            766  2.7e-103  348.9  21.1   3   6   2.1e-06    0.0003   21.4   0.0    65   113   225   277   225   279 0.83 -
SOLCI000194500       -            625 EOG093601KY          -            766  2.7e-103  348.9  21.1   4   6    0.0012      0.17   12.3   0.1   360   390   264   294   260   295 0.85 -
SOLCI000194500       -            625 EOG093601KY          -            766  2.7e-103  348.9  21.1   5   6   0.00038     0.054   13.9   0.1    77   108   272   303   268   308 0.79 -
SOLCI000194500       -            625 EOG093601KY          -            766  2.7e-103  348.9  21.1   6   6   4.1e-81   5.8e-79  268.5   3.8   354   668   289   621   284   624 0.94 -
SOLCI007384300       -            560 EOG093601KY          -            766  6.4e-103  347.7   7.2   1   4     0.012       1.7    9.0   0.0   121   185    41   106    29   110 0.84 -
SOLCI007384300       -            560 EOG093601KY          -            766  6.4e-103  347.7   7.2   2   4   1.3e-29   1.8e-27   98.2   0.3    74   219    96   247    94   249 0.93 -
SOLCI007384300       -            560 EOG093601KY          -            766  6.4e-103  347.7   7.2   3   4   0.00011     0.016   15.7   0.0    90   126   248   284   244   284 0.94 -
SOLCI007384300       -            560 EOG093601KY          -            766  6.4e-103  347.7   7.2   4   4   1.3e-71   1.8e-69  237.1   0.7   379   641   281   560   279   560 0.95 -
SOLCI002282800       -            559 EOG093601KY          -            766  7.6e-103  347.4   5.7   1   2   1.2e-27   1.6e-25   91.7   0.2    41   198    35   191     4   199 0.83 -
SOLCI002282800       -            559 EOG093601KY          -            766  7.6e-103  347.4   5.7   2   2   1.5e-78   2.2e-76  260.0   2.2   357   685   188   534   187   547 0.92 -
SOLCI001866000       -            507 EOG093601KY          -            766  8.1e-103  347.3   1.0   1   3   1.5e-17   2.1e-15   58.3   0.1    88   201    43   162    24   165 0.89 -
SOLCI001866000       -            507 EOG093601KY          -            766  8.1e-103  347.3   1.0   2   3   4.5e-37   6.4e-35  122.8   0.1   269   408   166   308   162   311 0.95 -
SOLCI001866000       -            507 EOG093601KY          -            766  8.1e-103  347.3   1.0   3   3     1e-49   1.4e-47  164.7   0.0   492   678   308   494   305   502 0.97 -
SOLCI002443800       -            566 EOG093601KY          -            766  9.5e-103  347.1   3.5   1   3   8.4e-20   1.2e-17   65.7   0.1    73   212    79   222     5   223 0.77 -
SOLCI002443800       -            566 EOG093601KY          -            766  9.5e-103  347.1   3.5   2   3   2.6e-29   3.7e-27   97.2   1.0   269   406   212   354   208   355 0.93 -
SOLCI002443800       -            566 EOG093601KY          -            766  9.5e-103  347.1   3.5   3   3   2.9e-59   4.1e-57  196.2   0.0   480   675   340   539   337   555 0.95 -
SOLCI004636900       -            632 EOG093601KY          -            766  2.9e-102  345.5   6.4   1   4   5.5e-05    0.0078   16.7   0.1   433   480    35    86    12    89 0.73 -
SOLCI004636900       -            632 EOG093601KY          -            766  2.9e-102  345.5   6.4   2   4   5.6e-39   7.9e-37  129.1   1.2   168   374    88   301    85   307 0.91 -
SOLCI004636900       -            632 EOG093601KY          -            766  2.9e-102  345.5   6.4   3   4   8.5e-22   1.2e-19   72.3   0.1   270   406   295   433   293   438 0.92 -
SOLCI004636900       -            632 EOG093601KY          -            766  2.9e-102  345.5   6.4   4   4   5.4e-40   7.7e-38  132.5   0.0   496   663   439   606   426   619 0.94 -
SOLCI006582300       -            682 EOG093601KY          -            766  7.2e-102  344.2   9.3   1   1  3.8e-103  5.4e-101  341.3   9.3    64   639    71   676    44   680 0.91 -
SOLCI006336700       -            522 EOG093601KY          -            766  1.3e-101  343.4   1.5   1   2   4.3e-20   6.1e-18   66.7   0.0   144   293    35   197    22   200 0.62 -
SOLCI006336700       -            522 EOG093601KY          -            766  1.3e-101  343.4   1.5   2   2   1.7e-83   2.4e-81  276.3   1.2   360   667   197   521   195   522 0.94 -
SOLCI006210600       -            498 EOG093601KY          -            766  5.6e-101  341.3   0.3   1   3   1.7e-17   2.4e-15   58.1   0.0   269   404    30   168    15   170 0.91 -
SOLCI006210600       -            498 EOG093601KY          -            766  5.6e-101  341.3   0.3   2   3   1.5e-29   2.1e-27   98.0   0.1    73   203   159   292   157   292 0.97 -
SOLCI006210600       -            498 EOG093601KY          -            766  5.6e-101  341.3   0.3   3   3   1.4e-59     2e-57  197.2   0.0   470   680   273   492   272   498 0.94 -
SOLCI007478000       -            589 EOG093601KY          -            766  6.1e-101  341.1   6.4   1   3   2.1e-10     3e-08   34.6   0.1    95   202     1   113     1   116 0.90 -
SOLCI007478000       -            589 EOG093601KY          -            766  6.1e-101  341.1   6.4   2   3   3.6e-19   5.1e-17   63.6   0.0   365   472   114   229   110   248 0.70 -
SOLCI007478000       -            589 EOG093601KY          -            766  6.1e-101  341.1   6.4   3   3   2.1e-74   3.1e-72  246.2   1.1   355   678   237   578   232   588 0.91 -
SOLCI001076200       -            753 EOG093601KY          -            766  7.8e-101  340.8  15.1   1   5   7.5e-09   1.1e-06   29.5   0.1    73   132    78   137    65   151 0.83 -
SOLCI001076200       -            753 EOG093601KY          -            766  7.8e-101  340.8  15.1   2   5     8e-21   1.1e-18   69.1   0.3    62   184   164   289   151   292 0.94 -
SOLCI001076200       -            753 EOG093601KY          -            766  7.8e-101  340.8  15.1   3   5   7.6e-34   1.1e-31  112.2   1.0   350   497   265   424   264   445 0.90 -
SOLCI001076200       -            753 EOG093601KY          -            766  7.8e-101  340.8  15.1   4   5     0.061       8.7    6.6   0.0   331   371   443   483   428   495 0.87 -
SOLCI001076200       -            753 EOG093601KY          -            766  7.8e-101  340.8  15.1   5   5   2.8e-47     4e-45  156.6   0.2   350   584   494   746   493   752 0.89 -
SOLCI006353400       -            401 EOG093601KY          -            766  3.6e-100  338.6   5.2   1   2   6.5e-26   9.3e-24   85.9   0.4   288   409     1   125     1   127 0.96 -
SOLCI006353400       -            401 EOG093601KY          -            766  3.6e-100  338.6   5.2   2   2   2.9e-77   4.2e-75  255.7   0.6   494   763   126   399   123   400 0.95 -
SOLCI004915200       -            542 EOG093601KY          -            766  8.1e-100  337.4   0.8   1   3   5.8e-07   8.3e-05   23.3   0.0   316   380   102   166    88   169 0.93 -
SOLCI004915200       -            542 EOG093601KY          -            766  8.1e-100  337.4   0.8   2   3   2.8e-58     4e-56  192.9   0.1    77   294   154   379   152   384 0.92 -
SOLCI004915200       -            542 EOG093601KY          -            766  8.1e-100  337.4   0.8   3   3     1e-38   1.5e-36  128.2   0.0   487   633   383   534   379   537 0.96 -
SOLCI003479000       -            528 EOG093601KY          -            766   1.5e-99  336.5  13.1   1   3   1.2e-18   1.7e-16   61.9   0.2    92   199     9   118     1   122 0.84 -
SOLCI003479000       -            528 EOG093601KY          -            766   1.5e-99  336.5  13.1   2   3   2.5e-41   3.6e-39  136.9   6.0   170   407   117   360   116   364 0.89 -
SOLCI003479000       -            528 EOG093601KY          -            766   1.5e-99  336.5  13.1   3   3   5.8e-43   8.3e-41  142.3   0.0   495   651   364   523   360   525 0.94 -
SOLCI003466100       -            531 EOG093601KY          -            766   2.1e-99  336.1   3.0   1   2   1.4e-18     2e-16   61.7   0.0    80   200    75   198    69   200 0.88 -
SOLCI003466100       -            531 EOG093601KY          -            766   2.1e-99  336.1   3.0   2   2   2.6e-85   3.6e-83  282.4   1.2   349   671   185   524   182   530 0.93 -
SOLCI002632800       -            605 EOG093601KY          -            766   3.7e-99  335.2   6.5   1   5   5.2e-21   7.3e-19   69.7   0.1    39   214    31   215    13   218 0.81 -
SOLCI002632800       -            605 EOG093601KY          -            766   3.7e-99  335.2   6.5   2   5    0.0074         1    9.7   0.1    75   113   202   240   197   242 0.83 -
SOLCI002632800       -            605 EOG093601KY          -            766   3.7e-99  335.2   6.5   3   5   3.4e-06   0.00048   20.7   0.2   352   394   219   261   214   265 0.71 -
SOLCI002632800       -            605 EOG093601KY          -            766   3.7e-99  335.2   6.5   4   5   2.3e-30   3.2e-28  100.7   0.0   266   407   262   407   260   411 0.94 -
SOLCI002632800       -            605 EOG093601KY          -            766   3.7e-99  335.2   6.5   5   5   8.9e-44   1.3e-41  145.0   0.1   496   679   412   594   408   601 0.96 -
SOLCI006982000       -            615 EOG093601KY          -            766   1.6e-98  333.1   7.9   1   1     2e-99   2.8e-97  329.0   7.9   126   641    63   612    58   615 0.88 -
SOLCI005477300       -            449 EOG093601KY          -            766   1.8e-97  329.7   1.0   1   2   1.9e-22   2.7e-20   74.4   0.0    88   196    24   140    18   146 0.89 -
SOLCI005477300       -            449 EOG093601KY          -            766   1.8e-97  329.7   1.0   2   2   3.8e-77   5.4e-75  255.4   2.1   353   647   135   448   131   449 0.93 -
SOLCI000302400       -            476 EOG093601KY          -            766   2.1e-97  329.4   0.5   1   2   2.9e-18   4.1e-16   60.6   0.0    74   185    64   179    45   181 0.87 -
SOLCI000302400       -            476 EOG093601KY          -            766   2.1e-97  329.4   0.5   2   2     5e-82   7.1e-80  271.5   0.3   370   644   174   466   174   471 0.92 -
SOLCI003435600       -            529 EOG093601KY          -            766   3.6e-95  322.0   1.1   1   6     0.012       1.7    9.0   0.0   162   200    21    63    13    67 0.84 -
SOLCI003435600       -            529 EOG093601KY          -            766   3.6e-95  322.0   1.1   2   6   7.8e-15   1.1e-12   49.3   0.0   266   413    65   216    62   221 0.87 -
SOLCI003435600       -            529 EOG093601KY          -            766   3.6e-95  322.0   1.1   3   6      0.14        19    5.5   0.0    76   108   201   233   193   234 0.66 -
SOLCI003435600       -            529 EOG093601KY          -            766   3.6e-95  322.0   1.1   4   6   1.4e-27     2e-25   91.4   0.1    74   184   230   340   225   343 0.97 -
SOLCI003435600       -            529 EOG093601KY          -            766   3.6e-95  322.0   1.1   5   6   8.3e-10   1.2e-07   32.7   0.0    77   123   334   380   333   381 0.97 -
SOLCI003435600       -            529 EOG093601KY          -            766   3.6e-95  322.0   1.1   6   6   2.2e-43   3.1e-41  143.7   0.1   495   642   377   524   376   527 0.99 -
SOLCI006110800       -            484 EOG093601KY          -            766   8.2e-95  320.9   1.4   1   3   4.7e-25   6.7e-23   83.1   0.2    71   212    54   201    37   203 0.92 -
SOLCI006110800       -            484 EOG093601KY          -            766   8.2e-95  320.9   1.4   2   3   7.3e-26     1e-23   85.8   0.0   273   395   195   321   187   322 0.92 -
SOLCI006110800       -            484 EOG093601KY          -            766   8.2e-95  320.9   1.4   3   3   2.3e-47   3.3e-45  156.9   0.0   478   640   316   482   314   484 0.96 -
SOLCI005437800       -            530 EOG093601KY          -            766   3.2e-94  318.9   6.7   1   3   5.4e-19   7.7e-17   63.0   0.2    78   199    59   185    51   191 0.91 -
SOLCI005437800       -            530 EOG093601KY          -            766   3.2e-94  318.9   6.7   2   3   3.5e-31     5e-29  103.3   0.2   267   408   189   333   186   336 0.95 -
SOLCI005437800       -            530 EOG093601KY          -            766   3.2e-94  318.9   6.7   3   3   4.6e-47   6.6e-45  155.9   0.1   494   677   335   521   333   527 0.93 -
SOLCI002514300       -            555 EOG093601KY          -            766   1.5e-93  316.7   5.0   1   1   3.1e-95   4.5e-93  315.1   5.0   141   644    20   551    17   554 0.90 -
SOLCI006161400       -            527 EOG093601KY          -            766   7.5e-93  314.4   6.5   1   4   0.00061     0.087   13.3   0.0   142   186    47    91    40    94 0.94 -
SOLCI006161400       -            527 EOG093601KY          -            766   7.5e-93  314.4   6.5   2   4   6.4e-16   9.2e-14   52.9   1.3    77   200    83   213    80   215 0.86 -
SOLCI006161400       -            527 EOG093601KY          -            766   7.5e-93  314.4   6.5   3   4   1.4e-30   1.9e-28  101.4   1.4   160   309   201   360   194   363 0.76 -
SOLCI006161400       -            527 EOG093601KY          -            766   7.5e-93  314.4   6.5   4   4   7.7e-49   1.1e-46  161.7   0.0   482   654   347   525   346   527 0.94 -
SOLCI002438100       -            614 EOG093601KY          -            766   1.1e-92  313.9  11.3   1   3   2.1e-24     3e-22   80.9   0.0   106   251    75   226    49   229 0.89 -
SOLCI002438100       -            614 EOG093601KY          -            766   1.1e-92  313.9  11.3   2   3     2e-16   2.9e-14   54.5   0.1   349   426   229   306   225   308 0.97 -
SOLCI002438100       -            614 EOG093601KY          -            766   1.1e-92  313.9  11.3   3   3   2.4e-55   3.4e-53  183.3   5.9   355   645   297   606   295   611 0.91 -
SOLCI002318700       -            617 EOG093601KY          -            766   3.8e-92  312.0   7.7   1   2     2e-82   2.9e-80  272.8   5.3    57   461   112   534    92   536 0.93 -
SOLCI002318700       -            617 EOG093601KY          -            766   3.8e-92  312.0   7.7   2   2   5.1e-12   7.3e-10   40.0   0.0    75   139   536   600   534   609 0.93 -
SOLCI000357500       -            662 EOG093601KY          -            766   1.2e-91  310.4   7.6   1   1   4.8e-90   6.9e-88  298.0   7.2    60   644    39   659    32   661 0.87 -
SOLCI001933400       -            674 EOG093601KY          -            766   1.5e-91  310.1   8.8   1   2   2.2e-08   3.1e-06   28.0   0.1   390   461    75   150    59   152 0.82 -
SOLCI001933400       -            674 EOG093601KY          -            766   1.5e-91  310.1   8.8   2   2   6.3e-86   8.9e-84  284.4   4.6    76   558   153   667   150   671 0.91 -
SOLCI000005400       -            477 EOG093601KY          -            766   5.4e-90  304.9   3.4   1   2   2.4e-18   3.4e-16   60.9   0.0    74   184    79   189    52   190 0.94 -
SOLCI000005400       -            477 EOG093601KY          -            766   5.4e-90  304.9   3.4   2   2   4.1e-76   5.8e-74  251.9   1.5   351   642   166   474   166   477 0.94 -
SOLCI002836800       -            596 EOG093601KY          -            766   7.9e-90  304.4   6.1   1   2   5.8e-59   8.2e-57  195.2   6.3    67   408    68   422     5   425 0.91 -
SOLCI002836800       -            596 EOG093601KY          -            766   7.9e-90  304.4   6.1   2   2   1.6e-33   2.3e-31  111.1   0.0   486   652   412   591   407   594 0.83 -
SOLCI003109000       -            456 EOG093601KY          -            766     2e-88  299.8   4.3   1   2   1.6e-46   2.3e-44  154.1   0.6    90   308    72   301    68   305 0.92 -
SOLCI003109000       -            456 EOG093601KY          -            766     2e-88  299.8   4.3   2   2   1.6e-44   2.3e-42  147.5   0.3   495   634   306   445   301   451 0.97 -
SOLCI002934700       -            481 EOG093601KY          -            766   1.1e-86  294.0   2.6   1   1   1.1e-88   1.6e-86  293.5   2.6   317   680    90   469    81   479 0.94 -
SOLCI002665900       -            528 EOG093601KY          -            766     3e-85  289.2   4.3   1   2   2.2e-12   3.1e-10   41.2   0.1    78   197    65   189    48   191 0.80 -
SOLCI002665900       -            528 EOG093601KY          -            766     3e-85  289.2   4.3   2   2   1.7e-76   2.4e-74  253.2   1.8   349   675   179   525   175   528 0.93 -
SOLCI002658500       -            512 EOG093601KY          -            766   1.5e-83  283.6   0.0   1   3   3.4e-19   4.8e-17   63.7   0.0    59   222    55   227     5   228 0.83 -
SOLCI002658500       -            512 EOG093601KY          -            766   1.5e-83  283.6   0.0   2   3   3.5e-22   4.9e-20   73.6   0.0   281   407   188   318   188   323 0.91 -
SOLCI002658500       -            512 EOG093601KY          -            766   1.5e-83  283.6   0.0   3   3   1.7e-47   2.4e-45  157.3   0.0   495   671   323   503   308   506 0.92 -
SOLCI000074000       -            467 EOG093601KY          -            766   1.8e-83  283.4  11.4   1   3   9.3e-12   1.3e-09   39.1   0.0    91   201    48   164    40   172 0.84 -
SOLCI000074000       -            467 EOG093601KY          -            766   1.8e-83  283.4  11.4   2   3   5.4e-21   7.6e-19   69.7   4.5   272   406   171   316   164   319 0.62 -
SOLCI000074000       -            467 EOG093601KY          -            766   1.8e-83  283.4  11.4   3   3   7.5e-58   1.1e-55  191.5   1.9   404   636   215   462   213   467 0.91 -
SOLCI004518400       -            428 EOG093601KY          -            766   9.3e-83  281.0   0.0   1   2   7.3e-16     1e-13   52.7   0.0    90   195    12   121     6   121 0.90 -
SOLCI004518400       -            428 EOG093601KY          -            766   9.3e-83  281.0   0.0   2   2   9.6e-71   1.4e-68  234.2   0.0   348   641   112   424   107   427 0.94 -
SOLCI003556900       -            534 EOG093601KY          -            766     2e-81  276.6   1.5   1   3   4.7e-20   6.6e-18   66.6   0.1    80   198    87   208    81   209 0.95 -
SOLCI003556900       -            534 EOG093601KY          -            766     2e-81  276.6   1.5   2   3   5.4e-24   7.7e-22   79.6   0.1   166   306   204   353   202   363 0.91 -
SOLCI003556900       -            534 EOG093601KY          -            766     2e-81  276.6   1.5   3   3   3.9e-40   5.5e-38  133.0   0.0   492   649   369   530   358   533 0.94 -
SOLCI004636500       -            458 EOG093601KY          -            766   3.3e-81  275.9   7.9   1   2   3.2e-40   4.5e-38  133.2   4.5    91   308    75   298    58   303 0.92 -
SOLCI004636500       -            458 EOG093601KY          -            766   3.3e-81  275.9   7.9   2   2   1.4e-45   1.9e-43  151.0   0.1   482   643   286   454   285   457 0.95 -
SOLCI000669400       -            426 EOG093601KY          -            766   1.8e-79  270.1   3.8   1   2   4.5e-41   6.4e-39  136.0   1.4   205   410    48   261    41   268 0.91 -
SOLCI000669400       -            426 EOG093601KY          -            766   1.8e-79  270.1   3.8   2   2   1.3e-40   1.8e-38  134.5   0.0   492   648   273   425   265   426 0.97 -
SOLCI006221800       -            453 EOG093601KY          -            766   6.3e-77  261.7   1.5   1   2   9.9e-17   1.4e-14   55.6   0.0    89   185    66   158    63   160 0.97 -
SOLCI006221800       -            453 EOG093601KY          -            766   6.3e-77  261.7   1.5   2   2   2.7e-62   3.8e-60  206.2   0.5   375   642   158   443   157   448 0.93 -
SOLCI007508800       -            478 EOG093601KY          -            766   1.6e-76  260.4   4.7   1   1   5.4e-78   7.7e-76  258.1   4.7   272   643    73   476     6   478 0.84 -
SOLCI004901500       -            466 EOG093601KY          -            766   6.3e-75  255.1   1.2   1   2   9.3e-15   1.3e-12   49.0   0.0    91   198    50   163    30   168 0.88 -
SOLCI004901500       -            466 EOG093601KY          -            766   6.3e-75  255.1   1.2   2   2   7.1e-62     1e-59  204.8   0.6   366   640   169   465   163   466 0.89 -
SOLCI005755800       -            441 EOG093601KY          -            766   5.8e-74  251.9   2.9   1   3     3e-10   4.3e-08   34.1   0.0   189   294    28   135    24   137 0.86 -
SOLCI005755800       -            441 EOG093601KY          -            766   5.8e-74  251.9   2.9   2   3   6.4e-29   9.1e-27   95.9   0.5   163   308   127   284   127   287 0.90 -
SOLCI005755800       -            441 EOG093601KY          -            766   5.8e-74  251.9   2.9   3   3   4.2e-41   5.9e-39  136.2   0.0   482   642   272   437   270   440 0.95 -
SOLCI004114400       -            466 EOG093601KY          -            766   6.6e-66  225.3   0.3   1   3   1.1e-14   1.5e-12   48.8   0.0   117   212   110   211    97   215 0.88 -
SOLCI004114400       -            466 EOG093601KY          -            766   6.6e-66  225.3   0.3   2   3   2.9e-25   4.1e-23   83.8   0.0   495   597   215   317   211   323 0.94 -
SOLCI004114400       -            466 EOG093601KY          -            766   6.6e-66  225.3   0.3   3   3   6.1e-27   8.6e-25   89.3   0.1   668   763   364   464   343   465 0.84 -
SOLCI002114100       -            727 EOG093601KY          -            766   6.3e-64  218.7   1.3   1   1   1.1e-65   1.6e-63  217.4   1.3   413   763   367   725   337   726 0.86 -
SOLCI005040000       -            636 EOG093601KY          -            766     4e-60  206.2   3.1   1   3   1.3e-14   1.8e-12   48.6   0.2   118   218   287   393   275   394 0.91 -
SOLCI005040000       -            636 EOG093601KY          -            766     4e-60  206.2   3.1   2   3   2.6e-23   3.6e-21   77.3   0.0   480   600   371   495   371   501 0.95 -
SOLCI005040000       -            636 EOG093601KY          -            766     4e-60  206.2   3.1   3   3     3e-27   4.3e-25   90.3   0.1   681   763   551   634   531   636 0.89 -
SOLCI003829900       -           1169 EOG093601KY          -            766   2.2e-54  187.2   8.1   1   8   3.8e-08   5.3e-06   27.2   0.0   478   581   259   368   239   374 0.87 -
SOLCI003829900       -           1169 EOG093601KY          -            766   2.2e-54  187.2   8.1   2   8   0.00014      0.02   15.4   0.0   479   561   365   450   350   468 0.76 -
SOLCI003829900       -           1169 EOG093601KY          -            766   2.2e-54  187.2   8.1   3   8   7.1e-13     1e-10   42.8   0.1   252   451   457   669   449   671 0.79 -
SOLCI003829900       -           1169 EOG093601KY          -            766   2.2e-54  187.2   8.1   4   8   1.1e-10   1.5e-08   35.6   0.2   308   561   628   907   628   911 0.82 -
SOLCI003829900       -           1169 EOG093601KY          -            766   2.2e-54  187.2   8.1   5   8   7.1e-07    0.0001   23.0   0.0    91   186   918  1013   914  1016 0.97 -
SOLCI003829900       -           1169 EOG093601KY          -            766   2.2e-54  187.2   8.1   6   8   5.6e-06    0.0008   20.0   0.0    90   130   987  1027   961  1036 0.79 -
SOLCI003829900       -           1169 EOG093601KY          -            766   2.2e-54  187.2   8.1   7   8     0.025       3.6    7.9   0.0   521   561  1008  1047  1008  1055 0.87 -
SOLCI003829900       -           1169 EOG093601KY          -            766   2.2e-54  187.2   8.1   8   8   4.9e-11   6.9e-09   36.7   0.0    87   185  1054  1152  1044  1154 0.96 -
SOLCI002464900       -            240 EOG093601KY          -            766   1.3e-49  171.5   0.0   1   1   1.5e-51   2.2e-49  170.7   0.0   448   665    10   236     1   240 0.89 -
SOLCI007328400       -           1121 EOG093601KY          -            766   1.3e-49  171.4  10.9   1   7   7.8e-08   1.1e-05   26.1   0.1    67   195   153   288   134   298 0.89 -
SOLCI007328400       -           1121 EOG093601KY          -            766   1.3e-49  171.4  10.9   2   7   3.9e-11   5.5e-09   37.1   0.0   489   584   312   409   295   461 0.78 -
SOLCI007328400       -           1121 EOG093601KY          -            766   1.3e-49  171.4  10.9   3   7    0.0073         1    9.7   0.1    88   123   461   496   442   501 0.88 -
SOLCI007328400       -           1121 EOG093601KY          -            766   1.3e-49  171.4  10.9   4   7   3.2e-14   4.5e-12   47.3   0.1   350   641   498   819   496   830 0.82 -
SOLCI007328400       -           1121 EOG093601KY          -            766   1.3e-49  171.4  10.9   5   7   2.4e-08   3.4e-06   27.8   0.1    88   226   847   995   827   997 0.82 -
SOLCI007328400       -           1121 EOG093601KY          -            766   1.3e-49  171.4  10.9   6   7      0.56        79    3.5   0.0    95   132   959   996   949  1010 0.89 -
SOLCI007328400       -           1121 EOG093601KY          -            766   1.3e-49  171.4  10.9   7   7   4.2e-07     6e-05   23.7   0.0    86   149  1020  1083  1003  1106 0.86 -
SOLCI002522700       -           1014 EOG093601KY          -            766   1.6e-41  144.6  11.5   1   6      0.86   1.2e+02    2.9   0.0   516   553   159   196   133   199 0.83 -
SOLCI002522700       -           1014 EOG093601KY          -            766   1.6e-41  144.6  11.5   2   6     0.013       1.9    8.8   0.1    91   133   215   257   199   269 0.80 -
SOLCI002522700       -           1014 EOG093601KY          -            766   1.6e-41  144.6  11.5   3   6   0.00078      0.11   12.9   0.0    91   136   331   376   324   380 0.94 -
SOLCI002522700       -           1014 EOG093601KY          -            766   1.6e-41  144.6  11.5   4   6   2.1e-06    0.0003   21.4   0.0    76   185   382   495   377   517 0.89 -
SOLCI002522700       -           1014 EOG093601KY          -            766   1.6e-41  144.6  11.5   5   6   2.7e-23   3.8e-21   77.3   2.4    85   343   535   813   520   817 0.87 -
SOLCI002522700       -           1014 EOG093601KY          -            766   1.6e-41  144.6  11.5   6   6   7.6e-06    0.0011   19.6   0.0   487   563   909   984   887   989 0.66 -
SOLCI006476700       -           1035 EOG093601KY          -            766   2.6e-41  143.9  10.0   1   8      0.64        91    3.3   0.1   139   185   219   265   161   274 0.49 -
SOLCI006476700       -           1035 EOG093601KY          -            766   2.6e-41  143.9  10.0   2   8   4.3e-06   0.00061   20.4   0.0    88   185   273   370   267   373 0.92 -
SOLCI006476700       -           1035 EOG093601KY          -            766   2.6e-41  143.9  10.0   3   8     4e-09   5.6e-07   30.4   0.2    76   238   362   538   360   571 0.84 -
SOLCI006476700       -           1035 EOG093601KY          -            766   2.6e-41  143.9  10.0   4   8   2.2e-09   3.1e-07   31.3   0.1   353   561   418   650   418   658 0.79 -
SOLCI006476700       -           1035 EOG093601KY          -            766   2.6e-41  143.9  10.0   5   8   5.2e-08   7.4e-06   26.7   0.0    87   185   657   755   649   756 0.95 -
SOLCI006476700       -           1035 EOG093601KY          -            766   2.6e-41  143.9  10.0   6   8   3.6e-09   5.2e-07   30.5   0.0   492   578   687   775   684   780 0.92 -
SOLCI006476700       -           1035 EOG093601KY          -            766   2.6e-41  143.9  10.0   7   8   0.00037     0.053   14.0   0.0   351   407   766   825   766   828 0.81 -
SOLCI006476700       -           1035 EOG093601KY          -            766   2.6e-41  143.9  10.0   8   8     8e-07   0.00011   22.8   0.1   492   576   826   912   817   936 0.85 -
SOLCI003803600       -           1035 EOG093601KY          -            766   3.2e-40  140.3  15.8   1   7   0.00015     0.021   15.3   0.0    73   143    71   145    60   151 0.82 -
SOLCI003803600       -           1035 EOG093601KY          -            766   3.2e-40  140.3  15.8   2   7     0.024       3.4    8.0   0.1    73   131   141   198   135   206 0.86 -
SOLCI003803600       -           1035 EOG093601KY          -            766   3.2e-40  140.3  15.8   3   7   2.5e-05    0.0036   17.8   0.0   186   308   227   354   219   358 0.89 -
SOLCI003803600       -           1035 EOG093601KY          -            766   3.2e-40  140.3  15.8   4   7   8.6e-07   0.00012   22.7   0.1    88   226   362   510   359   512 0.89 -
SOLCI003803600       -           1035 EOG093601KY          -            766   3.2e-40  140.3  15.8   5   7   1.3e-12   1.8e-10   42.0   0.6    89   280   503   706   501   714 0.83 -
SOLCI003803600       -           1035 EOG093601KY          -            766   3.2e-40  140.3  15.8   6   7   2.5e-11   3.5e-09   37.7   0.5    90   271   713   904   694   919 0.88 -
SOLCI003803600       -           1035 EOG093601KY          -            766   3.2e-40  140.3  15.8   7   7      0.16        23    5.2   0.0    91   131   924   964   921   971 0.91 -
SOLCI006753400       -            911 EOG093601KY          -            766   1.2e-39  138.4   9.9   1   8    0.0095       1.3    9.3   0.0   497   550   171   223   156   235 0.88 -
SOLCI006753400       -            911 EOG093601KY          -            766   1.2e-39  138.4   9.9   2   8     1e-07   1.4e-05   25.8   0.2   284   407   210   340   208   350 0.90 -
SOLCI006753400       -            911 EOG093601KY          -            766   1.2e-39  138.4   9.9   3   8   3.2e-06   0.00046   20.8   0.1   472   560   277   373   276   380 0.85 -
SOLCI006753400       -            911 EOG093601KY          -            766   1.2e-39  138.4   9.9   4   8    0.0049       0.7   10.3   0.0    90   134   349   392   341   395 0.90 -
SOLCI006753400       -            911 EOG093601KY          -            766   1.2e-39  138.4   9.9   5   8   9.3e-05     0.013   16.0   0.0   497   561   381   443   376   446 0.90 -
SOLCI006753400       -            911 EOG093601KY          -            766   1.2e-39  138.4   9.9   6   8     2e-16   2.8e-14   54.6   0.0   329   559   432   686   430   692 0.86 -
SOLCI006753400       -            911 EOG093601KY          -            766   1.2e-39  138.4   9.9   7   8   2.2e-05    0.0031   18.0   0.0    74   132   678   740   677   747 0.81 -
SOLCI006753400       -            911 EOG093601KY          -            766   1.2e-39  138.4   9.9   8   8   9.2e-06    0.0013   19.3   0.0   495   589   763   860   748   905 0.79 -
SOLCI000725500       -            763 EOG093601KY          -            766   1.7e-39  138.0  10.0   1   6      0.06       8.6    6.7   0.0   517   561    22    66     8    84 0.83 -
SOLCI000725500       -            763 EOG093601KY          -            766   1.7e-39  138.0  10.0   2   6   2.1e-06   0.00029   21.4   0.0    76   132    94   154    90   161 0.87 -
SOLCI000725500       -            763 EOG093601KY          -            766   1.7e-39  138.0  10.0   3   6   3.1e-09   4.4e-07   30.8   0.0    82   187   310   419   301   424 0.89 -
SOLCI000725500       -            763 EOG093601KY          -            766   1.7e-39  138.0  10.0   4   6     0.008       1.1    9.6   0.0    81   132   383   434   379   446 0.86 -
SOLCI000725500       -            763 EOG093601KY          -            766   1.7e-39  138.0  10.0   5   6     8e-15   1.1e-12   49.3   0.1   234   408   410   594   407   603 0.89 -
SOLCI000725500       -            763 EOG093601KY          -            766   1.7e-39  138.0  10.0   6   6   0.00094      0.13   12.6   0.0    91   135   604   648   596   659 0.88 -
SOLCI005620200       -            417 EOG093601KY          -            766   3.8e-39  136.8   3.7   1   2   1.5e-20   2.2e-18   68.2   0.3   124   289    85   266    70   269 0.85 -
SOLCI005620200       -            417 EOG093601KY          -            766   3.8e-39  136.8   3.7   2   2   2.2e-23   3.1e-21   77.6   0.3    76   230   246   408   243   416 0.90 -
SOLCI004840300       -            619 EOG093601KY          -            766   5.2e-39  136.4   3.0   1   3   2.7e-27   3.8e-25   90.5   1.0   248   561   152   496   137   499 0.87 -
SOLCI004840300       -            619 EOG093601KY          -            766   5.2e-39  136.4   3.0   2   3   7.3e-13     1e-10   42.8   0.0   281   421   399   551   379   573 0.85 -
SOLCI004840300       -            619 EOG093601KY          -            766   5.2e-39  136.4   3.0   3   3   2.5e-05    0.0036   17.9   0.0   487   562   489   567   488   607 0.84 -
SOLCI003635200       -            819 EOG093601KY          -            766   3.4e-38  133.6   9.3   1   5   1.4e-08     2e-06   28.6   0.0   197   562   150   343   132   348 0.44 -
SOLCI003635200       -            819 EOG093601KY          -            766   3.4e-38  133.6   9.3   2   5   4.8e-12   6.8e-10   40.1   0.1    89   206   351   475   347   488 0.88 -
SOLCI003635200       -            819 EOG093601KY          -            766   3.4e-38  133.6   9.3   3   5   2.7e-09   3.8e-07   31.0   0.0    84   134   488   536   474   553 0.85 -
SOLCI003635200       -            819 EOG093601KY          -            766   3.4e-38  133.6   9.3   4   5       3.3   4.6e+02    0.9   0.0   305   364   552   611   543   622 0.79 -
SOLCI003635200       -            819 EOG093601KY          -            766   3.4e-38  133.6   9.3   5   5   8.6e-11   1.2e-08   35.9   0.8   271   460   585   785   570   799 0.63 -
SOLCI007287600       -            842 EOG093601KY          -            766   2.1e-36  127.7   2.6   1   5     0.017       2.4    8.5   0.0   316   461   232   280   194   295 0.64 -
SOLCI007287600       -            842 EOG093601KY          -            766   2.1e-36  127.7   2.6   2   5   1.6e-06   0.00022   21.8   0.0   453   561   237   362   225   368 0.61 -
SOLCI007287600       -            842 EOG093601KY          -            766   2.1e-36  127.7   2.6   3   5   3.2e-07   4.5e-05   24.1   0.0   496   561   368   432   364   440 0.94 -
SOLCI007287600       -            842 EOG093601KY          -            766   2.1e-36  127.7   2.6   4   5     8e-08   1.1e-05   26.1   0.3    88   185   440   537   437   539 0.95 -
SOLCI007287600       -            842 EOG093601KY          -            766   2.1e-36  127.7   2.6   5   5   3.1e-18   4.4e-16   60.5   0.1    87   379   511   821   509   828 0.88 -
SOLCI001725900       -            891 EOG093601KY          -            766   3.2e-36  127.1  14.4   1   3   2.1e-24     3e-22   80.9   1.8   101   411   193   528   180   533 0.85 -
SOLCI001725900       -            891 EOG093601KY          -            766   3.2e-36  127.1  14.4   2   3   4.6e-08   6.5e-06   26.9   0.4    91   245   534   698   531   707 0.83 -
SOLCI001725900       -            891 EOG093601KY          -            766   3.2e-36  127.1  14.4   3   3   8.4e-08   1.2e-05   26.0   0.6    88   260   706   887   694   889 0.52 -
SOLCI002510100       -            737 EOG093601KY          -            766     8e-36  125.8   1.1   1   4   3.1e-10   4.5e-08   34.1   0.3   199   406    96   318    88   319 0.87 -
SOLCI002510100       -            737 EOG093601KY          -            766     8e-36  125.8   1.1   2   4   1.9e-05    0.0027   18.3   0.0    88   130   291   333   280   338 0.89 -
SOLCI002510100       -            737 EOG093601KY          -            766     8e-36  125.8   1.1   3   4   2.1e-11     3e-09   38.0   0.0   281   406   326   460   320   467 0.85 -
SOLCI002510100       -            737 EOG093601KY          -            766     8e-36  125.8   1.1   4   4     2e-14   2.9e-12   47.9   0.0    80   278   456   668   448   699 0.90 -
SOLCI004247500       -            843 EOG093601KY          -            766   1.5e-35  124.9   9.4   1   4   1.6e-11   2.3e-09   38.3   3.5   160   376   148   380   136   385 0.85 -
SOLCI004247500       -            843 EOG093601KY          -            766   1.5e-35  124.9   9.4   2   4   0.00028      0.04   14.4   0.0    88   132   387   431   384   432 0.94 -
SOLCI004247500       -            843 EOG093601KY          -            766   1.5e-35  124.9   9.4   3   4   2.2e-06   0.00032   21.3   0.0    89   187   423   522   422   532 0.93 -
SOLCI004247500       -            843 EOG093601KY          -            766   1.5e-35  124.9   9.4   4   4   1.1e-16   1.5e-14   55.4   0.0   159   408   564   837   558   842 0.84 -
SOLCI003872100       -            916 EOG093601KY          -            766   4.8e-35  123.2   7.7   1   5   1.2e-05    0.0017   18.9   0.3    68   130   191   257   124   265 0.68 -
SOLCI003872100       -            916 EOG093601KY          -            766   4.8e-35  123.2   7.7   2   5   2.6e-21   3.8e-19   70.7   0.2   335   633   272   598   258   600 0.83 -
SOLCI003872100       -            916 EOG093601KY          -            766   4.8e-35  123.2   7.7   3   5    0.0021       0.3   11.5   0.0    75   185   548   662   544   664 0.75 -
SOLCI003872100       -            916 EOG093601KY          -            766   4.8e-35  123.2   7.7   4   5   7.1e-07    0.0001   23.0   0.0    74   133   652   715   649   728 0.86 -
SOLCI003872100       -            916 EOG093601KY          -            766   4.8e-35  123.2   7.7   5   5     0.047       6.7    7.0   0.0   519   614   745   844   737   857 0.68 -
SOLCI000699800       -            720 EOG093601KY          -            766     1e-34  122.2   5.0   1   6       3.1   4.4e+02    1.0   0.0   499   545   140   186   127   192 0.91 -
SOLCI000699800       -            720 EOG093601KY          -            766     1e-34  122.2   5.0   2   6       1.9   2.7e+02    1.7   0.0   110   134   197   221   187   229 0.80 -
SOLCI000699800       -            720 EOG093601KY          -            766     1e-34  122.2   5.0   3   6   2.8e-06   0.00039   21.0   0.1   495   578   242   328   223   333 0.85 -
SOLCI000699800       -            720 EOG093601KY          -            766     1e-34  122.2   5.0   4   6     4e-07   5.7e-05   23.8   0.0    73   133   331   392   324   399 0.89 -
SOLCI000699800       -            720 EOG093601KY          -            766     1e-34  122.2   5.0   5   6   1.3e-05    0.0019   18.8   0.0   505   563   389   446   386   451 0.91 -
SOLCI000699800       -            720 EOG093601KY          -            766     1e-34  122.2   5.0   6   6     0.011       1.5    9.1   0.0    76   132   646   706   643   710 0.79 -
SOLCI002894100       -            860 EOG093601KY          -            766     3e-34  120.6   0.7   1   4    0.0018      0.25   11.7   0.0   518   564   119   165   112   168 0.93 -
SOLCI002894100       -            860 EOG093601KY          -            766     3e-34  120.6   0.7   2   4   7.7e-05     0.011   16.2   0.0    86   135   168   217   165   226 0.94 -
SOLCI002894100       -            860 EOG093601KY          -            766     3e-34  120.6   0.7   3   4   1.1e-07   1.6e-05   25.6   0.0   489   561   232   303   220   309 0.89 -
SOLCI002894100       -            860 EOG093601KY          -            766     3e-34  120.6   0.7   4   4   5.1e-17   7.3e-15   56.5   0.2    88   378   311   621   305   642 0.84 -
SOLCI001336900       -            834 EOG093601KY          -            766   5.9e-34  119.6   5.3   1   4   1.9e-12   2.7e-10   41.4   0.1   197   375   171   361   151   366 0.86 -
SOLCI001336900       -            834 EOG093601KY          -            766   5.9e-34  119.6   5.3   2   4   6.5e-07   9.3e-05   23.1   0.0    88   135   369   416   362   427 0.91 -
SOLCI001336900       -            834 EOG093601KY          -            766   5.9e-34  119.6   5.3   3   4   1.2e-05    0.0017   18.9   0.0    79   133   426   484   420   493 0.77 -
SOLCI001336900       -            834 EOG093601KY          -            766   5.9e-34  119.6   5.3   4   4   3.7e-10   5.3e-08   33.8   0.9   178   320   501   656   489   668 0.82 -
SOLCI001441700       -            839 EOG093601KY          -            766   6.1e-34  119.6   7.0   1   5   3.1e-09   4.4e-07   30.8   0.4   487   631   247   394   239   395 0.85 -
SOLCI001441700       -            839 EOG093601KY          -            766   6.1e-34  119.6   7.0   2   5     1e-07   1.5e-05   25.7   0.7   299   458   349   516   328   529 0.83 -
SOLCI001441700       -            839 EOG093601KY          -            766   6.1e-34  119.6   7.0   3   5   0.00066     0.094   13.2   0.0    86   130   536   580   521   581 0.88 -
SOLCI001441700       -            839 EOG093601KY          -            766   6.1e-34  119.6   7.0   4   5   1.1e-09   1.5e-07   32.3   0.0    88   184   573   669   573   674 0.96 -
SOLCI001441700       -            839 EOG093601KY          -            766   6.1e-34  119.6   7.0   5   5     3e-08   4.2e-06   27.5   0.0   310   455   675   828   669   837 0.88 -
SOLCI002498500       -            605 EOG093601KY          -            766   7.6e-34  119.3   7.2   1   6         3   4.2e+02    1.1   0.1   354   407   143   199   132   207 0.70 -
SOLCI002498500       -            605 EOG093601KY          -            766   7.6e-34  119.3   7.2   2   6     7e-10     1e-07   32.9   0.4    88   184   207   303   180   306 0.89 -
SOLCI002498500       -            605 EOG093601KY          -            766   7.6e-34  119.3   7.2   3   6     2e-09   2.8e-07   31.4   0.1   472   562   277   375   275   381 0.82 -
SOLCI002498500       -            605 EOG093601KY          -            766   7.6e-34  119.3   7.2   4   6    0.0021       0.3   11.5   0.0    92   130   386   424   376   440 0.88 -
SOLCI002498500       -            605 EOG093601KY          -            766   7.6e-34  119.3   7.2   5   6   6.4e-05     0.009   16.5   0.0   488   562   442   515   437   518 0.93 -
SOLCI002498500       -            605 EOG093601KY          -            766   7.6e-34  119.3   7.2   6   6   3.4e-09   4.9e-07   30.6   0.0   495   574   519   600   514   604 0.92 -
SOLCI005484700       -            754 EOG093601KY          -            766   1.1e-33  118.8   4.4   1   7   7.9e-06    0.0011   19.5   0.1    92   187   192   287   186   292 0.94 -
SOLCI005484700       -            754 EOG093601KY          -            766   1.1e-33  118.8   4.4   2   7    0.0039      0.55   10.6   0.0    65   127   263   332   263   336 0.85 -
SOLCI005484700       -            754 EOG093601KY          -            766   1.1e-33  118.8   4.4   3   7     0.093        13    6.1   0.0    91   130   331   370   327   379 0.90 -
SOLCI005484700       -            754 EOG093601KY          -            766   1.1e-33  118.8   4.4   4   7   3.2e-10   4.6e-08   34.0   0.0    76   204   382   521   368   540 0.82 -
SOLCI005484700       -            754 EOG093601KY          -            766   1.1e-33  118.8   4.4   5   7   2.1e-08     3e-06   28.0   0.0    88   196   538   653   533   654 0.90 -
SOLCI005484700       -            754 EOG093601KY          -            766   1.1e-33  118.8   4.4   6   7   9.7e-07   0.00014   22.5   0.0   486   562   592   671   585   689 0.80 -
SOLCI005484700       -            754 EOG093601KY          -            766   1.1e-33  118.8   4.4   7   7   3.2e-06   0.00045   20.8   0.0    71   135   657   725   654   731 0.90 -
SOLCI000892300       -            913 EOG093601KY          -            766   1.1e-33  118.7   7.1   1   7   3.4e-05    0.0048   17.4   0.1    88   185   173   270    95   280 0.79 -
SOLCI000892300       -            913 EOG093601KY          -            766   1.1e-33  118.7   7.1   2   7    0.0024      0.34   11.3   0.0    92   130   282   320   276   332 0.86 -
SOLCI000892300       -            913 EOG093601KY          -            766   1.1e-33  118.7   7.1   3   7   7.4e-07   0.00011   22.9   0.1    86   185   346   445   324   449 0.66 -
SOLCI000892300       -            913 EOG093601KY          -            766   1.1e-33  118.7   7.1   4   7   0.00062     0.089   13.2   0.0    89   128   454   493   449   500 0.91 -
SOLCI000892300       -            913 EOG093601KY          -            766   1.1e-33  118.7   7.1   5   7   1.7e-05    0.0024   18.4   0.0   485   561   506   585   494   589 0.87 -
SOLCI000892300       -            913 EOG093601KY          -            766   1.1e-33  118.7   7.1   6   7    0.0036      0.51   10.7   0.0   495   575   590   672   584   676 0.78 -
SOLCI000892300       -            913 EOG093601KY          -            766   1.1e-33  118.7   7.1   7   7   1.7e-06   0.00025   21.7   0.0    91   319   666   900   661   912 0.80 -
SOLCI004215000       -            767 EOG093601KY          -            766   4.9e-33  116.6   4.7   1   4       4.4   6.2e+02    0.5   0.1   355   387   150   186   142   193 0.61 -
SOLCI004215000       -            767 EOG093601KY          -            766   4.9e-33  116.6   4.7   2   4     6e-29   8.5e-27   96.0   1.3   100   437   193   558   176   562 0.87 -
SOLCI004215000       -            767 EOG093601KY          -            766   4.9e-33  116.6   4.7   3   4   6.2e-06   0.00088   19.9   0.0    73   159   512   599   512   625 0.81 -
SOLCI004215000       -            767 EOG093601KY          -            766   4.9e-33  116.6   4.7   4   4      0.16        23    5.3   0.0    76   124   635   687   610   707 0.73 -
SOLCI004667900       -            687 EOG093601KY          -            766   8.7e-33  115.8  12.6   1   4    0.0024      0.35   11.3   0.3   350   405    79   139    61   148 0.75 -
SOLCI004667900       -            687 EOG093601KY          -            766   8.7e-33  115.8  12.6   2   4   2.5e-20   3.6e-18   67.4   1.3    77   309   136   386   112   394 0.87 -
SOLCI004667900       -            687 EOG093601KY          -            766   8.7e-33  115.8  12.6   3   4   1.3e-07   1.9e-05   25.4   0.1   281   408   393   527   389   540 0.66 -
SOLCI004667900       -            687 EOG093601KY          -            766   8.7e-33  115.8  12.6   4   4   1.5e-05    0.0021   18.6   0.1   281   407   533   666   531   684 0.75 -
SOLCI004586900       -            590 EOG093601KY          -            766   5.3e-32  113.2   7.7   1   5   1.6e-07   2.2e-05   25.1   1.9   398   562    53   238    30   245 0.52 -
SOLCI004586900       -            590 EOG093601KY          -            766   5.3e-32  113.2   7.7   2   5   7.2e-10     1e-07   32.9   0.1    88   185   245   342   242   345 0.94 -
SOLCI004586900       -            590 EOG093601KY          -            766   5.3e-32  113.2   7.7   3   5   2.2e-08   3.1e-06   28.0   0.0    85   183   347   445   341   447 0.82 -
SOLCI004586900       -            590 EOG093601KY          -            766   5.3e-32  113.2   7.7   4   5   0.00022     0.032   14.7   0.0    86   127   453   494   438   495 0.82 -
SOLCI004586900       -            590 EOG093601KY          -            766   5.3e-32  113.2   7.7   5   5    0.0011      0.15   12.5   0.0    88   163   490   569   490   573 0.76 -
SOLCI003320200       -            775 EOG093601KY          -            766   6.3e-32  112.9   2.1   1   4   7.2e-18     1e-15   59.3   0.1   189   407   122   357   106   384 0.86 -
SOLCI003320200       -            775 EOG093601KY          -            766   6.3e-32  112.9   2.1   2   4     4e-09   5.6e-07   30.4   0.1   472   588   364   489   360   514 0.78 -
SOLCI003320200       -            775 EOG093601KY          -            766   6.3e-32  112.9   2.1   3   4   6.3e-06   0.00089   19.8   0.0   488   575   507   596   495   607 0.83 -
SOLCI003320200       -            775 EOG093601KY          -            766   6.3e-32  112.9   2.1   4   4       4.8   6.9e+02    0.4   0.0   389   458   666   739   652   760 0.61 -
SOLCI007314000       -            759 EOG093601KY          -            766   2.7e-31  110.8   5.1   1   5   2.4e-05    0.0035   17.9   0.0    62   135   225   305   193   314 0.76 -
SOLCI007314000       -            759 EOG093601KY          -            766   2.7e-31  110.8   5.1   2   5   1.2e-08   1.8e-06   28.8   0.1   472   575   293   407   292   417 0.82 -
SOLCI007314000       -            759 EOG093601KY          -            766   2.7e-31  110.8   5.1   3   5   2.5e-09   3.5e-07   31.1   0.2   488   632   419   570   411   571 0.82 -
SOLCI007314000       -            759 EOG093601KY          -            766   2.7e-31  110.8   5.1   4   5     1e-07   1.5e-05   25.7   0.0   489   576   564   653   559   664 0.91 -
SOLCI007314000       -            759 EOG093601KY          -            766   2.7e-31  110.8   5.1   5   5    0.0015      0.21   12.0   0.0    86   140   676   730   660   756 0.85 -
SOLCI001037900       -            594 EOG093601KY          -            766   3.4e-31  110.5  10.9   1   4   1.2e-09   1.7e-07   32.2   1.0   393   562    51   242    37   250 0.75 -
SOLCI001037900       -            594 EOG093601KY          -            766   3.4e-31  110.5  10.9   2   4     3e-09   4.2e-07   30.8   0.1    87   185   248   346   242   351 0.95 -
SOLCI001037900       -            594 EOG093601KY          -            766   3.4e-31  110.5  10.9   3   4   9.3e-10   1.3e-07   32.5   0.1    85   185   351   451   345   453 0.96 -
SOLCI001037900       -            594 EOG093601KY          -            766   3.4e-31  110.5  10.9   4   4   0.00085      0.12   12.8   0.0    89   131   495   537   492   551 0.89 -
SOLCI002312000       -            829 EOG093601KY          -            766   3.4e-31  110.5   2.7   1   5   5.3e-14   7.5e-12   46.6   0.4   146   408   177   463   151   468 0.84 -
SOLCI002312000       -            829 EOG093601KY          -            766   3.4e-31  110.5   2.7   2   5   0.00028      0.04   14.4   0.0    88   131   469   512   464   521 0.89 -
SOLCI002312000       -            829 EOG093601KY          -            766   3.4e-31  110.5   2.7   3   5     3e-08   4.2e-06   27.5   0.1   269   418   523   683   516   691 0.87 -
SOLCI002312000       -            829 EOG093601KY          -            766   3.4e-31  110.5   2.7   4   5      0.01       1.5    9.2   0.0    86   129   723   766   711   768 0.86 -
SOLCI002312000       -            829 EOG093601KY          -            766   3.4e-31  110.5   2.7   5   5    0.0088       1.3    9.4   0.0    91   129   763   801   760   811 0.90 -
SOLCI001596600       -           1475 EOG093601KY          -            766   3.5e-31  110.5  11.1   1   4   4.2e-12     6e-10   40.3   0.0   402   582   217   417   201   429 0.79 -
SOLCI001596600       -           1475 EOG093601KY          -            766   3.5e-31  110.5  11.1   2   4     8e-14   1.1e-11   45.9   0.3   409   574   400   584   395   595 0.83 -
SOLCI001596600       -           1475 EOG093601KY          -            766   3.5e-31  110.5  11.1   3   4      0.01       1.5    9.2   0.1   204   309   732   845   690   873 0.65 -
SOLCI001596600       -           1475 EOG093601KY          -            766   3.5e-31  110.5  11.1   4   4   2.2e-06   0.00032   21.3   0.1    93   282   892  1094   862  1161 0.81 -
SOLCI001873300       -            909 EOG093601KY          -            766   3.8e-31  110.3   6.3   1   3   9.9e-13   1.4e-10   42.3   0.4    66   225   246   422   184   428 0.75 -
SOLCI001873300       -            909 EOG093601KY          -            766   3.8e-31  110.3   6.3   2   3   6.1e-11   8.6e-09   36.4   0.0    72   217   465   624   445   625 0.81 -
SOLCI001873300       -            909 EOG093601KY          -            766   3.8e-31  110.3   6.3   3   3   1.7e-09   2.5e-07   31.6   0.4    76   197   609   734   595   806 0.81 -
SOLCI004221400       -            762 EOG093601KY          -            766   5.4e-31  109.8   2.0   1   6   4.2e-05     0.006   17.1   0.1    93   187   133   228   125   268 0.83 -
SOLCI004221400       -            762 EOG093601KY          -            766   5.4e-31  109.8   2.0   2   6   0.00035      0.05   14.1   0.0    91   130   272   311   256   313 0.90 -
SOLCI004221400       -            762 EOG093601KY          -            766   5.4e-31  109.8   2.0   3   6   4.6e-05    0.0065   17.0   0.0    88   131   304   347   302   356 0.91 -
SOLCI004221400       -            762 EOG093601KY          -            766   5.4e-31  109.8   2.0   4   6     2e-06   0.00029   21.5   0.2   190   278   343   437   342   441 0.80 -
SOLCI004221400       -            762 EOG093601KY          -            766   5.4e-31  109.8   2.0   5   6   0.00019     0.027   14.9   0.1   301   377   429   508   427   512 0.76 -
SOLCI004221400       -            762 EOG093601KY          -            766   5.4e-31  109.8   2.0   6   6   9.8e-09   1.4e-06   29.1   0.0    86   221   512   657   508   664 0.88 -
SOLCI002228800       -            752 EOG093601KY          -            766   1.1e-30  108.8   6.5   1   7      0.83   1.2e+02    2.9   0.1   419   563   139   285   126   289 0.65 -
SOLCI002228800       -            752 EOG093601KY          -            766   1.1e-30  108.8   6.5   2   7   0.00095      0.14   12.6   0.0    88   131   291   334   285   348 0.91 -
SOLCI002228800       -            752 EOG093601KY          -            766   1.1e-30  108.8   6.5   3   7   2.4e-06   0.00035   21.2   0.0   489   561   352   423   343   426 0.94 -
SOLCI002228800       -            752 EOG093601KY          -            766   1.1e-30  108.8   6.5   4   7   9.9e-08   1.4e-05   25.8   0.1   492   561   425   493   418   498 0.93 -
SOLCI002228800       -            752 EOG093601KY          -            766   1.1e-30  108.8   6.5   5   7   5.1e-06   0.00072   20.1   0.0    83   141   496   554   493   569 0.86 -
SOLCI002228800       -            752 EOG093601KY          -            766   1.1e-30  108.8   6.5   6   7     2e-06   0.00029   21.5   0.1    88   212   571   705   553   711 0.83 -
SOLCI002228800       -            752 EOG093601KY          -            766   1.1e-30  108.8   6.5   7   7     0.007         1    9.8   0.0    91   162   644   715   639   737 0.87 -
SOLCI002121800       -            850 EOG093601KY          -            766   1.5e-30  108.4  12.5   1   6         1   1.4e+02    2.6   0.0   353   389   165   201   162   203 0.88 -
SOLCI002121800       -            850 EOG093601KY          -            766   1.5e-30  108.4  12.5   2   6   9.3e-08   1.3e-05   25.9   1.4   206   407   183   398   179   402 0.80 -
SOLCI002121800       -            850 EOG093601KY          -            766   1.5e-30  108.4  12.5   3   6     0.045       6.4    7.1   0.1    76   130   424   481   410   495 0.77 -
SOLCI002121800       -            850 EOG093601KY          -            766   1.5e-30  108.4  12.5   4   6     3e-05    0.0043   17.6   0.0    77   138   494   559   487   575 0.81 -
SOLCI002121800       -            850 EOG093601KY          -            766   1.5e-30  108.4  12.5   5   6   3.1e-09   4.4e-07   30.8   0.3    90   228   582   730   578   743 0.80 -
SOLCI002121800       -            850 EOG093601KY          -            766   1.5e-30  108.4  12.5   6   6   5.3e-05    0.0076   16.8   0.0    88   131   790   833   784   846 0.84 -
SOLCI002498400       -            654 EOG093601KY          -            766   3.1e-29  104.0   9.1   1   4       7.1     1e+03   -0.2   0.0   529   563    42    76    37    80 0.80 -
SOLCI002498400       -            654 EOG093601KY          -            766   3.1e-29  104.0   9.1   2   4   1.2e-09   1.6e-07   32.2   0.9    77   222   156   315   143   321 0.82 -
SOLCI002498400       -            654 EOG093601KY          -            766   3.1e-29  104.0   9.1   3   4     6e-11   8.5e-09   36.4   0.1   380   562   277   479   276   501 0.75 -
SOLCI002498400       -            654 EOG093601KY          -            766   3.1e-29  104.0   9.1   4   4   1.1e-09   1.5e-07   32.3   0.0   259   420   494   650   483   653 0.83 -
SOLCI004643200       -            761 EOG093601KY          -            766     1e-28  102.3   2.3   1   4   2.4e-10   3.5e-08   34.4   0.1   340   563   146   404   137   409 0.69 -
SOLCI004643200       -            761 EOG093601KY          -            766     1e-28  102.3   2.3   2   4   5.4e-09   7.7e-07   30.0   0.1   281   400   411   537   404   546 0.89 -
SOLCI004643200       -            761 EOG093601KY          -            766     1e-28  102.3   2.3   3   4   0.00046     0.065   13.7   0.0    87   130   550   593   544   601 0.93 -
SOLCI004643200       -            761 EOG093601KY          -            766     1e-28  102.3   2.3   4   4   3.5e-06   0.00049   20.7   0.1   491   584   610   710   600   748 0.84 -
SOLCI002498300       -            514 EOG093601KY          -            766   1.4e-28  101.8   1.1   1   2   1.6e-05    0.0022   18.5   0.0   528   635    13   121     4   124 0.81 -
SOLCI002498300       -            514 EOG093601KY          -            766   1.4e-28  101.8   1.1   2   2   2.3e-26   3.3e-24   87.4   0.2    72   426   101   483    98   490 0.86 -
SOLCI005294100       -            124 EOG093601KY          -            766   1.7e-28  101.6   1.1   1   3      0.97   1.4e+02    2.7   0.0    58    76     3    21     1    27 0.86 -
SOLCI005294100       -            124 EOG093601KY          -            766   1.7e-28  101.6   1.1   2   3   1.2e-25   1.6e-23   85.1   0.1   122   186    27    85    22    89 0.94 -
SOLCI005294100       -            124 EOG093601KY          -            766   1.7e-28  101.6   1.1   3   3    0.0017      0.24   11.8   0.0   228   253    95   120    92   124 0.90 -
SOLCI005641500       -            381 EOG093601KY          -            766   3.3e-28  100.6   2.1   1   5   0.00072       0.1   13.0   0.0    88   146    29    87    13    91 0.80 -
SOLCI005641500       -            381 EOG093601KY          -            766   3.3e-28  100.6   2.1   2   5   8.6e-10   1.2e-07   32.6   0.0   486   576    87   179    78   182 0.89 -
SOLCI005641500       -            381 EOG093601KY          -            766   3.3e-28  100.6   2.1   3   5   2.3e-09   3.3e-07   31.2   0.1    91   185   172   266   169   270 0.93 -
SOLCI005641500       -            381 EOG093601KY          -            766   3.3e-28  100.6   2.1   4   5   3.4e-10   4.8e-08   33.9   0.1   184   277   202   298   199   308 0.87 -
SOLCI005641500       -            381 EOG093601KY          -            766   3.3e-28  100.6   2.1   5   5    0.0003     0.043   14.3   0.0    90   134   311   355   305   367 0.87 -
SOLCI003435400       -            841 EOG093601KY          -            766   9.2e-28   99.2   4.8   1   3   6.1e-09   8.7e-07   29.8   0.0    62   154   172   272   146   274 0.81 -
SOLCI003435400       -            841 EOG093601KY          -            766   9.2e-28   99.2   4.8   2   3   2.2e-07   3.1e-05   24.7   0.0   489   577   263   357   257   357 0.82 -
SOLCI003435400       -            841 EOG093601KY          -            766   9.2e-28   99.2   4.8   3   3   6.7e-08   9.5e-06   26.4   0.5   352   523   455   633   444   684 0.79 -
SOLCI004535900       -            814 EOG093601KY          -            766   1.1e-27   98.9   7.1   1   8     0.074        11    6.4   0.0   287   336   140   193    71   206 0.62 -
SOLCI004535900       -            814 EOG093601KY          -            766   1.1e-27   98.9   7.1   2   8   0.00031     0.044   14.3   0.0   504   578   216   292   206   311 0.75 -
SOLCI004535900       -            814 EOG093601KY          -            766   1.1e-27   98.9   7.1   3   8    0.0038      0.54   10.6   0.0    83   131   306   358   296   368 0.81 -
SOLCI004535900       -            814 EOG093601KY          -            766   1.1e-27   98.9   7.1   4   8   0.00013     0.019   15.4   0.0    90   185   387   482   376   482 0.87 -
SOLCI004535900       -            814 EOG093601KY          -            766   1.1e-27   98.9   7.1   5   8   0.00062     0.089   13.2   0.0    80   153   443   520   426   526 0.78 -
SOLCI004535900       -            814 EOG093601KY          -            766   1.1e-27   98.9   7.1   6   8   1.1e-10   1.5e-08   35.6   0.1    88   189   525   626   506   629 0.91 -
SOLCI004535900       -            814 EOG093601KY          -            766   1.1e-27   98.9   7.1   7   8      0.17        25    5.2   0.0    88   128   630   670   626   680 0.87 -
SOLCI004535900       -            814 EOG093601KY          -            766   1.1e-27   98.9   7.1   8   8       3.3   4.6e+02    0.9   0.1   367   426   695   762   679   796 0.62 -
SOLCI004565600       -            980 EOG093601KY          -            766   1.3e-27   98.6  16.8   1   6   1.4e-21     2e-19   71.6   7.2    58   561   150   685   136   688 0.84 -
SOLCI004565600       -            980 EOG093601KY          -            766   1.3e-27   98.6  16.8   2   6    0.0085       1.2    9.5   0.0    90   130   660   700   651   708 0.89 -
SOLCI004565600       -            980 EOG093601KY          -            766   1.3e-27   98.6  16.8   3   6    0.0026      0.37   11.2   0.0   518   561   713   755   691   759 0.80 -
SOLCI004565600       -            980 EOG093601KY          -            766   1.3e-27   98.6  16.8   4   6   0.00012     0.018   15.6   0.1   492   561   757   825   750   855 0.84 -
SOLCI004565600       -            980 EOG093601KY          -            766   1.3e-27   98.6  16.8   5   6       1.4   1.9e+02    2.2   0.0   343   410   861   934   850   944 0.69 -
SOLCI004565600       -            980 EOG093601KY          -            766   1.3e-27   98.6  16.8   6   6       3.5   4.9e+02    0.9   0.0   353   400   908   959   881   979 0.72 -
SOLCI000174600       -            235 EOG093601KY          -            766   1.5e-27   98.4   3.8   1   3   8.3e-21   1.2e-18   69.0   0.6    85   198     3   135     1   140 0.81 -
SOLCI000174600       -            235 EOG093601KY          -            766   1.5e-27   98.4   3.8   2   3    0.0091       1.3    9.4   0.0   424   461   139   176   135   183 0.82 -
SOLCI000174600       -            235 EOG093601KY          -            766   1.5e-27   98.4   3.8   3   3   6.9e-06   0.00098   19.7   0.1   595   631   199   235   177   235 0.87 -
SOLCI005896200       -            700 EOG093601KY          -            766   3.6e-27   97.2   0.7   1   3   0.00079      0.11   12.9   0.0    90   178   190   280   162   290 0.84 -
SOLCI005896200       -            700 EOG093601KY          -            766   3.6e-27   97.2   0.7   2   3   2.4e-14   3.4e-12   47.7   0.0    68   376   242   568   232   576 0.83 -
SOLCI005896200       -            700 EOG093601KY          -            766   3.6e-27   97.2   0.7   3   3   3.7e-15   5.3e-13   50.4   0.0    91   390   333   656   310   673 0.87 -
SOLCI004587800       -            588 EOG093601KY          -            766   5.8e-27   96.5   5.6   1   5     5e-10   7.1e-08   33.4   1.2   203   377    87   272    74   275 0.83 -
SOLCI004587800       -            588 EOG093601KY          -            766   5.8e-27   96.5   5.6   2   5   0.00065     0.092   13.2   0.0    79   131   265   321   247   336 0.75 -
SOLCI004587800       -            588 EOG093601KY          -            766   5.8e-27   96.5   5.6   3   5   3.9e-11   5.6e-09   37.0   0.0    83   201   343   468   333   469 0.91 -
SOLCI004587800       -            588 EOG093601KY          -            766   5.8e-27   96.5   5.6   4   5     0.002      0.28   11.6   0.0    87   130   452   495   447   498 0.90 -
SOLCI004587800       -            588 EOG093601KY          -            766   5.8e-27   96.5   5.6   5   5     0.016       2.3    8.6   0.0    74   131   470   531   469   549 0.81 -
SOLCI005303000       -            711 EOG093601KY          -            766   8.5e-27   96.0   3.0   1   6     0.069       9.8    6.5   0.0    88   129   242   283   205   289 0.79 -
SOLCI005303000       -            711 EOG093601KY          -            766   8.5e-27   96.0   3.0   2   6   5.3e-09   7.5e-07   30.0   0.1   266   343   293   377   284   396 0.81 -
SOLCI005303000       -            711 EOG093601KY          -            766   8.5e-27   96.0   3.0   3   6   0.00072       0.1   13.0   0.0   506   561   390   444   380   448 0.88 -
SOLCI005303000       -            711 EOG093601KY          -            766   8.5e-27   96.0   3.0   4   6   1.1e-06   0.00015   22.4   0.0   490   562   440   515   438   518 0.88 -
SOLCI005303000       -            711 EOG093601KY          -            766   8.5e-27   96.0   3.0   5   6   4.9e-05     0.007   16.9   0.0    85   129   519   563   514   567 0.92 -
SOLCI005303000       -            711 EOG093601KY          -            766   8.5e-27   96.0   3.0   6   6    0.0063       0.9    9.9   0.0    87   129   556   598   554   611 0.91 -
SOLCI003343300       -            526 EOG093601KY          -            766   1.4e-26   95.3   7.2   1   5       4.2     6e+02    0.6   0.0   528   552    11    35     2    49 0.78 -
SOLCI003343300       -            526 EOG093601KY          -            766   1.4e-26   95.3   7.2   2   5   1.3e-07   1.9e-05   25.4   0.3   472   562    74   174    30   181 0.75 -
SOLCI003343300       -            526 EOG093601KY          -            766   1.4e-26   95.3   7.2   3   5   6.8e-10   9.6e-08   33.0   0.0    88   217   181   320   174   324 0.86 -
SOLCI003343300       -            526 EOG093601KY          -            766   1.4e-26   95.3   7.2   4   5   2.6e-07   3.7e-05   24.4   0.0    83   186   281   384   277   385 0.95 -
SOLCI003343300       -            526 EOG093601KY          -            766   1.4e-26   95.3   7.2   5   5   3.3e-05    0.0046   17.5   0.2    86   184   389   487   382   500 0.67 -
SOLCI006155700       -            798 EOG093601KY          -            766   2.1e-26   94.7   4.0   1   5   1.3e-06   0.00018   22.1   0.1   490   561   150   224   117   228 0.87 -
SOLCI006155700       -            798 EOG093601KY          -            766   2.1e-26   94.7   4.0   2   5   0.00024     0.034   14.6   0.0   495   564   229   297   224   303 0.92 -
SOLCI006155700       -            798 EOG093601KY          -            766   2.1e-26   94.7   4.0   3   5   6.2e-07   8.8e-05   23.2   0.1    88   199   302   420   296   438 0.88 -
SOLCI006155700       -            798 EOG093601KY          -            766   2.1e-26   94.7   4.0   4   5    0.0045      0.63   10.4   0.1   311   406   463   562   411   568 0.72 -
SOLCI006155700       -            798 EOG093601KY          -            766   2.1e-26   94.7   4.0   5   5   2.8e-06    0.0004   21.0   0.0    89   146   571   628   541   635 0.87 -
SOLCI006582700       -            770 EOG093601KY          -            766   3.6e-26   93.9   5.2   1   3     0.056         8    6.8   0.0   496   561   204   268   189   272 0.84 -
SOLCI006582700       -            770 EOG093601KY          -            766   3.6e-26   93.9   5.2   2   3     0.013       1.8    8.9   0.0    91   127   279   315   271   315 0.92 -
SOLCI006582700       -            770 EOG093601KY          -            766   3.6e-26   93.9   5.2   3   3   3.7e-24   5.3e-22   80.1   0.5    88   429   311   680   308   688 0.83 -
SOLCI001270900       -           1047 EOG093601KY          -            766   4.7e-26   93.5   6.5   1   6   0.00013     0.018   15.5   0.1   284   407   129   262    86   265 0.84 -
SOLCI001270900       -           1047 EOG093601KY          -            766   4.7e-26   93.5   6.5   2   6    0.0013      0.18   12.2   0.0    85   131   266   312   260   321 0.81 -
SOLCI001270900       -           1047 EOG093601KY          -            766   4.7e-26   93.5   6.5   3   6   1.3e-05    0.0018   18.8   0.1   494   610   335   445   323   449 0.87 -
SOLCI001270900       -           1047 EOG093601KY          -            766   4.7e-26   93.5   6.5   4   6   9.5e-05     0.013   15.9   0.5    45   394   424   523   404   550 0.49 -
SOLCI001270900       -           1047 EOG093601KY          -            766   4.7e-26   93.5   6.5   5   6   1.5e-08   2.2e-06   28.5   0.0   483   582   731   836   679   843 0.79 -
SOLCI001270900       -           1047 EOG093601KY          -            766   4.7e-26   93.5   6.5   6   6       3.2   4.6e+02    1.0   0.0   488   561   845   917   839   923 0.72 -
SOLCI004438800       -            786 EOG093601KY          -            766   5.6e-26   93.2   6.3   1   4       0.1        15    5.9   0.2    48   116   154   228   109   232 0.70 -
SOLCI004438800       -            786 EOG093601KY          -            766   5.6e-26   93.2   6.3   2   4   2.3e-06   0.00032   21.3   0.0    73   132   216   279   215   284 0.85 -
SOLCI004438800       -            786 EOG093601KY          -            766   5.6e-26   93.2   6.3   3   4    0.0023      0.33   11.3   0.0    88   186   305   403   275   408 0.64 -
SOLCI004438800       -            786 EOG093601KY          -            766   5.6e-26   93.2   6.3   4   4   2.6e-16   3.7e-14   54.2   0.9    91   408   413   755   411   765 0.86 -
SOLCI005511700       -            678 EOG093601KY          -            766   7.5e-26   92.8  17.8   1   7   6.6e-05    0.0094   16.5   0.7    69   135   136   203   118   207 0.86 -
SOLCI005511700       -            678 EOG093601KY          -            766   7.5e-26   92.8  17.8   2   7      0.12        17    5.7   0.0   366   408   209   255   203   260 0.81 -
SOLCI005511700       -            678 EOG093601KY          -            766   7.5e-26   92.8  17.8   3   7   6.8e-10   9.7e-08   33.0   0.2    75   187   244   360   241   362 0.90 -
SOLCI005511700       -            678 EOG093601KY          -            766   7.5e-26   92.8  17.8   4   7     5e-06    0.0007   20.2   0.5   288   380   338   433   335   435 0.88 -
SOLCI005511700       -            678 EOG093601KY          -            766   7.5e-26   92.8  17.8   5   7   1.7e-05    0.0024   18.4   0.0    88   129   436   477   431   480 0.91 -
SOLCI005511700       -            678 EOG093601KY          -            766   7.5e-26   92.8  17.8   6   7    0.0043      0.61   10.5   0.0    91   131   474   514   472   519 0.85 -
SOLCI005511700       -            678 EOG093601KY          -            766   7.5e-26   92.8  17.8   7   7      0.32        46    4.3   0.1    91   185   557   651   550   658 0.78 -
SOLCI006204600       -            575 EOG093601KY          -            766   1.7e-25   91.7   4.2   1   4   8.5e-06    0.0012   19.4   0.0   326   417    69   167    58   183 0.60 -
SOLCI006204600       -            575 EOG093601KY          -            766   1.7e-25   91.7   4.2   2   4   9.6e-10   1.4e-07   32.5   0.0   495   636   193   338   183   340 0.89 -
SOLCI006204600       -            575 EOG093601KY          -            766   1.7e-25   91.7   4.2   3   4     7e-08     1e-05   26.3   0.2   282   402   303   430   302   435 0.84 -
SOLCI006204600       -            575 EOG093601KY          -            766   1.7e-25   91.7   4.2   4   4     1e-06   0.00014   22.5   0.1   485   561   429   504   404   523 0.76 -
SOLCI007477400       -            710 EOG093601KY          -            766   1.9e-25   91.5   0.2   1   4    0.0011      0.16   12.4   0.0    92   130   153   191   144   195 0.93 -
SOLCI007477400       -            710 EOG093601KY          -            766   1.9e-25   91.5   0.2   2   4     2e-10   2.8e-08   34.7   0.1   481   561   198   282   190   289 0.88 -
SOLCI007477400       -            710 EOG093601KY          -            766   1.9e-25   91.5   0.2   3   4    0.0092       1.3    9.4   0.0    88   133   292   337   283   352 0.79 -
SOLCI007477400       -            710 EOG093601KY          -            766   1.9e-25   91.5   0.2   4   4   1.3e-08   1.8e-06   28.8   0.0    90   381   365   679   361   696 0.74 -
SOLCI003908300       -            617 EOG093601KY          -            766   2.3e-25   91.2   4.8   1   7     0.054       7.6    6.8   0.2   372   451   151   230   125   232 0.78 -
SOLCI003908300       -            617 EOG093601KY          -            766   2.3e-25   91.2   4.8   2   7   1.9e-05    0.0027   18.2   0.1   481   561   208   291   200   300 0.85 -
SOLCI003908300       -            617 EOG093601KY          -            766   2.3e-25   91.2   4.8   3   7   0.00059     0.083   13.3   0.0    88   132   299   343   297   357 0.89 -
SOLCI003908300       -            617 EOG093601KY          -            766   2.3e-25   91.2   4.8   4   7     6e-12   8.5e-10   39.7   0.0    78   183   355   464   347   465 0.91 -
SOLCI003908300       -            617 EOG093601KY          -            766   2.3e-25   91.2   4.8   5   7    0.0051      0.72   10.2   0.0    86   125   437   474   418   479 0.80 -
SOLCI003908300       -            617 EOG093601KY          -            766   2.3e-25   91.2   4.8   6   7     0.073        10    6.4   0.0    62   119   479   540   465   555 0.50 -
SOLCI003908300       -            617 EOG093601KY          -            766   2.3e-25   91.2   4.8   7   7       0.1        15    5.9   0.0   179   230   495   554   485   603 0.45 -
SOLCI000672200       -            552 EOG093601KY          -            766   2.4e-25   91.2   1.2   1   2   1.7e-21   2.4e-19   71.3   0.1   287   574   111   436   102   459 0.79 -
SOLCI000672200       -            552 EOG093601KY          -            766   2.4e-25   91.2   1.2   2   2   0.00083      0.12   12.8   0.1   354   421   434   508   418   528 0.59 -
SOLCI006405400       -            576 EOG093601KY          -            766   2.9e-25   90.9   1.6   1   3   2.7e-16   3.9e-14   54.1   0.3   279   487   152   379   122   382 0.84 -
SOLCI006405400       -            576 EOG093601KY          -            766   2.9e-25   90.9   1.6   2   3   1.4e-05    0.0021   18.6   0.0    85   171   361   447   347   449 0.81 -
SOLCI006405400       -            576 EOG093601KY          -            766   2.9e-25   90.9   1.6   3   3   6.3e-10   8.9e-08   33.1   0.0   269   422   383   551   381   562 0.72 -
SOLCI004169300       -            609 EOG093601KY          -            766   4.9e-25   90.1   5.5   1   5      0.31        44    4.3   0.1    87   185    43   141    25   147 0.77 -
SOLCI004169300       -            609 EOG093601KY          -            766   4.9e-25   90.1   5.5   2   5   7.3e-06     0.001   19.6   0.3    88   186   149   247   136   252 0.92 -
SOLCI004169300       -            609 EOG093601KY          -            766   4.9e-25   90.1   5.5   3   5   1.1e-07   1.6e-05   25.6   0.0    88   187   289   388   273   391 0.91 -
SOLCI004169300       -            609 EOG093601KY          -            766   4.9e-25   90.1   5.5   4   5   1.6e-07   2.3e-05   25.1   0.0    82   141   388   447   384   456 0.90 -
SOLCI004169300       -            609 EOG093601KY          -            766   4.9e-25   90.1   5.5   5   5    0.0013      0.19   12.1   0.0   494   555   460   521   449   534 0.82 -
SOLCI004689400       -            966 EOG093601KY          -            766     8e-25   89.4   9.6   1   5     0.013       1.9    8.8   0.0   489   560   316   386   236   394 0.76 -
SOLCI004689400       -            966 EOG093601KY          -            766     8e-25   89.4   9.6   2   5   8.4e-07   0.00012   22.7   0.0    91   187   422   518   418   522 0.90 -
SOLCI004689400       -            966 EOG093601KY          -            766     8e-25   89.4   9.6   3   5     0.026       3.7    7.9   0.0   486   528   508   554   483   603 0.63 -
SOLCI004689400       -            966 EOG093601KY          -            766     8e-25   89.4   9.6   4   5   6.4e-11     9e-09   36.4   4.9    87   308   626   863   609   867 0.84 -
SOLCI004689400       -            966 EOG093601KY          -            766     8e-25   89.4   9.6   5   5   0.00069     0.097   13.1   0.0    88   135   871   921   862   929 0.86 -
SOLCI006701200       -             62 EOG093601KY          -            766   8.7e-25   89.3   0.8   1   1   6.3e-27   8.9e-25   89.3   0.8   142   195     1    57     1    62 0.95 -
SOLCI006700700       -             95 EOG093601KY          -            766   9.2e-25   89.2   0.0   1   1   6.9e-27   9.8e-25   89.1   0.0   504   586    12    94     2    95 0.96 -
SOLCI007117300       -            561 EOG093601KY          -            766   1.1e-24   89.0   6.0   1   7      0.54        77    3.5   0.0    93   133    97   137    90   143 0.86 -
SOLCI007117300       -            561 EOG093601KY          -            766   1.1e-24   89.0   6.0   2   7   0.00027     0.038   14.4   0.0    65   147   132   220   124   225 0.76 -
SOLCI007117300       -            561 EOG093601KY          -            766   1.1e-24   89.0   6.0   3   7     0.002      0.29   11.6   0.1    90   128   233   271   220   272 0.91 -
SOLCI007117300       -            561 EOG093601KY          -            766   1.1e-24   89.0   6.0   4   7   1.1e-08   1.6e-06   28.9   0.1   353   433   271   359   270   367 0.88 -
SOLCI007117300       -            561 EOG093601KY          -            766   1.1e-24   89.0   6.0   5   7   3.7e-07   5.3e-05   23.9   0.0   495   561   333   398   323   402 0.93 -
SOLCI007117300       -            561 EOG093601KY          -            766   1.1e-24   89.0   6.0   6   7    0.0007       0.1   13.1   0.0   353   408   411   470   400   480 0.74 -
SOLCI007117300       -            561 EOG093601KY          -            766   1.1e-24   89.0   6.0   7   7     0.054       7.7    6.8   0.1   489   561   467   538   463   548 0.72 -
SOLCI004716200       -            932 EOG093601KY          -            766     3e-24   87.5   5.8   1   1   1.1e-25   1.6e-23   85.1   5.8    88   575   291   825   275   834 0.81 -
SOLCI002282700       -            848 EOG093601KY          -            766   4.5e-24   87.0   4.8   1   5    0.0079       1.1    9.6   0.0   508   551   173   216   155   226 0.87 -
SOLCI002282700       -            848 EOG093601KY          -            766   4.5e-24   87.0   4.8   2   5     9e-05     0.013   16.0   0.2   253   377   234   367   224   385 0.80 -
SOLCI002282700       -            848 EOG093601KY          -            766   4.5e-24   87.0   4.8   3   5   0.00016     0.023   15.2   0.1   488   613   447   575   439   597 0.75 -
SOLCI002282700       -            848 EOG093601KY          -            766   4.5e-24   87.0   4.8   4   5   3.3e-05    0.0047   17.4   0.0   342   407   591   660   585   662 0.91 -
SOLCI002282700       -            848 EOG093601KY          -            766   4.5e-24   87.0   4.8   5   5     4e-08   5.7e-06   27.1   0.0   342   421   661   748   655   784 0.86 -
SOLCI000152500       -            717 EOG093601KY          -            766   5.3e-24   86.7   4.7   1   2   2.5e-12   3.6e-10   41.0   0.3   250   428   134   332   103   347 0.78 -
SOLCI000152500       -            717 EOG093601KY          -            766   5.3e-24   86.7   4.7   2   2   1.6e-14   2.3e-12   48.2   0.8   299   561   335   623   315   643 0.82 -
SOLCI006449600       -            852 EOG093601KY          -            766   7.4e-24   86.2  10.4   1   5   8.8e-05     0.013   16.0   0.1   445   561     9   141     1   159 0.70 -
SOLCI006449600       -            852 EOG093601KY          -            766   7.4e-24   86.2  10.4   2   5   1.5e-05    0.0021   18.6   0.3   487   619   169   307   164   326 0.86 -
SOLCI006449600       -            852 EOG093601KY          -            766   7.4e-24   86.2  10.4   3   5   1.2e-08   1.7e-06   28.8   0.7   277   527   385   660   330   661 0.77 -
SOLCI006449600       -            852 EOG093601KY          -            766   7.4e-24   86.2  10.4   4   5   2.3e-06   0.00033   21.3   0.1    91   186   634   729   617   730 0.80 -
SOLCI006449600       -            852 EOG093601KY          -            766   7.4e-24   86.2  10.4   5   5   1.4e-05     0.002   18.7   0.0    91   225   669   812   666   837 0.84 -
SOLCI002768000       -            618 EOG093601KY          -            766   8.8e-24   86.0   1.9   1   6   4.5e-05    0.0063   17.0   0.1    61   132   175   253   166   257 0.84 -
SOLCI002768000       -            618 EOG093601KY          -            766   8.8e-24   86.0   1.9   2   6   0.00077      0.11   12.9   0.0    88   133   244   289   243   299 0.93 -
SOLCI002768000       -            618 EOG093601KY          -            766   8.8e-24   86.0   1.9   3   6   0.00036     0.051   14.0   0.0   490   576   271   359   255   372 0.83 -
SOLCI002768000       -            618 EOG093601KY          -            766   8.8e-24   86.0   1.9   4   6   7.4e-08   1.1e-05   26.2   0.0    82   186   374   482   365   486 0.87 -
SOLCI002768000       -            618 EOG093601KY          -            766   8.8e-24   86.0   1.9   5   6    0.0016      0.23   11.9   0.0    83   124   483   525   471   528 0.76 -
SOLCI002768000       -            618 EOG093601KY          -            766   8.8e-24   86.0   1.9   6   6   0.00095      0.13   12.6   0.0    88   132   524   568   522   581 0.91 -
SOLCI004840200       -            511 EOG093601KY          -            766     1e-23   85.8   7.7   1   4      0.98   1.4e+02    2.7   0.0    75   112    26    67     7    89 0.46 -
SOLCI004840200       -            511 EOG093601KY          -            766     1e-23   85.8   7.7   2   4       1.4     2e+02    2.2   0.1   500   561    80   140    54   144 0.81 -
SOLCI004840200       -            511 EOG093601KY          -            766     1e-23   85.8   7.7   3   4   2.4e-08   3.4e-06   27.8   0.1    83   182   143   242   135   249 0.87 -
SOLCI004840200       -            511 EOG093601KY          -            766     1e-23   85.8   7.7   4   4   7.3e-19     1e-16   62.6   0.8    92   335   222   485   221   509 0.85 -
SOLCI004587600       -            470 EOG093601KY          -            766   1.6e-23   85.1   5.4   1   7      0.97   1.4e+02    2.7   0.1   362   453    25   124    12   124 0.71 -
SOLCI004587600       -            470 EOG093601KY          -            766   1.6e-23   85.1   5.4   2   7    0.0066      0.93    9.9   0.1   492   561   110   179    83   191 0.82 -
SOLCI004587600       -            470 EOG093601KY          -            766   1.6e-23   85.1   5.4   3   7   6.7e-06   0.00095   19.8   0.3    87   184   186   282   181   287 0.82 -
SOLCI004587600       -            470 EOG093601KY          -            766   1.6e-23   85.1   5.4   4   7   2.4e-07   3.4e-05   24.5   0.0    86   132   289   335   282   341 0.92 -
SOLCI004587600       -            470 EOG093601KY          -            766   1.6e-23   85.1   5.4   5   7   0.00015     0.021   15.3   0.1    73   115   342   384   337   385 0.94 -
SOLCI004587600       -            470 EOG093601KY          -            766   1.6e-23   85.1   5.4   6   7   0.00063      0.09   13.2   0.0    86   130   385   429   381   436 0.90 -
SOLCI004587600       -            470 EOG093601KY          -            766   1.6e-23   85.1   5.4   7   7       3.6   5.2e+02    0.8   0.0    92   123   426   457   425   462 0.79 -
SOLCI004945500       -            663 EOG093601KY          -            766   1.6e-23   85.1  12.0   1   7      0.51        73    3.6   0.0   496   576   110   192    75   199 0.78 -
SOLCI004945500       -            663 EOG093601KY          -            766   1.6e-23   85.1  12.0   2   7   2.7e-06   0.00039   21.0   0.2   495   615   179   297   169   309 0.84 -
SOLCI004945500       -            663 EOG093601KY          -            766   1.6e-23   85.1  12.0   3   7      0.23        33    4.7   0.0    85   132   314   361   298   364 0.82 -
SOLCI004945500       -            663 EOG093601KY          -            766   1.6e-23   85.1  12.0   4   7   6.3e-09     9e-07   29.8   0.4   473   564   353   452   351   456 0.83 -
SOLCI004945500       -            663 EOG093601KY          -            766   1.6e-23   85.1  12.0   5   7     0.019       2.7    8.3   0.0   309   391   453   539   446   539 0.82 -
SOLCI004945500       -            663 EOG093601KY          -            766   1.6e-23   85.1  12.0   6   7   3.6e-07   5.1e-05   23.9   0.0    83   132   522   571   519   576 0.89 -
SOLCI004945500       -            663 EOG093601KY          -            766   1.6e-23   85.1  12.0   7   7     0.039       5.5    7.3   0.0    92   132   566   606   565   640 0.78 -
SOLCI004191200       -            937 EOG093601KY          -            766   2.8e-23   84.3   9.8   1   4       1.1   1.5e+02    2.5   0.0   518   564   190   236   177   241 0.92 -
SOLCI004191200       -            937 EOG093601KY          -            766   2.8e-23   84.3   9.8   2   4   6.1e-05    0.0087   16.6   0.2   501   632   245   378   205   381 0.79 -
SOLCI004191200       -            937 EOG093601KY          -            766   2.8e-23   84.3   9.8   3   4   0.00016     0.023   15.2   0.0    76   177   365   470   362   505 0.79 -
SOLCI004191200       -            937 EOG093601KY          -            766   2.8e-23   84.3   9.8   4   4   1.8e-14   2.5e-12   48.1   1.9   203   511   575   918   565   920 0.80 -
SOLCI006204500       -            581 EOG093601KY          -            766     4e-23   83.8   2.9   1   5      0.82   1.2e+02    2.9   0.0   492   563   120   190   112   195 0.79 -
SOLCI006204500       -            581 EOG093601KY          -            766     4e-23   83.8   2.9   2   5   7.6e-10   1.1e-07   32.8   0.1   257   420   165   346   145   361 0.77 -
SOLCI006204500       -            581 EOG093601KY          -            766     4e-23   83.8   2.9   3   5   4.6e-05    0.0066   17.0   0.0    88   133   371   416   358   433 0.81 -
SOLCI006204500       -            581 EOG093601KY          -            766     4e-23   83.8   2.9   4   5   5.1e-07   7.3e-05   23.4   0.0    89   130   442   483   434   484 0.94 -
SOLCI006204500       -            581 EOG093601KY          -            766     4e-23   83.8   2.9   5   5   0.00058     0.083   13.3   0.0   497   561   475   538   470   552 0.87 -
SOLCI003344400       -            690 EOG093601KY          -            766   5.5e-23   83.4   0.8   1   5     0.011       1.6    9.1   0.1   498   632   122   260   104   265 0.53 -
SOLCI003344400       -            690 EOG093601KY          -            766   5.5e-23   83.4   0.8   2   5   8.1e-09   1.1e-06   29.4   0.5   162   376   232   467   172   472 0.60 -
SOLCI003344400       -            690 EOG093601KY          -            766   5.5e-23   83.4   0.8   3   5   0.00074      0.11   13.0   0.0    92   128   478   514   474   517 0.92 -
SOLCI003344400       -            690 EOG093601KY          -            766   5.5e-23   83.4   0.8   4   5   5.2e-06   0.00074   20.1   0.0    65   131   514   587   512   587 0.88 -
SOLCI003344400       -            690 EOG093601KY          -            766   5.5e-23   83.4   0.8   5   5   0.00068     0.096   13.1   0.0    79   138   566   629   564   640 0.77 -
SOLCI005834900       -            168 EOG093601KY          -            766   5.9e-23   83.3   0.0   1   1   4.9e-25     7e-23   83.0   0.0   495   651     9   166     6   168 0.87 -
SOLCI004234600       -            611 EOG093601KY          -            766     6e-23   83.2   5.2   1   5      0.18        25    5.1   0.1   340   380   162   202   156   247 0.78 -
SOLCI004234600       -            611 EOG093601KY          -            766     6e-23   83.2   5.2   2   5   4.4e-07   6.2e-05   23.7   0.1    65   131   245   318   229   324 0.80 -
SOLCI004234600       -            611 EOG093601KY          -            766     6e-23   83.2   5.2   3   5   0.00075      0.11   13.0   0.0    88   128   345   385   321   387 0.79 -
SOLCI004234600       -            611 EOG093601KY          -            766     6e-23   83.2   5.2   4   5     2e-09   2.8e-07   31.4   0.1    87   221   379   523   378   523 0.87 -
SOLCI004234600       -            611 EOG093601KY          -            766     6e-23   83.2   5.2   5   5   1.2e-05    0.0017   19.0   0.0   489   578   476   568   472   595 0.82 -
SOLCI002658000       -            667 EOG093601KY          -            766   7.3e-23   82.9   3.6   1   2     2e-18   2.8e-16   61.2   1.8    74   338   165   453   115   466 0.84 -
SOLCI002658000       -            667 EOG093601KY          -            766   7.3e-23   82.9   3.6   2   2   3.9e-06   0.00055   20.5   0.0   281   388   463   569   448   602 0.84 -
SOLCI006142500       -            460 EOG093601KY          -            766   7.6e-23   82.9   4.5   1   5   1.6e-07   2.3e-05   25.1   0.2   470   576    42   159    36   161 0.80 -
SOLCI006142500       -            460 EOG093601KY          -            766   7.6e-23   82.9   4.5   2   5     0.027       3.8    7.8   0.0    76   130   133   191   132   196 0.77 -
SOLCI006142500       -            460 EOG093601KY          -            766   7.6e-23   82.9   4.5   3   5   2.2e-07   3.1e-05   24.6   0.2   440   558   158   278   155   285 0.74 -
SOLCI006142500       -            460 EOG093601KY          -            766   7.6e-23   82.9   4.5   4   5    0.0058      0.82   10.0   0.0    86   129   287   330   278   347 0.88 -
SOLCI006142500       -            460 EOG093601KY          -            766   7.6e-23   82.9   4.5   5   5   9.5e-06    0.0013   19.3   0.0   342   399   353   409   338   417 0.88 -
SOLCI007044800       -           1137 EOG093601KY          -            766   1.2e-21   78.9   5.0   1   4   2.5e-06   0.00036   21.2   0.1   491   579   505   596   496   603 0.82 -
SOLCI007044800       -           1137 EOG093601KY          -            766   1.2e-21   78.9   5.0   2   4   2.3e-10   3.3e-08   34.5   0.0   493   578   543   630   532   649 0.88 -
SOLCI007044800       -           1137 EOG093601KY          -            766   1.2e-21   78.9   5.0   3   4    0.0013      0.19   12.1   0.0   494   557   651   713   641   718 0.82 -
SOLCI007044800       -           1137 EOG093601KY          -            766   1.2e-21   78.9   5.0   4   4   3.6e-10   5.1e-08   33.9   0.9   285   457   694   877   684   895 0.87 -
SOLCI006298800       -            134 EOG093601KY          -            766   1.3e-21   78.8   0.0   1   1   1.4e-23     2e-21   78.2   0.0   368   485     4   129     1   132 0.89 -
SOLCI001309600       -            980 EOG093601KY          -            766   4.1e-21   77.2  10.6   1   6      0.85   1.2e+02    2.9   0.0   114   186    86   159    73   200 0.74 -
SOLCI001309600       -            980 EOG093601KY          -            766   4.1e-21   77.2  10.6   2   6      0.13        18    5.6   0.0    91   129   204   242   181   249 0.79 -
SOLCI001309600       -            980 EOG093601KY          -            766   4.1e-21   77.2  10.6   3   6   8.3e-09   1.2e-06   29.4   0.3    92   248   275   441   247   452 0.83 -
SOLCI001309600       -            980 EOG093601KY          -            766   4.1e-21   77.2  10.6   4   6   0.00022     0.031   14.7   0.0   495   577   548   632   519   644 0.76 -
SOLCI001309600       -            980 EOG093601KY          -            766   4.1e-21   77.2  10.6   5   6    0.0064      0.91    9.9   0.0   487   561   645   718   634   744 0.62 -
SOLCI001309600       -            980 EOG093601KY          -            766   4.1e-21   77.2  10.6   6   6   0.00079      0.11   12.9   0.1   511   616   820   929   791   961 0.68 -
SOLCI004441000       -            833 EOG093601KY          -            766   4.6e-21   77.0   3.3   1   5       1.3   1.8e+02    2.3   0.0   510   569   246   307   234   316 0.58 -
SOLCI004441000       -            833 EOG093601KY          -            766   4.6e-21   77.0   3.3   2   5   3.1e-05    0.0044   17.6   0.2   495   587   301   396   282   403 0.71 -
SOLCI004441000       -            833 EOG093601KY          -            766   4.6e-21   77.0   3.3   3   5   2.3e-10   3.3e-08   34.5   0.0   283   433   376   538   374   542 0.82 -
SOLCI004441000       -            833 EOG093601KY          -            766   4.6e-21   77.0   3.3   4   5      0.31        44    4.3   0.1   328   407   565   648   539   654 0.69 -
SOLCI004441000       -            833 EOG093601KY          -            766   4.6e-21   77.0   3.3   5   5   0.00017     0.024   15.1   0.0    87   134   654   702   650   716 0.89 -
SOLCI002785000       -            629 EOG093601KY          -            766   8.7e-21   76.1   7.7   1   5       0.9   1.3e+02    2.8   0.0   517   561   116   160    99   162 0.88 -
SOLCI002785000       -            629 EOG093601KY          -            766   8.7e-21   76.1   7.7   2   5      0.05       7.1    6.9   0.1   498   570   187   261   166   274 0.58 -
SOLCI002785000       -            629 EOG093601KY          -            766   8.7e-21   76.1   7.7   3   5   3.4e-06   0.00049   20.7   0.1    87   131   291   335   277   345 0.87 -
SOLCI002785000       -            629 EOG093601KY          -            766   8.7e-21   76.1   7.7   4   5   5.8e-13   8.2e-11   43.1   0.2    75   264   345   548   338   562 0.88 -
SOLCI002785000       -            629 EOG093601KY          -            766   8.7e-21   76.1   7.7   5   5     0.001      0.15   12.5   0.1    95   226   474   615   464   621 0.82 -
SOLCI006109700       -            605 EOG093601KY          -            766     1e-20   75.8   2.9   1   3   6.4e-05    0.0091   16.5   0.2    93   201   156   271   120   297 0.83 -
SOLCI006109700       -            605 EOG093601KY          -            766     1e-20   75.8   2.9   2   3   5.3e-14   7.5e-12   46.5   0.2    91   309   297   532   291   535 0.82 -
SOLCI006109700       -            605 EOG093601KY          -            766     1e-20   75.8   2.9   3   3     0.012       1.7    9.0   0.0    88   129   539   580   530   594 0.89 -
SOLCI000806300       -            588 EOG093601KY          -            766   1.4e-20   75.4  12.9   1   4    0.0011      0.15   12.4   0.2   486   562   145   224   113   230 0.63 -
SOLCI000806300       -            588 EOG093601KY          -            766   1.4e-20   75.4  12.9   2   4   7.3e-06     0.001   19.6   0.1    88   131   231   274   225   280 0.91 -
SOLCI000806300       -            588 EOG093601KY          -            766   1.4e-20   75.4  12.9   3   4   2.4e-13   3.4e-11   44.4   0.3    73   284   282   508   277   527 0.83 -
SOLCI000806300       -            588 EOG093601KY          -            766   1.4e-20   75.4  12.9   4   4   5.7e-09   8.1e-07   29.9   0.4    77   183   354   464   350   585 0.66 -
SOLCI000358700       -            460 EOG093601KY          -            766   1.5e-20   75.3   3.0   1   4   3.7e-08   5.2e-06   27.2   0.2   471   575    43   158    36   162 0.82 -
SOLCI000358700       -            460 EOG093601KY          -            766   1.5e-20   75.3   3.0   2   4   0.00039     0.055   13.9   0.1    65   129   119   190   118   196 0.74 -
SOLCI000358700       -            460 EOG093601KY          -            766   1.5e-20   75.3   3.0   3   4   2.2e-07   3.1e-05   24.7   0.2   438   558   156   278   154   288 0.77 -
SOLCI000358700       -            460 EOG093601KY          -            766   1.5e-20   75.3   3.0   4   4   9.7e-06    0.0014   19.2   0.0   281   396   289   407   286   423 0.80 -
SOLCI002464800       -            234 EOG093601KY          -            766   1.7e-20   75.2   0.0   1   1   1.5e-22   2.2e-20   74.8   0.0    76   214    76   223    12   233 0.84 -
SOLCI002323100       -            664 EOG093601KY          -            766   1.7e-20   75.2  14.8   1   5      0.61        87    3.3   0.2   346   377    48    79    32   114 0.77 -
SOLCI002323100       -            664 EOG093601KY          -            766   1.7e-20   75.2  14.8   2   5     2e-05    0.0029   18.2   0.1   161   313   199   367   176   374 0.77 -
SOLCI002323100       -            664 EOG093601KY          -            766   1.7e-20   75.2  14.8   3   5   5.7e-06   0.00081   20.0   0.4    88   185   371   468   363   472 0.89 -
SOLCI002323100       -            664 EOG093601KY          -            766   1.7e-20   75.2  14.8   4   5      0.81   1.2e+02    2.9   0.0   528   559   470   501   467   507 0.87 -
SOLCI002323100       -            664 EOG093601KY          -            766   1.7e-20   75.2  14.8   5   5   2.9e-11   4.1e-09   37.5   0.5   183   304   515   648   497   657 0.81 -
SOLCI001092000       -            257 EOG093601KY          -            766     9e-20   72.7   0.8   1   3   1.6e-08   2.2e-06   28.4   0.1   279   330    47   101    42   105 0.66 -
SOLCI001092000       -            257 EOG093601KY          -            766     9e-20   72.7   0.8   2   3    0.0042       0.6   10.5   0.0   406   432   110   136    99   165 0.65 -
SOLCI001092000       -            257 EOG093601KY          -            766     9e-20   72.7   0.8   3   3   2.5e-09   3.5e-07   31.1   0.0   287   379   157   252   149   256 0.68 -
SOLCI003885900       -            709 EOG093601KY          -            766     1e-19   72.5   6.0   1   5      0.58        83    3.4   0.0   487   564   164   244   129   250 0.71 -
SOLCI003885900       -            709 EOG093601KY          -            766     1e-19   72.5   6.0   2   5   5.7e-07   8.1e-05   23.3   0.1    62   130   216   291   214   297 0.77 -
SOLCI003885900       -            709 EOG093601KY          -            766     1e-19   72.5   6.0   3   5      0.46        66    3.7   0.0   355   459   291   399   289   403 0.54 -
SOLCI003885900       -            709 EOG093601KY          -            766     1e-19   72.5   6.0   4   5     0.002      0.28   11.6   0.1   310   380   418   491   395   493 0.77 -
SOLCI003885900       -            709 EOG093601KY          -            766     1e-19   72.5   6.0   5   5   1.5e-09   2.2e-07   31.8   0.1    88   243   494   659   487   682 0.73 -
SOLCI003978800       -            716 EOG093601KY          -            766   1.2e-19   72.3   9.6   1   4      0.12        17    5.7   0.7   215   270   188   246   151   291 0.45 -
SOLCI003978800       -            716 EOG093601KY          -            766   1.2e-19   72.3   9.6   2   4     0.001      0.15   12.5   0.0    87   130   295   338   265   344 0.77 -
SOLCI003978800       -            716 EOG093601KY          -            766   1.2e-19   72.3   9.6   3   4   1.7e-05    0.0025   18.4   0.0   482   561   346   429   341   436 0.87 -
SOLCI003978800       -            716 EOG093601KY          -            766   1.2e-19   72.3   9.6   4   4   2.5e-11   3.6e-09   37.7   0.9    88   327   437   693   425   704 0.81 -
SOLCI003833500       -            148 EOG093601KY          -            766   1.2e-19   72.3   0.1   1   2   2.8e-05    0.0039   17.7   0.0    77   134     2    59     1    60 0.96 -
SOLCI003833500       -            148 EOG093601KY          -            766   1.2e-19   72.3   0.1   2   2   9.5e-18   1.3e-15   58.9   0.0   563   664    45   146    40   148 0.95 -
SOLCI002689000       -            518 EOG093601KY          -            766   1.3e-19   72.2   3.2   1   5       2.2   3.1e+02    1.5   0.0   376   408    37    69     4    72 0.62 -
SOLCI002689000       -            518 EOG093601KY          -            766   1.3e-19   72.2   3.2   2   5   2.2e-08   3.1e-06   28.0   0.0    86   185    73   172    57   174 0.87 -
SOLCI002689000       -            518 EOG093601KY          -            766   1.3e-19   72.2   3.2   3   5   0.00039     0.056   13.9   0.0    76   146   164   238   161   244 0.84 -
SOLCI002689000       -            518 EOG093601KY          -            766   1.3e-19   72.2   3.2   4   5   1.2e-07   1.7e-05   25.5   0.1   287   407   221   348   220   352 0.84 -
SOLCI002689000       -            518 EOG093601KY          -            766   1.3e-19   72.2   3.2   5   5      0.24        34    4.7   0.0    78   134   341   402   336   418 0.74 -
SOLCI003800800       -            105 EOG093601KY          -            766   3.6e-19   70.8   0.6   1   1   4.1e-21   5.8e-19   70.1   0.6   120   212     6   101     3   105 0.80 -
SOLCI001339000       -            105 EOG093601KY          -            766   4.9e-19   70.3   0.3   1   1     4e-21   5.6e-19   70.1   0.3   210   306     1    98     1   102 0.96 -
SOLCI006509200       -            146 EOG093601KY          -            766   4.9e-19   70.3   0.1   1   2   1.9e-09   2.7e-07   31.5   0.0   530   591    17    78     5    79 0.86 -
SOLCI006509200       -            146 EOG093601KY          -            766   4.9e-19   70.3   0.1   2   2   1.3e-11   1.9e-09   38.6   0.1   612   678    77   143    74   145 0.94 -
SOLCI003331200       -            579 EOG093601KY          -            766     8e-19   69.6  10.0   1   4   5.9e-05    0.0084   16.6   0.1   322   438   132   256    87   262 0.84 -
SOLCI003331200       -            579 EOG093601KY          -            766     8e-19   69.6  10.0   2   4   9.4e-06    0.0013   19.3   1.4    89   202   267   387   259   408 0.72 -
SOLCI003331200       -            579 EOG093601KY          -            766     8e-19   69.6  10.0   3   4   2.9e-05    0.0041   17.6   0.0    91   132   409   450   404   476 0.87 -
SOLCI003331200       -            579 EOG093601KY          -            766     8e-19   69.6  10.0   4   4   4.4e-05    0.0062   17.1   0.0    89   134   477   522   472   564 0.82 -
SOLCI004372400       -            657 EOG093601KY          -            766   1.2e-18   69.0   1.4   1   2    0.0002     0.029   14.9   0.1   116   226   199   318   155   320 0.75 -
SOLCI004372400       -            657 EOG093601KY          -            766   1.2e-18   69.0   1.4   2   2   9.7e-17   1.4e-14   55.6   0.4   282   561   311   614   310   631 0.84 -
SOLCI007422500       -            622 EOG093601KY          -            766   3.3e-18   67.6   0.4   1   4   4.3e-06    0.0006   20.4   0.0   487   561   177   253   169   261 0.89 -
SOLCI007422500       -            622 EOG093601KY          -            766   3.3e-18   67.6   0.4   2   4   7.9e-08   1.1e-05   26.1   0.1   341   441   254   362   243   364 0.86 -
SOLCI007422500       -            622 EOG093601KY          -            766   3.3e-18   67.6   0.4   3   4     6e-06   0.00085   19.9   0.0   469   561   328   428   325   452 0.79 -
SOLCI007422500       -            622 EOG093601KY          -            766   3.3e-18   67.6   0.4   4   4      0.38        54    4.0   0.0    77   133   496   553   477   578 0.84 -
SOLCI000411300       -            588 EOG093601KY          -            766   3.6e-18   67.4   1.9   1   3   0.00025     0.035   14.6   0.0   492   564    99   170    91   176 0.88 -
SOLCI000411300       -            588 EOG093601KY          -            766   3.6e-18   67.4   1.9   2   3   2.8e-05    0.0039   17.7   0.1    91   130   179   218   173   230 0.92 -
SOLCI000411300       -            588 EOG093601KY          -            766   3.6e-18   67.4   1.9   3   3   1.7e-09   2.4e-07   31.6   0.2   355   556   253   478   249   488 0.64 -
SOLCI000296400       -            540 EOG093601KY          -            766   3.6e-18   67.4   0.1   1   1   2.1e-19     3e-17   64.4   0.1    28   377   104   471    94   486 0.79 -
SOLCI006090100       -            680 EOG093601KY          -            766   4.3e-18   67.2   6.0   1   5   1.7e-05    0.0024   18.4   0.1    68   165   165   267   154   276 0.83 -
SOLCI006090100       -            680 EOG093601KY          -            766   4.3e-18   67.2   6.0   2   5      0.53        75    3.6   0.2   490   561   251   326   243   335 0.80 -
SOLCI006090100       -            680 EOG093601KY          -            766   4.3e-18   67.2   6.0   3   5      0.86   1.2e+02    2.8   0.1    71   148   313   394   291   412 0.80 -
SOLCI006090100       -            680 EOG093601KY          -            766   4.3e-18   67.2   6.0   4   5   8.3e-13   1.2e-10   42.6   0.4   279   417   437   584   336   614 0.82 -
SOLCI006090100       -            680 EOG093601KY          -            766   4.3e-18   67.2   6.0   5   5       4.1   5.8e+02    0.6   0.0    89   128   617   656   612   668 0.87 -
SOLCI002010100       -           1097 EOG093601KY          -            766     6e-18   66.7   7.2   1   3   9.3e-09   1.3e-06   29.2   2.2   250   562   250   595   244   601 0.75 -
SOLCI002010100       -           1097 EOG093601KY          -            766     6e-18   66.7   7.2   2   3     0.037       5.3    7.4   0.0    90   328   780   829   759   876 0.56 -
SOLCI002010100       -           1097 EOG093601KY          -            766     6e-18   66.7   7.2   3   3   4.4e-06   0.00062   20.4   0.0   487   561   974  1051   970  1085 0.87 -
SOLCI006697300       -            543 EOG093601KY          -            766   7.1e-18   66.5   4.6   1   4       2.3   3.3e+02    1.4   0.0   496   564   115   186   110   190 0.71 -
SOLCI006697300       -            543 EOG093601KY          -            766   7.1e-18   66.5   4.6   2   4     0.016       2.3    8.5   0.0    72   131   171   234   135   242 0.77 -
SOLCI006697300       -            543 EOG093601KY          -            766   7.1e-18   66.5   4.6   3   4   2.5e-08   3.6e-06   27.8   0.3   484   633   312   468   306   473 0.86 -
SOLCI006697300       -            543 EOG093601KY          -            766   7.1e-18   66.5   4.6   4   4    0.0031      0.43   11.0   0.1   490   561   462   533   452   537 0.89 -
SOLCI000383600       -            739 EOG093601KY          -            766   7.9e-18   66.3   1.6   1   4     0.013       1.9    8.8   0.0    92   268   226   307   210   327 0.42 -
SOLCI000383600       -            739 EOG093601KY          -            766   7.9e-18   66.3   1.6   2   4   2.3e-10   3.2e-08   34.5   0.1   285   438   375   542   364   545 0.82 -
SOLCI000383600       -            739 EOG093601KY          -            766   7.9e-18   66.3   1.6   3   4   1.5e-05    0.0021   18.6   0.0    86   129   548   591   533   600 0.85 -
SOLCI000383600       -            739 EOG093601KY          -            766   7.9e-18   66.3   1.6   4   4       9.1   1.3e+03   -0.5   0.0   495   547   634   686   632   695 0.82 -
SOLCI004445500       -            492 EOG093601KY          -            766   9.1e-18   66.1   4.0   1   3     4e-06   0.00056   20.5   0.2   318   408   141   234   122   247 0.83 -
SOLCI004445500       -            492 EOG093601KY          -            766   9.1e-18   66.1   4.0   2   3   2.4e-07   3.5e-05   24.5   0.1    64   132   244   319   238   324 0.83 -
SOLCI004445500       -            492 EOG093601KY          -            766   9.1e-18   66.1   4.0   3   3   1.8e-07   2.5e-05   24.9   0.1    89   248   311   483   310   486 0.88 -
SOLCI007296100       -            819 EOG093601KY          -            766   1.5e-17   65.4   7.0   1   5       9.6   1.4e+03   -0.6   0.0   353   419   147   223    81   239 0.59 -
SOLCI007296100       -            819 EOG093601KY          -            766   1.5e-17   65.4   7.0   2   5      0.88   1.2e+02    2.8   0.0   516   558   274   317   260   325 0.82 -
SOLCI007296100       -            819 EOG093601KY          -            766   1.5e-17   65.4   7.0   3   5   2.2e-06   0.00031   21.3   0.0   495   561   326   391   322   403 0.93 -
SOLCI007296100       -            819 EOG093601KY          -            766   1.5e-17   65.4   7.0   4   5   0.00031     0.045   14.2   0.1    41   130   592   688   576   690 0.80 -
SOLCI007296100       -            819 EOG093601KY          -            766   1.5e-17   65.4   7.0   5   5   1.6e-07   2.3e-05   25.1   0.1   470   561   679   778   673   787 0.85 -
SOLCI003691000       -            488 EOG093601KY          -            766   1.6e-17   65.3   2.8   1   2    0.0076       1.1    9.6   0.0    93   141   177   226   174   234 0.90 -
SOLCI003691000       -            488 EOG093601KY          -            766   1.6e-17   65.3   2.8   2   2   8.1e-16   1.2e-13   52.5   1.0    88   307   243   480   233   484 0.82 -
SOLCI006091900       -            457 EOG093601KY          -            766   1.6e-17   65.3   8.1   1   2   5.7e-07     8e-05   23.3   0.1    92   172   143   224   136   241 0.89 -
SOLCI006091900       -            457 EOG093601KY          -            766   1.6e-17   65.3   8.1   2   2   7.6e-13   1.1e-10   42.7   4.5    91   311   213   451   212   457 0.81 -
SOLCI004957900       -            922 EOG093601KY          -            766   1.7e-17   65.2   1.0   1   3    0.0017      0.24   11.8   0.0    86   129   458   501   433   505 0.83 -
SOLCI004957900       -            922 EOG093601KY          -            766   1.7e-17   65.2   1.0   2   3     5e-11   7.1e-09   36.7   0.0    76   186   479   593   477   594 0.92 -
SOLCI004957900       -            922 EOG093601KY          -            766   1.7e-17   65.2   1.0   3   3   6.3e-09   8.9e-07   29.8   0.2    77   231   550   718   546   739 0.84 -
SOLCI000216500       -            102 EOG093601KY          -            766   1.8e-17   65.2   0.2   1   1   1.4e-19     2e-17   65.0   0.2   553   622    28    97    15   100 0.94 -
SOLCI000943300       -            731 EOG093601KY          -            766     2e-17   65.0   0.4   1   5   9.3e-05     0.013   16.0   0.0   487   562   143   217   136   241 0.85 -
SOLCI000943300       -            731 EOG093601KY          -            766     2e-17   65.0   0.4   2   5   1.3e-09   1.9e-07   32.0   0.0   329   418   240   337   234   345 0.88 -
SOLCI000943300       -            731 EOG093601KY          -            766     2e-17   65.0   0.4   3   5      0.36        52    4.1   0.0   484   561   350   427   344   431 0.89 -
SOLCI000943300       -            731 EOG093601KY          -            766     2e-17   65.0   0.4   4   5      0.47        67    3.7   0.0   490   541   466   520   452   581 0.60 -
SOLCI000943300       -            731 EOG093601KY          -            766     2e-17   65.0   0.4   5   5       1.7   2.4e+02    1.9   0.0   180   275   578   671   563   710 0.68 -
SOLCI007107900       -            114 EOG093601KY          -            766   2.2e-17   64.9   3.4   1   2     0.051       7.2    6.9   0.3    58    77     3    22     1    27 0.87 -
SOLCI007107900       -            114 EOG093601KY          -            766   2.2e-17   64.9   3.4   2   2   8.3e-18   1.2e-15   59.1   0.4   105   145    28    68    23    75 0.94 -
SOLCI004260400       -            461 EOG093601KY          -            766   2.6e-17   64.6   0.0   1   3   7.9e-13   1.1e-10   42.7   0.0   105   308    74   294    61   294 0.76 -
SOLCI004260400       -            461 EOG093601KY          -            766   2.6e-17   64.6   0.0   2   3    0.0019      0.27   11.6   0.0   187   262   233   311   229   323 0.88 -
SOLCI004260400       -            461 EOG093601KY          -            766   2.6e-17   64.6   0.0   3   3   0.00062     0.088   13.2   0.0    75   133   325   387   321   399 0.87 -
SOLCI004925700       -            213 EOG093601KY          -            766   2.8e-17   64.5   3.6   1   2   1.6e-06   0.00022   21.8   0.0   487   562     5    84     2    91 0.86 -
SOLCI004925700       -            213 EOG093601KY          -            766   2.8e-17   64.5   3.6   2   2   8.2e-14   1.2e-11   45.9   1.7    79   203    78   213    76   213 0.90 -
SOLCI000506900       -            753 EOG093601KY          -            766   3.3e-17   64.3   0.6   1   3   2.1e-06    0.0003   21.4   0.0   503   629   278   423   271   426 0.80 -
SOLCI000506900       -            753 EOG093601KY          -            766   3.3e-17   64.3   0.6   2   3     0.066       9.4    6.5   0.0   363   437   443   525   428   529 0.72 -
SOLCI000506900       -            753 EOG093601KY          -            766   3.3e-17   64.3   0.6   3   3   4.4e-08   6.2e-06   27.0   0.1    86   157   530   613   520   623 0.80 -
SOLCI006344900       -            107 EOG093601KY          -            766   7.2e-17   63.1   0.6   1   1   5.8e-19   8.2e-17   62.9   0.6   115   210     1    99     1   104 0.88 -
SOLCI003834200       -            149 EOG093601KY          -            766   8.5e-17   62.9   0.7   1   2   1.3e-17   1.8e-15   58.5   0.7   321   427     1   111     1   114 0.92 -
SOLCI003834200       -            149 EOG093601KY          -            766   8.5e-17   62.9   0.7   2   2      0.42        60    3.9   0.0   593   625   111   143   108   147 0.85 -
SOLCI004861100       -            370 EOG093601KY          -            766   1.3e-16   62.3   1.9   1   6     0.023       3.3    8.1   0.1   311   377    20    86     6    89 0.85 -
SOLCI004861100       -            370 EOG093601KY          -            766   1.3e-16   62.3   1.9   2   6   9.3e-05     0.013   16.0   0.0   492   562    87   156    84   163 0.94 -
SOLCI004861100       -            370 EOG093601KY          -            766   1.3e-16   62.3   1.9   3   6    0.0015      0.21   12.0   0.0    74   130   145   205   145   223 0.85 -
SOLCI004861100       -            370 EOG093601KY          -            766   1.3e-16   62.3   1.9   4   6      0.13        19    5.6   0.0    87   131   224   268   218   270 0.91 -
SOLCI004861100       -            370 EOG093601KY          -            766   1.3e-16   62.3   1.9   5   6    0.0065      0.93    9.9   0.1   353   406   265   322   263   325 0.82 -
SOLCI004861100       -            370 EOG093601KY          -            766   1.3e-16   62.3   1.9   6   6   0.00019     0.027   14.9   0.0    74   127   312   369   310   370 0.84 -
SOLCI004995400       -            104 EOG093601KY          -            766   1.3e-16   62.3   0.2   1   1     1e-18   1.5e-16   62.1   0.2    87   183     8   104     1   104 0.94 -
SOLCI005911000       -            652 EOG093601KY          -            766   3.2e-16   61.0   0.8   1   5     0.011       1.5    9.1   0.0   309   406   131   233   107   237 0.75 -
SOLCI005911000       -            652 EOG093601KY          -            766   3.2e-16   61.0   0.8   2   5       1.5   2.1e+02    2.0   0.0   329   418   222   317   219   319 0.89 -
SOLCI005911000       -            652 EOG093601KY          -            766   3.2e-16   61.0   0.8   3   5      0.16        22    5.3   0.0    91   116   318   343   311   354 0.88 -
SOLCI005911000       -            652 EOG093601KY          -            766   3.2e-16   61.0   0.8   4   5    0.0069      0.98    9.8   0.0    88   128   355   395   349   404 0.88 -
SOLCI005911000       -            652 EOG093601KY          -            766   3.2e-16   61.0   0.8   5   5   6.8e-09   9.7e-07   29.6   0.0   490   561   417   487   402   497 0.89 -
SOLCI006868500       -            142 EOG093601KY          -            766   3.9e-16   60.7   0.1   1   2   3.9e-17   5.5e-15   56.9   0.1   494   573    11    95     3   105 0.89 -
SOLCI006868500       -            142 EOG093601KY          -            766   3.9e-16   60.7   0.1   2   2       1.4     2e+02    2.1   0.0   607   639   108   140   102   142 0.85 -
SOLCI002532300       -            470 EOG093601KY          -            766   5.3e-16   60.3   2.1   1   2   4.4e-17   6.2e-15   56.7   1.2   282   562    85   392    63   395 0.80 -
SOLCI002532300       -            470 EOG093601KY          -            766   5.3e-16   60.3   2.1   2   2    0.0044      0.62   10.4   0.0    74   145   311   386   309   443 0.76 -
SOLCI004536100       -            550 EOG093601KY          -            766   6.7e-16   59.9   1.5   1   4     0.053       7.6    6.8   0.0   483   561   188   268   182   271 0.72 -
SOLCI004536100       -            550 EOG093601KY          -            766   6.7e-16   59.9   1.5   2   4   0.00013     0.018   15.5   0.0    75   136   259   325   255   334 0.82 -
SOLCI004536100       -            550 EOG093601KY          -            766   6.7e-16   59.9   1.5   3   4   1.1e-06   0.00016   22.3   0.1   498   585   311   400   308   414 0.76 -
SOLCI004536100       -            550 EOG093601KY          -            766   6.7e-16   59.9   1.5   4   4   8.5e-05     0.012   16.1   0.0    65   124   421   488   413   497 0.80 -
SOLCI000010500       -            742 EOG093601KY          -            766   1.9e-15   58.4   0.1   1   4      0.12        17    5.7   0.0    88   133   224   269   169   323 0.73 -
SOLCI000010500       -            742 EOG093601KY          -            766   1.9e-15   58.4   0.1   2   4      0.75   1.1e+02    3.1   0.0   193   275   361   440   349   451 0.87 -
SOLCI000010500       -            742 EOG093601KY          -            766   1.9e-15   58.4   0.1   3   4   1.6e-05    0.0023   18.5   0.0   484   561   515   595   496   599 0.79 -
SOLCI000010500       -            742 EOG093601KY          -            766   1.9e-15   58.4   0.1   4   4     6e-08   8.5e-06   26.5   0.0   487   558   592   662   583   687 0.90 -
SOLCI003864000       -            857 EOG093601KY          -            766     2e-15   58.4   2.2   1   4    0.0084       1.2    9.5   0.0    95   169   233   307   204   322 0.77 -
SOLCI003864000       -            857 EOG093601KY          -            766     2e-15   58.4   2.2   2   4     0.049       6.9    7.0   0.1   553   632   316   400   311   403 0.79 -
SOLCI003864000       -            857 EOG093601KY          -            766     2e-15   58.4   2.2   3   4   0.00031     0.044   14.3   0.0    88   138   403   453   401   462 0.82 -
SOLCI003864000       -            857 EOG093601KY          -            766     2e-15   58.4   2.2   4   4     1e-06   0.00015   22.4   0.0    90   175   554   639   549   658 0.74 -
SOLCI005497300       -            647 EOG093601KY          -            766   3.8e-15   57.5   2.7   1   3   1.3e-05    0.0019   18.8   0.0   489   601   179   291   175   294 0.85 -
SOLCI005497300       -            647 EOG093601KY          -            766   3.8e-15   57.5   2.7   2   3   4.3e-06   0.00061   20.4   0.2    93   185   299   391   294   395 0.96 -
SOLCI005497300       -            647 EOG093601KY          -            766   3.8e-15   57.5   2.7   3   3   3.5e-06   0.00049   20.7   0.1    87   222   363   508   352   524 0.85 -
SOLCI006474500       -            499 EOG093601KY          -            766   9.3e-15   56.1   3.1   1   3       4.2     6e+02    0.6   0.0   506   561   104   159    95   173 0.78 -
SOLCI006474500       -            499 EOG093601KY          -            766   9.3e-15   56.1   3.1   2   3   0.00027     0.038   14.4   0.0    76   136   151   216   138   227 0.78 -
SOLCI006474500       -            499 EOG093601KY          -            766   9.3e-15   56.1   3.1   3   3     1e-11   1.5e-09   39.0   2.7    79   310   225   480   217   484 0.77 -
SOLCI004294500       -            577 EOG093601KY          -            766   1.9e-14   55.1   0.2   1   2     0.012       1.7    9.0   0.0    74   132   156   218   148   223 0.87 -
SOLCI004294500       -            577 EOG093601KY          -            766   1.9e-14   55.1   0.2   2   2   7.2e-11     1e-08   36.2   0.0    80   382   236   558   229   558 0.82 -
SOLCI000557300       -            511 EOG093601KY          -            766     2e-14   55.0   1.0   1   5      0.48        68    3.7   0.1   498   574   127   207   113   212 0.81 -
SOLCI000557300       -            511 EOG093601KY          -            766     2e-14   55.0   1.0   2   5     5e-07   7.1e-05   23.5   0.1   495   578   196   284   185   289 0.88 -
SOLCI000557300       -            511 EOG093601KY          -            766     2e-14   55.0   1.0   3   5    0.0001     0.015   15.8   0.0   487   561   255   333   255   337 0.85 -
SOLCI000557300       -            511 EOG093601KY          -            766     2e-14   55.0   1.0   4   5   1.7e-05    0.0024   18.4   0.0   486   563   325   405   306   410 0.75 -
SOLCI000557300       -            511 EOG093601KY          -            766     2e-14   55.0   1.0   5   5         2   2.8e+02    1.6   0.0   326   403   424   505   413   510 0.73 -
SOLCI002673900       -            530 EOG093601KY          -            766   2.2e-14   54.9   0.1   1   2    0.0011      0.16   12.4   0.1   506   576   209   281   189   304 0.67 -
SOLCI002673900       -            530 EOG093601KY          -            766   2.2e-14   54.9   0.1   2   2   5.7e-12   8.1e-10   39.8   0.0    91   276   309   504   287   528 0.86 -
SOLCI002303500       -            577 EOG093601KY          -            766   2.3e-14   54.9   0.1   1   3   5.3e-06   0.00075   20.1   0.0    75   218   158   315   146   316 0.84 -
SOLCI002303500       -            577 EOG093601KY          -            766   2.3e-14   54.9   0.1   2   3   3.6e-05    0.0051   17.3   0.0    65   131   288   358   282   371 0.82 -
SOLCI002303500       -            577 EOG093601KY          -            766   2.3e-14   54.9   0.1   3   3   3.5e-05     0.005   17.4   0.1   353   469   355   482   352   504 0.57 -
SOLCI005915100       -            293 EOG093601KY          -            766   2.7e-14   54.6   1.7   1   4    0.0031      0.44   10.9   0.0    90   129     7    46     5    50 0.93 -
SOLCI005915100       -            293 EOG093601KY          -            766   2.7e-14   54.6   1.7   2   4     0.014         2    8.8   0.1    89   129    41    81    40   101 0.85 -
SOLCI005915100       -            293 EOG093601KY          -            766   2.7e-14   54.6   1.7   3   4     0.021         3    8.2   0.0    89   133   148   192   140   206 0.88 -
SOLCI005915100       -            293 EOG093601KY          -            766   2.7e-14   54.6   1.7   4   4   4.3e-06   0.00062   20.4   0.0    88   131   217   260   210   275 0.91 -
SOLCI004685900       -            464 EOG093601KY          -            766   3.2e-14   54.4   0.0   1   3   1.5e-09   2.1e-07   31.8   0.0   202   399    76   288    36   300 0.84 -
SOLCI004685900       -            464 EOG093601KY          -            766   3.2e-14   54.4   0.0   2   3     0.036       5.1    7.4   0.0    83   136   298   351   287   357 0.87 -
SOLCI004685900       -            464 EOG093601KY          -            766   3.2e-14   54.4   0.0   3   3    0.0011      0.15   12.4   0.0    76   132   348   408   344   410 0.86 -
SOLCI005151200       -            711 EOG093601KY          -            766   6.4e-14   53.4   0.3   1   2   3.3e-06   0.00047   20.8   0.0   485   560   211   285   205   305 0.73 -
SOLCI005151200       -            711 EOG093601KY          -            766   6.4e-14   53.4   0.3   2   2   7.6e-09   1.1e-06   29.5   0.0   204   348   350   505   308   547 0.53 -
SOLCI000848000       -            479 EOG093601KY          -            766   1.1e-13   52.6   1.2   1   4     0.034       4.8    7.5   0.0   487   561    73   146    60   162 0.88 -
SOLCI000848000       -            479 EOG093601KY          -            766   1.1e-13   52.6   1.2   2   4      0.03       4.2    7.7   0.0    89   131   155   198   151   207 0.86 -
SOLCI000848000       -            479 EOG093601KY          -            766   1.1e-13   52.6   1.2   3   4   5.8e-07   8.2e-05   23.3   0.0   486   576   244   340   226   346 0.81 -
SOLCI000848000       -            479 EOG093601KY          -            766   1.1e-13   52.6   1.2   4   4    0.0018      0.26   11.7   0.1    74   200   312   456   311   478 0.74 -
SOLCI005451600       -            478 EOG093601KY          -            766   1.3e-13   52.4   0.2   1   3      0.12        17    5.7   0.1   512   579   101   171    75   233 0.62 -
SOLCI005451600       -            478 EOG093601KY          -            766   1.3e-13   52.4   0.2   2   3   6.8e-09   9.6e-07   29.7   0.0    87   190   232   335   224   342 0.94 -
SOLCI005451600       -            478 EOG093601KY          -            766   1.3e-13   52.4   0.2   3   3   0.00064     0.092   13.2   0.1   352   409   342   403   337   444 0.85 -
SOLCI000710400       -            478 EOG093601KY          -            766   1.6e-13   52.1   5.0   1   2   0.00028      0.04   14.4   0.0   501   575   131   206   106   209 0.85 -
SOLCI000710400       -            478 EOG093601KY          -            766   1.6e-13   52.1   5.0   2   2   9.8e-11   1.4e-08   35.7   2.9    86   262   230   415   213   437 0.85 -
SOLCI005396300       -            601 EOG093601KY          -            766   2.1e-13   51.7   0.4   1   2   6.3e-12     9e-10   39.7   0.5   282   561   190   496   127   499 0.75 -
SOLCI005396300       -            601 EOG093601KY          -            766   2.1e-13   51.7   0.4   2   2    0.0048      0.68   10.3   0.0   490   558   496   563   492   595 0.87 -
SOLCI004600900       -            642 EOG093601KY          -            766   2.2e-13   51.6   5.0   1   3    0.0025      0.36   11.2   0.0    89   137   157   205   131   209 0.81 -
SOLCI004600900       -            642 EOG093601KY          -            766   2.2e-13   51.6   5.0   2   3   1.3e-06   0.00019   22.1   0.1   487   562   212   290   205   307 0.84 -
SOLCI004600900       -            642 EOG093601KY          -            766   2.2e-13   51.6   5.0   3   3   2.3e-05    0.0033   18.0   1.0   343   538   292   512   289   536 0.65 -
SOLCI004681700       -            601 EOG093601KY          -            766   4.9e-13   50.5   3.2   1   4       2.8     4e+02    1.2   0.0   107   131   165   189   158   191 0.85 -
SOLCI004681700       -            601 EOG093601KY          -            766   4.9e-13   50.5   3.2   2   4   0.00025     0.035   14.6   0.1   273   377   174   282   165   300 0.81 -
SOLCI004681700       -            601 EOG093601KY          -            766   4.9e-13   50.5   3.2   3   4   2.9e-07   4.1e-05   24.3   0.1   482   623   303   452   290   463 0.70 -
SOLCI004681700       -            601 EOG093601KY          -            766   4.9e-13   50.5   3.2   4   4    0.0024      0.35   11.3   0.1    51   134   420   510   406   523 0.81 -
SOLCI007300500       -            403 EOG093601KY          -            766   6.5e-13   50.1   0.1   1   2   2.3e-06   0.00033   21.3   0.0   320   408   225   317   207   319 0.89 -
SOLCI007300500       -            403 EOG093601KY          -            766   6.5e-13   50.1   0.1   2   2   2.1e-10     3e-08   34.6   0.0   450   561   258   385   252   390 0.84 -
SOLCI000591300       -            558 EOG093601KY          -            766     7e-13   49.9   2.0   1   4   1.4e-06   0.00019   22.0   0.2    60   186   179   313   162   316 0.86 -
SOLCI000591300       -            558 EOG093601KY          -            766     7e-13   49.9   2.0   2   4    0.0031      0.44   10.9   0.0   495   573   317   397   314   404 0.82 -
SOLCI000591300       -            558 EOG093601KY          -            766     7e-13   49.9   2.0   3   4    0.0026      0.36   11.2   0.0    80   139   416   475   406   482 0.85 -
SOLCI000591300       -            558 EOG093601KY          -            766     7e-13   49.9   2.0   4   4     0.012       1.7    9.0   0.0    88   146   459   514   457   551 0.80 -
SOLCI005873300       -            492 EOG093601KY          -            766   9.1e-13   49.6   0.6   1   1     1e-12   1.4e-10   42.3   0.6    75   369   146   466    88   480 0.80 -
SOLCI001092100       -            101 EOG093601KY          -            766   1.3e-12   49.0   0.0   1   1   1.1e-14   1.6e-12   48.8   0.0   528   620     3    94     1    98 0.92 -
SOLCI007129300       -            488 EOG093601KY          -            766   2.5e-12   48.1   0.2   1   4   1.4e-06    0.0002   22.0   0.0    73   130   158   220   151   222 0.82 -
SOLCI007129300       -            488 EOG093601KY          -            766   2.5e-12   48.1   0.2   2   4     0.013       1.9    8.9   0.0    92   131   217   256   216   259 0.90 -
SOLCI007129300       -            488 EOG093601KY          -            766   2.5e-12   48.1   0.2   3   4    0.0017      0.25   11.8   0.1   496   635   281   423   265   426 0.79 -
SOLCI007129300       -            488 EOG093601KY          -            766   2.5e-12   48.1   0.2   4   4      0.52        74    3.6   0.0    88   124   423   459   421   463 0.93 -
SOLCI002562700       -            480 EOG093601KY          -            766   3.1e-12   47.8   1.4   1   3     0.069       9.8    6.5   0.1   504   562   144   201   133   204 0.88 -
SOLCI002562700       -            480 EOG093601KY          -            766   3.1e-12   47.8   1.4   2   3     8e-10   1.1e-07   32.7   0.1   306   455   201   360   199   365 0.90 -
SOLCI002562700       -            480 EOG093601KY          -            766   3.1e-12   47.8   1.4   3   3     0.035       4.9    7.5   0.0   101   132   362   393   352   407 0.86 -
SOLCI004734200       -            707 EOG093601KY          -            766     4e-12   47.5   2.9   1   2     2e-05    0.0029   18.2   0.5   250   385   256   401   218   409 0.69 -
SOLCI004734200       -            707 EOG093601KY          -            766     4e-12   47.5   2.9   2   2   2.6e-07   3.7e-05   24.4   0.1    88   253   470   645   455   664 0.85 -
SOLCI006277600       -            556 EOG093601KY          -            766   4.6e-12   47.2   2.8   1   3     0.002      0.28   11.6   0.2   322   380   180   238   174   257 0.90 -
SOLCI006277600       -            556 EOG093601KY          -            766   4.6e-12   47.2   2.8   2   3      0.14        20    5.5   0.1   309   395   237   326   228   339 0.78 -
SOLCI006277600       -            556 EOG093601KY          -            766   4.6e-12   47.2   2.8   3   3   9.5e-09   1.3e-06   29.2   0.1    74   269   328   537   318   541 0.85 -
SOLCI006707800       -             84 EOG093601KY          -            766   5.7e-12   46.9   0.0   1   1     4e-14   5.7e-12   46.9   0.0   501   574    12    84     1    84 0.88 -
SOLCI004751900       -             65 EOG093601KY          -            766   6.1e-12   46.8   0.6   1   1   4.9e-14     7e-12   46.6   0.6   159   404     3    58     1    62 0.42 -
SOLCI002568200       -            491 EOG093601KY          -            766   7.3e-12   46.6   2.7   1   3         4   5.7e+02    0.6   0.0   490   532   188   233   165   254 0.72 -
SOLCI002568200       -            491 EOG093601KY          -            766   7.3e-12   46.6   2.7   2   3   0.00013     0.018   15.5   0.0   472   561   270   367   258   372 0.72 -
SOLCI002568200       -            491 EOG093601KY          -            766   7.3e-12   46.6   2.7   3   3   1.7e-07   2.4e-05   25.0   0.8   472   561   375   472   372   477 0.87 -
SOLCI000805900       -             98 EOG093601KY          -            766   7.7e-12   46.5   0.0   1   1   5.8e-14   8.2e-12   46.4   0.0   161   249     4    98     1    98 0.81 -
SOLCI006352600       -            419 EOG093601KY          -            766     1e-11   46.1   1.6   1   5     0.051       7.2    6.9   0.0   523   625     5   114     1   121 0.66 -
SOLCI006352600       -            419 EOG093601KY          -            766     1e-11   46.1   1.6   2   5       2.4   3.4e+02    1.4   0.0   605   636   125   156   115   158 0.87 -
SOLCI006352600       -            419 EOG093601KY          -            766     1e-11   46.1   1.6   3   5   7.7e-05     0.011   16.2   0.0    63   127   158   229   153   235 0.76 -
SOLCI006352600       -            419 EOG093601KY          -            766     1e-11   46.1   1.6   4   5       0.2        29    4.9   0.0   482   561   205   287   204   291 0.75 -
SOLCI006352600       -            419 EOG093601KY          -            766     1e-11   46.1   1.6   5   5   0.00019     0.027   15.0   0.0   502   576   299   375   292   385 0.79 -
SOLCI005606200       -            794 EOG093601KY          -            766   1.2e-11   45.9   0.2   1   3   2.1e-08     3e-06   28.0   0.0    43   187   219   369   199   376 0.89 -
SOLCI005606200       -            794 EOG093601KY          -            766   1.2e-11   45.9   0.2   2   3       7.3     1e+03   -0.2   0.0    93   131   380   418   369   421 0.78 -
SOLCI005606200       -            794 EOG093601KY          -            766   1.2e-11   45.9   0.2   3   3   0.00029     0.042   14.3   0.1    92   199   414   523   391   587 0.73 -
SOLCI001122100       -            548 EOG093601KY          -            766   1.5e-11   45.5   0.8   1   3      0.61        87    3.3   0.0   505   561   107   162    65   170 0.76 -
SOLCI001122100       -            548 EOG093601KY          -            766   1.5e-11   45.5   0.8   2   3   7.9e-06    0.0011   19.5   0.0    83   133   273   323   260   328 0.87 -
SOLCI001122100       -            548 EOG093601KY          -            766   1.5e-11   45.5   0.8   3   3   1.8e-05    0.0025   18.3   0.0    74   213   330   480   326   486 0.71 -
SOLCI006791900       -            379 EOG093601KY          -            766   1.6e-11   45.5   0.3   1   2      0.02       2.8    8.3   0.0   352   400    94   145    78   154 0.80 -
SOLCI006791900       -            379 EOG093601KY          -            766   1.6e-11   45.5   0.3   2   2   2.1e-10     3e-08   34.6   0.2   274   461   153   352   146   365 0.80 -
SOLCI005629100       -            493 EOG093601KY          -            766   1.8e-11   45.3   4.7   1   2   7.8e-05     0.011   16.2   2.2   355   585     7   226     2   232 0.64 -
SOLCI005629100       -            493 EOG093601KY          -            766   1.8e-11   45.3   4.7   2   2   8.5e-07   0.00012   22.7   0.0    88   247   238   407   229   457 0.62 -
SOLCI002643900       -            467 EOG093601KY          -            766     2e-11   45.1   0.1   1   3   0.00014      0.02   15.4   0.0   471   577   166   280   156   288 0.83 -
SOLCI002643900       -            467 EOG093601KY          -            766     2e-11   45.1   0.1   2   3   8.6e-05     0.012   16.1   0.0   487   576   288   348   266   366 0.53 -
SOLCI002643900       -            467 EOG093601KY          -            766     2e-11   45.1   0.1   3   3    0.0046      0.65   10.4   0.0   495   558   370   432   356   456 0.76 -
SOLCI007218300       -            402 EOG093601KY          -            766   5.2e-11   43.8   0.1   1   2   8.5e-06    0.0012   19.4   0.0    99   571   120   220   108   254 0.62 -
SOLCI007218300       -            402 EOG093601KY          -            766   5.2e-11   43.8   0.1   2   2     1e-06   0.00014   22.5   0.0    89   191   286   389   227   395 0.79 -
SOLCI003063200       -            529 EOG093601KY          -            766   5.6e-11   43.7   2.5   1   5     0.038       5.5    7.3   0.0   509   558   187   235   176   238 0.86 -
SOLCI003063200       -            529 EOG093601KY          -            766   5.6e-11   43.7   2.5   2   5    0.0022      0.31   11.4   0.0    72   130   226   288   218   292 0.87 -
SOLCI003063200       -            529 EOG093601KY          -            766   5.6e-11   43.7   2.5   3   5     0.018       2.6    8.4   0.0   354   404   287   341   282   347 0.82 -
SOLCI003063200       -            529 EOG093601KY          -            766   5.6e-11   43.7   2.5   4   5      0.01       1.4    9.3   0.1   501   565   354   417   348   425 0.78 -
SOLCI003063200       -            529 EOG093601KY          -            766   5.6e-11   43.7   2.5   5   5     0.019       2.7    8.3   0.0   354   408   428   486   421   492 0.88 -
SOLCI005683600       -            472 EOG093601KY          -            766     6e-11   43.5   0.9   1   4       8.2   1.2e+03   -0.4   0.1   730   752    60    83    55    91 0.78 -
SOLCI005683600       -            472 EOG093601KY          -            766     6e-11   43.5   0.9   2   4   0.00061     0.086   13.3   0.0    43   188   108   259    89   267 0.68 -
SOLCI005683600       -            472 EOG093601KY          -            766     6e-11   43.5   0.9   3   4   3.5e-05     0.005   17.4   0.0    93   182   269   358   262   364 0.92 -
SOLCI005683600       -            472 EOG093601KY          -            766     6e-11   43.5   0.9   4   4      0.24        34    4.7   0.0   487   554   389   459   383   469 0.75 -
SOLCI006787700       -            602 EOG093601KY          -            766   8.1e-11   43.1   0.1   1   2   1.1e-07   1.5e-05   25.7   0.0   438   562   227   355   180   361 0.81 -
SOLCI006787700       -            602 EOG093601KY          -            766   8.1e-11   43.1   0.1   2   2    0.0025      0.35   11.3   0.2   324   408   408   496   363   511 0.57 -
SOLCI000003400       -            652 EOG093601KY          -            766   8.2e-11   43.1   0.1   1   2   4.2e-06   0.00059   20.4   0.0   487   577   342   438   334   443 0.78 -
SOLCI000003400       -            652 EOG093601KY          -            766   8.2e-11   43.1   0.1   2   2   9.9e-06    0.0014   19.2   0.0    87   150   461   524   449   561 0.83 -
SOLCI006053600       -            404 EOG093601KY          -            766   1.1e-10   42.7   0.4   1   2     3e-09   4.3e-07   30.8   0.0   260   409   106   270    90   276 0.82 -
SOLCI006053600       -            404 EOG093601KY          -            766   1.1e-10   42.7   0.4   2   2    0.0074       1.1    9.7   0.1    89   131   276   318   270   356 0.89 -
SOLCI006773800       -            504 EOG093601KY          -            766   1.2e-10   42.5   0.0   1   2      0.83   1.2e+02    2.9   0.0    73   185   123   242    94   250 0.73 -
SOLCI006773800       -            504 EOG093601KY          -            766   1.2e-10   42.5   0.0   2   2   4.7e-11   6.7e-09   36.8   0.1    91   272   253   444   248   452 0.85 -
SOLCI000650600       -            493 EOG093601KY          -            766   1.5e-10   42.2   8.3   1   3   0.00019     0.027   14.9   0.1   329   402   180   254   155   261 0.87 -
SOLCI000650600       -            493 EOG093601KY          -            766   1.5e-10   42.2   8.3   2   3   2.6e-06   0.00037   21.1   1.4    75   185   266   377   259   380 0.82 -
SOLCI000650600       -            493 EOG093601KY          -            766   1.5e-10   42.2   8.3   3   3     0.062       8.9    6.6   0.0   509   572   397   462   382   484 0.72 -
SOLCI007385800       -            583 EOG093601KY          -            766   1.5e-10   42.2   0.9   1   4       7.9   1.1e+03   -0.3   0.0   519   561   209   250   139   254 0.77 -
SOLCI007385800       -            583 EOG093601KY          -            766   1.5e-10   42.2   0.9   2   4     6e-08   8.6e-06   26.5   0.0   497   583   257   345   244   348 0.85 -
SOLCI007385800       -            583 EOG093601KY          -            766   1.5e-10   42.2   0.9   3   4     0.012       1.7    9.0   0.0   351   415   361   429   349   444 0.82 -
SOLCI007385800       -            583 EOG093601KY          -            766   1.5e-10   42.2   0.9   4   4       6.8   9.7e+02   -0.1   0.0   525   567   490   534   483   549 0.76 -
SOLCI007106000       -            467 EOG093601KY          -            766   1.8e-10   42.0   5.6   1   4     0.032       4.6    7.6   0.2   497   554   133   188    96   198 0.61 -
SOLCI007106000       -            467 EOG093601KY          -            766   1.8e-10   42.0   5.6   2   4     0.073        10    6.4   0.2   355   399   141   188   135   216 0.86 -
SOLCI007106000       -            467 EOG093601KY          -            766   1.8e-10   42.0   5.6   3   4   1.5e-08   2.2e-06   28.5   0.5    83   219   238   381   197   383 0.86 -
SOLCI007106000       -            467 EOG093601KY          -            766   1.8e-10   42.0   5.6   4   4    0.0016      0.22   11.9   0.0   486   561   364   442   342   450 0.65 -
SOLCI006570200       -            426 EOG093601KY          -            766   1.8e-10   42.0   1.2   1   2   7.2e-05      0.01   16.3   0.0    78   150   133   208   130   245 0.67 -
SOLCI006570200       -            426 EOG093601KY          -            766   1.8e-10   42.0   1.2   2   2   8.1e-07   0.00012   22.8   0.3   309   399   260   357   218   375 0.59 -
SOLCI000216700       -             64 EOG093601KY          -            766   1.8e-10   42.0   0.4   1   1   1.5e-12   2.1e-10   41.7   0.4   142   197     1    59     1    63 0.57 -
SOLCI007024500       -            574 EOG093601KY          -            766   3.2e-10   41.1   0.8   1   3   0.00072       0.1   13.0   0.1   486   631   196   348   165   352 0.80 -
SOLCI007024500       -            574 EOG093601KY          -            766   3.2e-10   41.1   0.8   2   3   5.1e-06   0.00072   20.1   0.0   496   563   350   416   339   423 0.87 -
SOLCI007024500       -            574 EOG093601KY          -            766   3.2e-10   41.1   0.8   3   3     0.058       8.3    6.7   0.0    88   157   422   491   416   517 0.70 -
SOLCI005237900       -            150 EOG093601KY          -            766   3.6e-10   41.0   0.0   1   1   2.8e-12     4e-10   40.8   0.0    62   156    47   138     9   143 0.81 -
SOLCI001219600       -            584 EOG093601KY          -            766   6.9e-10   40.0   1.8   1   2   1.7e-07   2.4e-05   25.0   0.7    96   308   164   390   155   430 0.83 -
SOLCI001219600       -            584 EOG093601KY          -            766   6.9e-10   40.0   1.8   2   2   0.00035      0.05   14.1   0.0   329   408   484   566   435   577 0.82 -
SOLCI001204300       -            532 EOG093601KY          -            766   7.1e-10   40.0   2.2   1   3     0.023       3.3    8.1   0.3   486   614   142   278   136   298 0.76 -
SOLCI001204300       -            532 EOG093601KY          -            766   7.1e-10   40.0   2.2   2   3   1.2e-05    0.0017   18.9   0.0   489   569   299   381   284   396 0.83 -
SOLCI001204300       -            532 EOG093601KY          -            766   7.1e-10   40.0   2.2   3   3   3.8e-05    0.0054   17.2   0.0   105   224   360   490   358   513 0.87 -
SOLCI004337500       -            362 EOG093601KY          -            766   7.2e-10   40.0   0.6   1   2   6.9e-11   9.9e-09   36.2   0.1   215   451     7   256     1   284 0.82 -
SOLCI004337500       -            362 EOG093601KY          -            766   7.2e-10   40.0   0.6   2   2      0.95   1.4e+02    2.7   0.1   505   575   262   334   228   346 0.63 -
SOLCI003293500       -            500 EOG093601KY          -            766   7.3e-10   40.0   0.5   1   1   1.2e-11   1.8e-09   38.7   0.5    73   379   121   448   105   488 0.78 -
SOLCI002090700       -            134 EOG093601KY          -            766   3.9e-09   37.5   0.0   1   2    0.0013      0.18   12.2   0.0   241   291     5    58     1    83 0.57 -
SOLCI002090700       -            134 EOG093601KY          -            766   3.9e-09   37.5   0.0   2   2   3.5e-07     5e-05   24.0   0.0   548   596    86   134    77   134 0.94 -
SOLCI001725400       -            484 EOG093601KY          -            766   6.4e-09   36.8   4.8   1   3   0.00052     0.074   13.5   0.0   494   560   127   192   117   199 0.91 -
SOLCI001725400       -            484 EOG093601KY          -            766   6.4e-09   36.8   4.8   2   3     0.001      0.15   12.5   0.1    90   159   203   272   194   301 0.68 -
SOLCI001725400       -            484 EOG093601KY          -            766   6.4e-09   36.8   4.8   3   3    0.0063       0.9    9.9   0.7    58   186   305   439   298   445 0.84 -
SOLCI006295600       -            654 EOG093601KY          -            766   8.8e-09   36.4   6.5   1   4      0.78   1.1e+02    3.0   0.1    86   638   233   273   127   300 0.59 -
SOLCI006295600       -            654 EOG093601KY          -            766   8.8e-09   36.4   6.5   2   4     0.025       3.6    7.9   0.1   307   408   226   338   200   342 0.67 -
SOLCI006295600       -            654 EOG093601KY          -            766   8.8e-09   36.4   6.5   3   4   3.6e-09   5.1e-07   30.6   1.5   202   422   328   566   320   568 0.83 -
SOLCI006295600       -            654 EOG093601KY          -            766   8.8e-09   36.4   6.5   4   4    0.0021      0.29   11.5   0.1   241   307   507   580   502   620 0.66 -
SOLCI004441600       -            343 EOG093601KY          -            766   1.1e-08   36.1   0.0   1   1   1.3e-10   1.8e-08   35.4   0.0   320   445   176   309   152   319 0.81 -
SOLCI002881200       -            569 EOG093601KY          -            766   1.3e-08   35.8   3.2   1   2     1e-05    0.0015   19.1   0.2   438   547   227   354   215   368 0.78 -
SOLCI002881200       -            569 EOG093601KY          -            766   1.3e-08   35.8   3.2   2   2   5.7e-05    0.0081   16.7   0.6    88   206   376   501   357   513 0.85 -
SOLCI007109300       -            736 EOG093601KY          -            766   1.6e-08   35.6   5.3   1   4      0.96   1.4e+02    2.7   0.0   113   612   190   283   134   309 0.45 -
SOLCI007109300       -            736 EOG093601KY          -            766   1.6e-08   35.6   5.3   2   4   9.1e-07   0.00013   22.6   1.1   281   408   306   435   272   447 0.84 -
SOLCI007109300       -            736 EOG093601KY          -            766   1.6e-08   35.6   5.3   3   4      0.02       2.8    8.3   0.0   354   407   447   504   443   534 0.86 -
SOLCI007109300       -            736 EOG093601KY          -            766   1.6e-08   35.6   5.3   4   4       4.7   6.7e+02    0.4   0.0    87   127   650   690   621   698 0.81 -
SOLCI006707600       -            417 EOG093601KY          -            766   2.2e-08   35.1   0.0   1   2   6.7e-05    0.0095   16.4   0.0   286   408   112   242    98   254 0.88 -
SOLCI006707600       -            417 EOG093601KY          -            766   2.2e-08   35.1   0.0   2   2   6.7e-05    0.0096   16.4   0.0    88   186   282   380   267   404 0.88 -
SOLCI000470000       -            479 EOG093601KY          -            766   2.7e-08   34.8   0.3   1   3       6.7   9.5e+02   -0.1   0.0   236   309    85   167    73   175 0.57 -
SOLCI000470000       -            479 EOG093601KY          -            766   2.7e-08   34.8   0.3   2   3   6.2e-06   0.00088   19.9   0.1   474   567   211   315   194   333 0.79 -
SOLCI000470000       -            479 EOG093601KY          -            766   2.7e-08   34.8   0.3   3   3    0.0091       1.3    9.4   0.0    88   133   349   394   330   421 0.80 -
SOLCI006342700       -            489 EOG093601KY          -            766   4.2e-08   34.2   1.6   1   3   2.3e-05    0.0032   18.0   0.0   513   634    96   215    50   216 0.82 -
SOLCI006342700       -            489 EOG093601KY          -            766   4.2e-08   34.2   1.6   2   3   2.5e-06   0.00035   21.2   0.2    89   305   182   415   161   416 0.81 -
SOLCI006342700       -            489 EOG093601KY          -            766   4.2e-08   34.2   1.6   3   3     0.018       2.5    8.4   0.0   349   405   357   417   333   477 0.79 -
SOLCI001923700       -            387 EOG093601KY          -            766   4.6e-08   34.0   0.5   1   2   0.00046     0.065   13.7   0.3    79   185   104   210    32   214 0.77 -
SOLCI001923700       -            387 EOG093601KY          -            766   4.6e-08   34.0   0.5   2   2   1.3e-05    0.0018   18.8   0.0   531   637   215   325   210   359 0.75 -
SOLCI004586700       -            198 EOG093601KY          -            766   5.9e-08   33.7   0.1   1   3     0.055       7.8    6.8   0.0    73   115     9    55     4    59 0.83 -
SOLCI004586700       -            198 EOG093601KY          -            766   5.9e-08   33.7   0.1   2   3    0.0019      0.27   11.6   0.0    87   127    62   102    52   102 0.91 -
SOLCI004586700       -            198 EOG093601KY          -            766   5.9e-08   33.7   0.1   3   3   7.3e-05      0.01   16.3   0.0    87   132    97   142    95   161 0.88 -
SOLCI004724300       -            691 EOG093601KY          -            766   9.4e-08   33.0   0.2   1   4    0.0016      0.23   11.8   0.2   509   601   332   426   273   456 0.52 -
SOLCI004724300       -            691 EOG093601KY          -            766   9.4e-08   33.0   0.2   2   4    0.0037      0.53   10.7   0.0   341   406   418   487   407   488 0.68 -
SOLCI004724300       -            691 EOG093601KY          -            766   9.4e-08   33.0   0.2   3   4    0.0011      0.15   12.5   0.0    83   135   455   507   443   544 0.85 -
SOLCI004724300       -            691 EOG093601KY          -            766   9.4e-08   33.0   0.2   4   4      0.58        83    3.4   0.0   107   133   549   575   530   590 0.87 -
SOLCI000814100       -            405 EOG093601KY          -            766     1e-07   32.8   0.3   1   2     4e-05    0.0056   17.2   0.0   287   408   107   236   100   245 0.86 -
SOLCI000814100       -            405 EOG093601KY          -            766     1e-07   32.8   0.3   2   2   0.00089      0.13   12.7   0.0    88   179   276   367   263   374 0.88 -
SOLCI001094700       -            405 EOG093601KY          -            766   1.2e-07   32.6   0.8   1   4         3   4.2e+02    1.1   0.0   521   600    44   126    18   156 0.66 -
SOLCI001094700       -            405 EOG093601KY          -            766   1.2e-07   32.6   0.8   2   4   8.3e-06    0.0012   19.4   0.0   355   410   167   226   162   236 0.86 -
SOLCI001094700       -            405 EOG093601KY          -            766   1.2e-07   32.6   0.8   3   4   0.00083      0.12   12.8   0.0   516   582   213   283   207   347 0.65 -
SOLCI001094700       -            405 EOG093601KY          -            766   1.2e-07   32.6   0.8   4   4       1.2   1.7e+02    2.4   0.0    90   119   336   365   289   382 0.59 -
SOLCI004749700       -            720 EOG093601KY          -            766   1.3e-07   32.5   8.2   1   5     0.048       6.8    7.0   0.0    91   131   258   298   252   303 0.89 -
SOLCI004749700       -            720 EOG093601KY          -            766   1.3e-07   32.5   8.2   2   5   4.4e-05    0.0063   17.0   0.0   489   589   316   422   304   460 0.58 -
SOLCI004749700       -            720 EOG093601KY          -            766   1.3e-07   32.5   8.2   3   5      0.04       5.6    7.3   0.1   281   425   395   549   389   555 0.77 -
SOLCI004749700       -            720 EOG093601KY          -            766   1.3e-07   32.5   8.2   4   5      0.15        21    5.4   0.1   505   579   506   583   484   598 0.52 -
SOLCI004749700       -            720 EOG093601KY          -            766   1.3e-07   32.5   8.2   5   5      0.49        70    3.7   0.1    93   186   574   668   558   692 0.71 -
SOLCI007385600       -            503 EOG093601KY          -            766   1.6e-07   32.3   4.4   1   5     0.085        12    6.2   0.0   521   583    30    93    21   102 0.72 -
SOLCI007385600       -            503 EOG093601KY          -            766   1.6e-07   32.3   4.4   2   5       4.7   6.7e+02    0.4   0.0   356   388    87   119    77   137 0.74 -
SOLCI007385600       -            503 EOG093601KY          -            766   1.6e-07   32.3   4.4   3   5     0.078        11    6.3   0.1    46   118   139   215   115   259 0.73 -
SOLCI007385600       -            503 EOG093601KY          -            766   1.6e-07   32.3   4.4   4   5   0.00022     0.032   14.7   0.1   516   565   384   433   348   454 0.82 -
SOLCI007385600       -            503 EOG093601KY          -            766   1.6e-07   32.3   4.4   5   5       3.2   4.5e+02    1.0   0.0   541   576   444   482   433   496 0.66 -
SOLCI001109100       -            294 EOG093601KY          -            766   4.9e-07   30.6   0.2   1   1   7.3e-09     1e-06   29.5   0.2   253   391    40   183    30   189 0.48 -
SOLCI003619400       -            591 EOG093601KY          -            766   7.3e-07   30.1   1.0   1   3     0.002      0.28   11.6   0.1   442   561   102   235    92   238 0.74 -
SOLCI003619400       -            591 EOG093601KY          -            766   7.3e-07   30.1   1.0   2   3    0.0006     0.085   13.3   0.2   494   578   204   290   199   332 0.81 -
SOLCI003619400       -            591 EOG093601KY          -            766   7.3e-07   30.1   1.0   3   3     0.072        10    6.4   0.0   270   313   487   532   397   563 0.68 -
SOLCI004938800       -             69 EOG093601KY          -            766   7.8e-07   30.0   0.1   1   1   6.1e-09   8.6e-07   29.8   0.1   123   170     7    54     2    63 0.58 -
SOLCI002575800       -            399 EOG093601KY          -            766   1.1e-06   29.4   0.5   1   2   3.7e-06   0.00053   20.6   0.1   483   564   217   302   197   319 0.86 -
SOLCI002575800       -            399 EOG093601KY          -            766   1.1e-06   29.4   0.5   2   2     0.057       8.2    6.7   0.0   325   381   319   375   302   387 0.73 -
SOLCI006342600       -            498 EOG093601KY          -            766   1.4e-06   29.1   0.2   1   3   7.6e-05     0.011   16.3   0.0   516   635    99   219    81   225 0.86 -
SOLCI006342600       -            498 EOG093601KY          -            766   1.4e-06   29.1   0.2   2   3     0.036       5.2    7.4   0.0    89   142   185   238   165   246 0.87 -
SOLCI006342600       -            498 EOG093601KY          -            766   1.4e-06   29.1   0.2   3   3     0.015       2.2    8.6   0.0   349   404   360   419   348   441 0.83 -
SOLCI007104300       -            106 EOG093601KY          -            766   1.7e-06   28.9   0.1   1   1   1.5e-08   2.2e-06   28.5   0.1    79   122    15    58     9    62 0.95 -
SOLCI004309800       -            545 EOG093601KY          -            766   2.1e-06   28.5   0.1   1   3   0.00023     0.032   14.7   0.0   512   635   129   252   113   264 0.79 -
SOLCI004309800       -            545 EOG093601KY          -            766   2.1e-06   28.5   0.1   2   3      0.71     1e+02    3.1   0.0   505   559   259   313   250   321 0.83 -
SOLCI004309800       -            545 EOG093601KY          -            766   2.1e-06   28.5   0.1   3   3      0.06       8.5    6.7   0.0    93   127   398   432   394   449 0.86 -
SOLCI004820900       -            522 EOG093601KY          -            766   2.2e-06   28.5   0.1   1   3      0.24        34    4.7   0.0   126   186   174   234   140   268 0.69 -
SOLCI004820900       -            522 EOG093601KY          -            766   2.2e-06   28.5   0.1   2   3   4.4e-05    0.0062   17.1   0.0    89   170   311   393   292   410 0.61 -
SOLCI004820900       -            522 EOG093601KY          -            766   2.2e-06   28.5   0.1   3   3       3.5     5e+02    0.8   0.0   378   408   453   483   414   503 0.70 -
SOLCI001299000       -            544 EOG093601KY          -            766   2.6e-06   28.2   3.6   1   4      0.19        27    5.0   0.1    91   185   151   245    93   246 0.78 -
SOLCI001299000       -            544 EOG093601KY          -            766   2.6e-06   28.2   3.6   2   4   1.6e-05    0.0023   18.5   0.2    74   184   235   348   215   349 0.78 -
SOLCI001299000       -            544 EOG093601KY          -            766   2.6e-06   28.2   3.6   3   4     0.025       3.6    7.9   0.0   317   384   326   393   300   430 0.64 -
SOLCI001299000       -            544 EOG093601KY          -            766   2.6e-06   28.2   3.6   4   4         8   1.1e+03   -0.4   0.0    46   119   414   493   407   500 0.63 -
SOLCI000161600       -            521 EOG093601KY          -            766   3.3e-06   27.9   0.1   1   2      0.21        30    4.9   0.0   508   579   185   258   174   294 0.84 -
SOLCI000161600       -            521 EOG093601KY          -            766   3.3e-06   27.9   0.1   2   2   7.8e-06    0.0011   19.5   0.0    87   161   321   395   301   423 0.59 -
SOLCI005377500       -           1237 EOG093601KY          -            766   3.5e-06   27.8   3.0   1   6      0.18        26    5.1   0.3    93   226   190   333   123   351 0.76 -
SOLCI005377500       -           1237 EOG093601KY          -            766   3.5e-06   27.8   3.0   2   6      0.96   1.4e+02    2.7   0.0    84   132   391   439   367   458 0.80 -
SOLCI005377500       -           1237 EOG093601KY          -            766   3.5e-06   27.8   3.0   3   6       2.2   3.2e+02    1.5   0.0   150   185   593   628   577   634 0.90 -
SOLCI005377500       -           1237 EOG093601KY          -            766   3.5e-06   27.8   3.0   4   6       7.6   1.1e+03   -0.3   0.0   495   566   633   704   620   712 0.66 -
SOLCI005377500       -           1237 EOG093601KY          -            766   3.5e-06   27.8   3.0   5   6      0.23        32    4.8   0.0   487   562   940  1014   920  1017 0.89 -
SOLCI005377500       -           1237 EOG093601KY          -            766   3.5e-06   27.8   3.0   6   6      0.16        22    5.3   0.0   482   640  1036  1201  1015  1209 0.68 -
SOLCI001503200       -            492 EOG093601KY          -            766   6.6e-06   26.9   0.0   1   4      0.43        61    3.9   0.0   334   394    77   139    72   156 0.80 -
SOLCI001503200       -            492 EOG093601KY          -            766   6.6e-06   26.9   0.0   2   4       0.2        28    5.0   0.0    92   141   163   212   149   221 0.88 -
SOLCI001503200       -            492 EOG093601KY          -            766   6.6e-06   26.9   0.0   3   4       0.3        43    4.4   0.0   495   562   227   293   211   321 0.75 -
SOLCI001503200       -            492 EOG093601KY          -            766   6.6e-06   26.9   0.0   4   4      0.03       4.2    7.7   0.0    88   127   335   374   329   380 0.89 -
SOLCI000270700       -            850 EOG093601KY          -            766   6.8e-06   26.8   1.5   1   1     1e-07   1.5e-05   25.7   1.5   106   312   415   634   407   724 0.76 -
SOLCI004257000       -            198 EOG093601KY          -            766   7.7e-06   26.7   1.2   1   3      0.94   1.3e+02    2.7   0.0    88   115    38    65    27    70 0.64 -
SOLCI004257000       -            198 EOG093601KY          -            766   7.7e-06   26.7   1.2   2   3   9.2e-05     0.013   16.0   0.1   361   389    99   127    89   133 0.62 -
SOLCI004257000       -            198 EOG093601KY          -            766   7.7e-06   26.7   1.2   3   3      0.14        20    5.5   0.1   157   176   135   154   130   166 0.81 -
SOLCI004603700       -            512 EOG093601KY          -            766     8e-06   26.6   7.7   1   3      0.28        39    4.5   0.5    93   187   203   299   191   319 0.68 -
SOLCI004603700       -            512 EOG093601KY          -            766     8e-06   26.6   7.7   2   3     4e-07   5.6e-05   23.8   3.3   452   632   277   477   272   479 0.70 -
SOLCI004603700       -            512 EOG093601KY          -            766     8e-06   26.6   7.7   3   3      0.36        51    4.1   0.0   334   537   431   483   420   502 0.39 -
SOLCI000350900       -            651 EOG093601KY          -            766     9e-06   26.4   0.3   1   3    0.0066      0.94    9.8   0.0   137   186    86   141    77   178 0.76 -
SOLCI000350900       -            651 EOG093601KY          -            766     9e-06   26.4   0.3   2   3     0.055       7.8    6.8   0.0    81   135   236   290   225   301 0.86 -
SOLCI000350900       -            651 EOG093601KY          -            766     9e-06   26.4   0.3   3   3      0.11        16    5.8   0.0   120   183   317   381   301   387 0.73 -
SOLCI006960500       -            799 EOG093601KY          -            766     1e-05   26.3   4.2   1   4      0.32        46    4.3   0.3   497   590    87   181    76   225 0.65 -
SOLCI006960500       -            799 EOG093601KY          -            766     1e-05   26.3   4.2   2   4     0.052       7.4    6.9   0.0   495   609   354   469   338   500 0.78 -
SOLCI006960500       -            799 EOG093601KY          -            766     1e-05   26.3   4.2   3   4     0.031       4.3    7.6   0.0   488   579   497   594   490   601 0.80 -
SOLCI006960500       -            799 EOG093601KY          -            766     1e-05   26.3   4.2   4   4     0.097        14    6.0   0.0   203   310   601   715   594   722 0.83 -
SOLCI000391400       -            379 EOG093601KY          -            766   1.9e-05   25.4   0.6   1   4       2.2   3.1e+02    1.5   0.1   508   560   153   206   143   220 0.86 -
SOLCI000391400       -            379 EOG093601KY          -            766   1.9e-05   25.4   0.6   2   4    0.0007       0.1   13.1   0.0    88   130   222   264   204   271 0.87 -
SOLCI000391400       -            379 EOG093601KY          -            766   1.9e-05   25.4   0.6   3   4     0.019       2.8    8.3   0.0   496   561   255   319   255   340 0.84 -
SOLCI000391400       -            379 EOG093601KY          -            766   1.9e-05   25.4   0.6   4   4      0.63        90    3.3   0.0   485   542   314   370   308   375 0.83 -
SOLCI002660400       -            653 EOG093601KY          -            766   2.1e-05   25.2   1.4   1   2     0.015       2.1    8.7   0.1    90   132   174   216   151   269 0.67 -
SOLCI002660400       -            653 EOG093601KY          -            766   2.1e-05   25.2   1.4   2   2   0.00042     0.059   13.8   0.1   315   464   410   571   366   582 0.78 -
SOLCI000829700       -            896 EOG093601KY          -            766   2.2e-05   25.2   3.6   1   3    0.0087       1.2    9.4   0.1    91   133   195   237   150   269 0.80 -
SOLCI000829700       -            896 EOG093601KY          -            766   2.2e-05   25.2   3.6   2   3     0.031       4.4    7.6   0.3   485   555   390   459   319   471 0.57 -
SOLCI000829700       -            896 EOG093601KY          -            766   2.2e-05   25.2   3.6   3   3      0.24        34    4.7   0.0   353   407   653   710   627   715 0.80 -
SOLCI004944500       -            405 EOG093601KY          -            766   2.9e-05   24.8   2.2   1   2     0.031       4.5    7.6   0.1    97   174   116   194   105   201 0.85 -
SOLCI004944500       -            405 EOG093601KY          -            766   2.9e-05   24.8   2.2   2   2   2.6e-06   0.00037   21.1   1.0    86   199   176   298   163   356 0.74 -
SOLCI002760700       -             99 EOG093601KY          -            766   3.7e-05   24.4   0.0   1   1   2.8e-07   3.9e-05   24.3   0.0   107   183    13    89     4    99 0.93 -
SOLCI004732000       -            116 EOG093601KY          -            766   4.8e-05   24.0   0.0   1   2     0.084        12    6.2   0.0   102   134     2    34     1    44 0.83 -
SOLCI004732000       -            116 EOG093601KY          -            766   4.8e-05   24.0   0.0   2   2   6.5e-05    0.0092   16.5   0.0    80   553    46   112    30   116 0.51 -
SOLCI005378000       -            625 EOG093601KY          -            766   5.2e-05   23.9   0.1   1   3     0.028         4    7.8   0.0   487   564   174   254   148   270 0.80 -
SOLCI005378000       -            625 EOG093601KY          -            766   5.2e-05   23.9   0.1   2   3    0.0022      0.31   11.4   0.0   164   378   263   493   254   507 0.72 -
SOLCI005378000       -            625 EOG093601KY          -            766   5.2e-05   23.9   0.1   3   3       3.2   4.5e+02    1.0   0.0    91   119   537   565   501   596 0.67 -
SOLCI000060300       -            370 EOG093601KY          -            766   6.3e-05   23.7   0.8   1   3   0.00024     0.034   14.6   0.4    78   135   105   166    39   173 0.74 -
SOLCI000060300       -            370 EOG093601KY          -            766   6.3e-05   23.7   0.8   2   3   0.00016     0.023   15.2   0.0   484   564   140   219   136   231 0.86 -
SOLCI000060300       -            370 EOG093601KY          -            766   6.3e-05   23.7   0.8   3   3      0.33        47    4.2   0.1   355   398   243   290   236   311 0.77 -
SOLCI002123900       -            238 EOG093601KY          -            766   9.4e-05   23.1   0.1   1   1   7.9e-07   0.00011   22.8   0.1   233   318   100   196    73   217 0.82 -
SOLCI006728300       -            871 EOG093601KY          -            766   9.9e-05   23.0   0.5   1   3    0.0032      0.45   10.9   0.0   502   566   255   319   249   324 0.92 -
SOLCI006728300       -            871 EOG093601KY          -            766   9.9e-05   23.0   0.5   2   3      0.08        11    6.3   0.0   492   564   330   401   323   462 0.81 -
SOLCI006728300       -            871 EOG093601KY          -            766   9.9e-05   23.0   0.5   3   3       1.4     2e+02    2.1   0.3   407   508   474   569   408   650 0.48 -
SOLCI007033000       -            473 EOG093601KY          -            766    0.0001   23.0   4.7   1   4   2.4e-05    0.0034   17.9   0.2   521   636    90   207    82   216 0.83 -
SOLCI007033000       -            473 EOG093601KY          -            766    0.0001   23.0   4.7   2   4      0.65        93    3.3   0.0   497   561   205   269   203   273 0.75 -
SOLCI007033000       -            473 EOG093601KY          -            766    0.0001   23.0   4.7   3   4      0.66        94    3.2   0.2   589   631   269   310   253   321 0.70 -
SOLCI007033000       -            473 EOG093601KY          -            766    0.0001   23.0   4.7   4   4       9.8   1.4e+03   -0.6   0.0    67   126   320   386   309   399 0.58 -
SOLCI002878000       -            323 EOG093601KY          -            766   0.00015   22.4   0.0   1   2      0.26        38    4.5   0.0    80   131   144   196   140   198 0.66 -
SOLCI002878000       -            323 EOG093601KY          -            766   0.00015   22.4   0.0   2   2   5.6e-06    0.0008   20.0   0.0    78   150   174   250   169   256 0.80 -
SOLCI004567900       -            976 EOG093601KY          -            766    0.0002   22.0   1.5   1   2    0.0022      0.31   11.4   0.0   497   574   135   216   124   238 0.80 -
SOLCI004567900       -            976 EOG093601KY          -            766    0.0002   22.0   1.5   2   2      0.12        16    5.7   0.5   245   308   384   454   235   508 0.63 -
SOLCI005419900       -            642 EOG093601KY          -            766   0.00028   21.5   0.1   1   1   2.6e-05    0.0037   17.8   0.0   321   412   380   476   362   508 0.83 -
SOLCI002887100       -            535 EOG093601KY          -            766    0.0003   21.4   0.7   1   3         1   1.5e+02    2.6   0.1   327   429   175   289   166   326 0.58 -
SOLCI002887100       -            535 EOG093601KY          -            766    0.0003   21.4   0.7   2   3   0.00023     0.033   14.6   0.0    80   345   363   484   338   504 0.50 -
SOLCI002887100       -            535 EOG093601KY          -            766    0.0003   21.4   0.7   3   3       4.9     7e+02    0.4   0.0    87   124   486   521   482   527 0.73 -
SOLCI007179400       -            482 EOG093601KY          -            766   0.00033   21.2   1.8   1   2     0.048       6.9    7.0   0.5   247   313   207   280   201   290 0.80 -
SOLCI007179400       -            482 EOG093601KY          -            766   0.00033   21.2   1.8   2   2     0.039       5.5    7.3   0.0    88   128   353   393   336   404 0.88 -
SOLCI004389500       -            415 EOG093601KY          -            766   0.00034   21.2   0.0   1   1   9.8e-06    0.0014   19.2   0.0   154   316   201   378   187   388 0.72 -
SOLCI006509300       -            113 EOG093601KY          -            766   0.00044   20.9   0.5   1   1   5.1e-06   0.00072   20.1   0.5   106   185     3    90     1   110 0.76 -
SOLCI004538200       -            504 EOG093601KY          -            766   0.00056   20.5   1.8   1   2       3.7   5.3e+02    0.8   0.0   454   488   198   235   164   251 0.65 -
SOLCI004538200       -            504 EOG093601KY          -            766   0.00056   20.5   1.8   2   2   2.2e-05    0.0032   18.0   0.4    88   188   254   354   251   462 0.80 -
SOLCI001997700       -            525 EOG093601KY          -            766   0.00079   20.0   0.1   1   2       1.1   1.5e+02    2.6   0.0   504   561   310   366   286   367 0.80 -
SOLCI001997700       -            525 EOG093601KY          -            766   0.00079   20.0   0.1   2   2   0.00011     0.016   15.7   0.0   489   571   365   446   359   477 0.82 -
SOLCI003496400       -            264 EOG093601KY          -            766   0.00088   19.9   0.0   1   1   8.3e-06    0.0012   19.4   0.0    87   134    18    65     2   104 0.82 -
SOLCI000278900       -            237 EOG093601KY          -            766     0.001   19.6   1.3   1   2     2e-05    0.0028   18.2   0.5   486   633    12   164     4   167 0.78 -
SOLCI000278900       -            237 EOG093601KY          -            766     0.001   19.6   1.3   2   2    0.0028       0.4   11.1   0.1   474   597   100   233    94   236 0.72 -
SOLCI006037400       -             64 EOG093601KY          -            766    0.0011   19.6   0.0   1   1     8e-06    0.0011   19.5   0.0   157   199    20    60    13    64 0.85 -
SOLCI001590700       -            588 EOG093601KY          -            766    0.0014   19.2   0.0   1   1     0.005      0.72   10.2   0.0    92   132   424   464   404   475 0.89 -
SOLCI005014100       -            265 EOG093601KY          -            766    0.0019   18.7   0.0   1   1   1.7e-05    0.0025   18.4   0.0   246   338   139   243   111   254 0.70 -
SOLCI003542100       -            437 EOG093601KY          -            766    0.0021   18.6   0.2   1   2   0.00057     0.081   13.4   0.0   497   562   107   171    94   210 0.91 -
SOLCI003542100       -            437 EOG093601KY          -            766    0.0021   18.6   0.2   2   2       1.5   2.1e+02    2.1   0.0   132   184   262   314   245   353 0.70 -
SOLCI005783200       -            285 EOG093601KY          -            766    0.0025   18.3   0.5   1   3       6.7   9.5e+02   -0.1   0.0   532   561   117   150    89   156 0.71 -
SOLCI005783200       -            285 EOG093601KY          -            766    0.0025   18.3   0.5   2   3      0.85   1.2e+02    2.9   0.0   353   380   180   207   163   216 0.89 -
SOLCI005783200       -            285 EOG093601KY          -            766    0.0025   18.3   0.5   3   3   0.00051     0.073   13.5   0.1    76   131   194   253   191   265 0.84 -
SOLCI004581700       -             53 EOG093601KY          -            766     0.006   17.1   0.0   1   1   4.5e-05    0.0063   17.0   0.0   108   155     5    52     2    53 0.94 -
SOLCI000488700       -            102 EOG093601KY          -            766    0.0096   16.4   0.0   1   1   7.2e-05      0.01   16.3   0.0    94   400    36    86    17    98 0.62 -
SOLCI000565500       -            488 EOG093601KY          -            766     0.012   16.1   2.4   1   2      0.12        18    5.6   0.1    13    98   223   311   217   317 0.67 -
SOLCI000565500       -            488 EOG093601KY          -            766     0.012   16.1   2.4   2   2     0.077        11    6.3   0.0    60   132   306   380   297   456 0.75 -
SOLCI000407500       -            406 EOG093601KY          -            766     0.016   15.7   0.4   1   1    0.0014       0.2   12.1   0.4   273   544    32   327    19   346 0.67 -
SOLCI002018900       -            617 EOG093601KY          -            766      0.02   15.3   0.0   1   1   0.00048     0.069   13.6   0.0    87   128   492   533   459   568 0.69 -
SOLCI003834300       -             92 EOG093601KY          -            766     0.021   15.3   0.0   1   1   0.00016     0.022   15.2   0.0   144   221     5    92     1    92 0.79 -
SOLCI003795800       -             88 EOG093601KY          -            766     0.022   15.2   0.0   1   1   0.00017     0.025   15.1   0.0   164   217     2    61     1    68 0.75 -
SOLCI001243600       -            125 EOG093601KY          -            766     0.025   15.0   0.1   1   1   0.00025     0.036   14.5   0.1    69   121    12    76     5    81 0.76 -
SOLCI004319000       -            329 EOG093601KY          -            766     0.029   14.8   0.1   1   2     0.023       3.3    8.0   0.0    91   184   105   198    91   206 0.78 -
SOLCI004319000       -            329 EOG093601KY          -            766     0.029   14.8   0.1   2   2      0.09        13    6.1   0.0    78   126   193   245   189   255 0.78 -
SOLCI006074400       -            101 EOG093601KY          -            766     0.032   14.7   0.0   1   1   0.00027     0.038   14.5   0.0   157   186    28    57    21    73 0.70 -
SOLCI001322300       -            109 EOG093601KY          -            766      0.05   14.0   0.0   1   1     0.001      0.15   12.5   0.0   342   391     7    60     2    65 0.91 -
SOLCI000797300       -            259 EOG093601KY          -            766     0.095   13.1   0.1   1   1    0.0012      0.17   12.3   0.1   502   564   104   166    86   224 0.79 -
SOLCI000844300       -            213 EOG093601KY          -            766      0.39   11.1   0.0   1   1    0.0034      0.49   10.8   0.0    88   144    25    79    18   114 0.70 -
SOLCI005501500       -             65 EOG093601KY          -            766      0.41   11.0   0.1   1   2    0.0068      0.96    9.8   0.1   499   524    10    35     2    46 0.76 -
SOLCI005501500       -             65 EOG093601KY          -            766      0.41   11.0   0.1   2   2       1.7   2.4e+02    1.9   0.0   576   600    30    54    29    64 0.83 -
#
# Program:         hmmsearch
# Version:         3.1b2 (February 2015)
# Pipeline mode:   SEARCH
# Query file:      /home/pgsb/tetiana.nosenko/lineages/embryophyta_odb9//hmms/EOG093601KY.hmm
# Target file:     /nfs/pgsb/data/S_chilense/Schilense_genome/Solanum_chilense_v3.3_protein.fa
# Option settings: hmmsearch -o ./tmp/temp_Schil_BUSCO_prot_1362887668 --domtblout /home/ibis/tetiana.nosenko/Documents/S_chilense/11_S_chilense_genome/Schilense_genome_sequence/BUSCO_assessment/run_Schil_BUSCO_prot/hmmer_output/EOG093601KY.out.1 --cpu 1 /home/pgsb/tetiana.nosenko/lineages/embryophyta_odb9//hmms/EOG093601KY.hmm /nfs/pgsb/data/S_chilense/Schilense_genome/Solanum_chilense_v3.3_protein.fa 
# Current dir:     /home/ibis/tetiana.nosenko/Documents/S_chilense/11_S_chilense_genome/Schilense_genome_sequence/BUSCO_assessment
# Date:            Wed Mar  8 09:17:54 2017
# [ok]
```
