## Supplementary material for "The *de novo* reference genome and transcriptome assemblies of the wild tomato species *Solanum chilense*": EOG093601LZ.out.1

```
#                                                                            --- full sequence --- -------------- this domain -------------   hmm coord   ali coord   env coord
# target name        accession   tlen query name           accession   qlen   E-value  score  bias   #  of  c-Evalue  i-Evalue  score  bias  from    to  from    to  from    to  acc description of target
#------------------- ---------- ----- -------------------- ---------- ----- --------- ------ ----- --- --- --------- --------- ------ ----- ----- ----- ----- ----- ----- ----- ---- ---------------------
SOLCI001524500       -            206 EOG093601LZ          -            295  1.5e-106  357.8   0.5   1   1  1.4e-110  1.6e-106  357.6   0.5   105   294     5   197     1   198 0.96 -
SOLCI001524400       -            271 EOG093601LZ          -            295   4.7e-22   80.3   0.2   1   1   1.3e-25   1.4e-21   78.8   0.2    35   105   200   271   147   271 0.92 -
SOLCI004766700       -            553 EOG093601LZ          -            295     0.083   13.9   0.0   1   3      0.49   5.5e+03   -2.0   0.1    85   123    15    53     6    63 0.78 -
SOLCI004766700       -            553 EOG093601LZ          -            295     0.083   13.9   0.0   2   3      0.41   4.6e+03   -1.7   1.1    14    56    79   121    64   125 0.69 -
SOLCI004766700       -            553 EOG093601LZ          -            295     0.083   13.9   0.0   3   3   7.4e-06     0.083   13.9   0.0    36   137   333   436   316   445 0.85 -
SOLCI002706100       -            128 EOG093601LZ          -            295      0.23   12.4   0.0   1   1   2.8e-05      0.31   12.0   0.0   167   199    59    90    54   103 0.81 -
SOLCI002602500       -             73 EOG093601LZ          -            295      0.83   10.6   0.1   1   1     8e-05       0.9   10.5   0.1   112   162    19    71    13    73 0.87 -
SOLCI005023000       -            545 EOG093601LZ          -            295       1.3   10.0   2.6   1   3       1.2   1.4e+04   -3.3   0.0    86   120     9    43     3    50 0.79 -
SOLCI005023000       -            545 EOG093601LZ          -            295       1.3   10.0   2.6   2   3      0.12   1.3e+03    0.1   0.6    14    56    72   114    59   121 0.74 -
SOLCI005023000       -            545 EOG093601LZ          -            295       1.3   10.0   2.6   3   3   0.00026         3    8.8   0.0    35    82   326   373   296   430 0.84 -
#
# Program:         hmmsearch
# Version:         3.1b2 (February 2015)
# Pipeline mode:   SEARCH
# Query file:      /home/pgsb/tetiana.nosenko/lineages/embryophyta_odb9//hmms/EOG093601LZ.hmm
# Target file:     /nfs/pgsb/data/S_chilense/Schilense_genome/Solanum_chilense_v3.3_protein.fa
# Option settings: hmmsearch -o ./tmp/temp_Schil_BUSCO_prot_1362887668 --domtblout /home/ibis/tetiana.nosenko/Documents/S_chilense/11_S_chilense_genome/Schilense_genome_sequence/BUSCO_assessment/run_Schil_BUSCO_prot/hmmer_output/EOG093601LZ.out.1 --cpu 1 /home/pgsb/tetiana.nosenko/lineages/embryophyta_odb9//hmms/EOG093601LZ.hmm /nfs/pgsb/data/S_chilense/Schilense_genome/Solanum_chilense_v3.3_protein.fa 
# Current dir:     /home/ibis/tetiana.nosenko/Documents/S_chilense/11_S_chilense_genome/Schilense_genome_sequence/BUSCO_assessment
# Date:            Wed Mar  8 09:17:42 2017
# [ok]
```
