## Supplementary material for "The *de novo* reference genome and transcriptome assemblies of the wild tomato species *Solanum chilense*": EOG093601MF.out.1

```
#                                                                            --- full sequence --- -------------- this domain -------------   hmm coord   ali coord   env coord
# target name        accession   tlen query name           accession   qlen   E-value  score  bias   #  of  c-Evalue  i-Evalue  score  bias  from    to  from    to  from    to  acc description of target
#------------------- ---------- ----- -------------------- ---------- ----- --------- ------ ----- --- --- --------- --------- ------ ----- ----- ----- ----- ----- ----- ----- ---- ---------------------
SOLCI001589500       -           1339 EOG093601MF          -           1076         0 1933.4  18.5   1   4  9.2e-144  8.2e-141  472.5   0.1    18   324    87   427    80   448 0.90 -
SOLCI001589500       -           1339 EOG093601MF          -           1076         0 1933.4  18.5   2   4    0.0062       5.5    6.2   0.1   296   343   452   499   441   506 0.82 -
SOLCI001589500       -           1339 EOG093601MF          -           1076         0 1933.4  18.5   3   4         0         0 1186.2   8.4   336   920   538  1125   496  1154 0.94 -
SOLCI001589500       -           1339 EOG093601MF          -           1076         0 1933.4  18.5   4   4   1.1e-83     1e-80  273.5   0.1   919  1076  1169  1336  1148  1336 0.89 -
SOLCI004834700       -           1122 EOG093601MF          -           1076   6.5e-55  188.0  14.9   1   3   8.9e-12   7.9e-09   35.4   0.0   181   266   462   552   453   585 0.87 -
SOLCI004834700       -           1122 EOG093601MF          -           1076   6.5e-55  188.0  14.9   2   3   5.5e-26   4.8e-23   82.5   0.2   523   702   589   761   582   765 0.88 -
SOLCI004834700       -           1122 EOG093601MF          -           1076   6.5e-55  188.0  14.9   3   3   5.3e-21   4.7e-18   66.0   9.9   814  1049   885  1102   870  1116 0.82 -
SOLCI006432700       -            881 EOG093601MF          -           1076   3.6e-48  165.7  10.1   1   3   3.2e-08   2.8e-05   23.7   0.0   178   261   207   280   200   296 0.83 -
SOLCI006432700       -            881 EOG093601MF          -           1076   3.6e-48  165.7  10.1   2   3   2.5e-23   2.3e-20   73.7   0.0   522   699   363   530   356   569 0.81 -
SOLCI006432700       -            881 EOG093601MF          -           1076   3.6e-48  165.7  10.1   3   3   1.2e-20   1.1e-17   64.8   7.8   865  1058   670   864   624   877 0.80 -
SOLCI001356700       -            729 EOG093601MF          -           1076   3.8e-41  142.5  11.3   1   3    0.0015       1.4    8.2   0.0   240   266   134   160   128   171 0.86 -
SOLCI001356700       -            729 EOG093601MF          -           1076   3.8e-41  142.5  11.3   2   3   2.9e-15   2.5e-12   47.0   0.1   522   654   181   306   175   314 0.87 -
SOLCI001356700       -            729 EOG093601MF          -           1076   3.8e-41  142.5  11.3   3   3   1.4e-27   1.3e-24   87.8   5.6   815  1065   478   722   473   728 0.83 -
SOLCI005271700       -            889 EOG093601MF          -           1076   7.2e-40  138.2   4.2   1   4     0.018        16    4.6   0.0   239   263   189   213   185   226 0.87 -
SOLCI005271700       -            889 EOG093601MF          -           1076   7.2e-40  138.2   4.2   2   4   7.7e-07   0.00068   19.1   0.0   511   586   229   304   214   316 0.85 -
SOLCI005271700       -            889 EOG093601MF          -           1076   7.2e-40  138.2   4.2   3   4   2.9e-07   0.00026   20.5   0.0   583   654   399   463   391   471 0.80 -
SOLCI005271700       -            889 EOG093601MF          -           1076   7.2e-40  138.2   4.2   4   4   9.4e-29   8.3e-26   91.7   0.9   816  1065   636   882   627   888 0.83 -
SOLCI005426200       -            889 EOG093601MF          -           1076   2.3e-39  136.5   7.8   1   4    0.0033       2.9    7.1   0.0   240   263   190   213   185   226 0.88 -
SOLCI005426200       -            889 EOG093601MF          -           1076   2.3e-39  136.5   7.8   2   4   1.7e-07   0.00015   21.3   0.0   512   587   230   305   224   316 0.88 -
SOLCI005426200       -            889 EOG093601MF          -           1076   2.3e-39  136.5   7.8   3   4   1.8e-06    0.0016   17.9   0.0   586   655   401   464   394   471 0.82 -
SOLCI005426200       -            889 EOG093601MF          -           1076   2.3e-39  136.5   7.8   4   4   2.4e-28   2.1e-25   90.3   1.6   816  1065   636   882   631   888 0.82 -
SOLCI001125800       -            824 EOG093601MF          -           1076   2.4e-39  136.5   2.9   1   4    0.0038       3.4    6.9   0.0   240   263    97   120    93   130 0.89 -
SOLCI001125800       -            824 EOG093601MF          -           1076   2.4e-39  136.5   2.9   2   4   4.9e-06    0.0044   16.4   0.0   522   585   148   211   145   225 0.83 -
SOLCI001125800       -            824 EOG093601MF          -           1076   2.4e-39  136.5   2.9   3   4   7.6e-08   6.8e-05   22.4   0.0   585   653   336   398   328   406 0.82 -
SOLCI001125800       -            824 EOG093601MF          -           1076   2.4e-39  136.5   2.9   4   4   1.4e-27   1.3e-24   87.7   0.2   815  1051   569   802   552   821 0.80 -
SOLCI006342300       -            682 EOG093601MF          -           1076   3.2e-37  129.4   3.0   1   3    0.0053       4.7    6.4   0.1   240   264    99   123    93   136 0.82 -
SOLCI006342300       -            682 EOG093601MF          -           1076   3.2e-37  129.4   3.0   2   3   5.4e-11   4.8e-08   32.8   0.0   507   655   134   279   123   287 0.78 -
SOLCI006342300       -            682 EOG093601MF          -           1076   3.2e-37  129.4   3.0   3   3     4e-28   3.6e-25   89.6   0.2   816  1022   453   657   444   674 0.88 -
SOLCI001345400       -            997 EOG093601MF          -           1076   4.9e-37  128.9   6.9   1   6      0.45     4e+02    0.0   0.1   179   198   261   280   257   285 0.87 -
SOLCI001345400       -            997 EOG093601MF          -           1076   4.9e-37  128.9   6.9   2   6      0.04        35    3.5   0.0   240   262   286   308   282   319 0.87 -
SOLCI001345400       -            997 EOG093601MF          -           1076   4.9e-37  128.9   6.9   3   6     5e-05     0.044   13.1   0.0   523   582   375   435   366   442 0.81 -
SOLCI001345400       -            997 EOG093601MF          -           1076   4.9e-37  128.9   6.9   4   6   2.2e-10     2e-07   30.8   0.0   590   728   494   631   485   645 0.83 -
SOLCI001345400       -            997 EOG093601MF          -           1076   4.9e-37  128.9   6.9   5   6    0.0056         5    6.3   0.6   814   854   707   751   667   764 0.81 -
SOLCI001345400       -            997 EOG093601MF          -           1076   4.9e-37  128.9   6.9   6   6   7.3e-23   6.5e-20   72.2   0.0   922  1050   844   973   811   991 0.93 -
SOLCI000273700       -            454 EOG093601MF          -           1076   7.5e-33  115.0   0.0   1   2   1.5e-12   1.4e-09   38.0   0.0   178   262   168   259   156   269 0.83 -
SOLCI000273700       -            454 EOG093601MF          -           1076   7.5e-33  115.0   0.0   2   2     1e-23   9.1e-21   75.0   0.0   519   660   312   450   291   453 0.83 -
SOLCI002003500       -           1320 EOG093601MF          -           1076   1.1e-30  107.8  15.3   1   6      0.83   7.3e+02   -0.9   0.0   181   200   578   597   574   600 0.86 -
SOLCI002003500       -           1320 EOG093601MF          -           1076   1.1e-30  107.8  15.3   2   6   0.00023       0.2   10.9   0.1   239   264   600   625   590   636 0.89 -
SOLCI002003500       -           1320 EOG093601MF          -           1076   1.1e-30  107.8  15.3   3   6   3.7e-05     0.033   13.5   0.0   523   583   688   749   684   754 0.82 -
SOLCI002003500       -           1320 EOG093601MF          -           1076   1.1e-30  107.8  15.3   4   6   1.7e-06    0.0015   17.9   0.0   590   698   802   903   793   941 0.84 -
SOLCI002003500       -           1320 EOG093601MF          -           1076   1.1e-30  107.8  15.3   5   6       1.1   9.9e+02   -1.3   3.4   815   853  1016  1058  1004  1071 0.79 -
SOLCI002003500       -           1320 EOG093601MF          -           1076   1.1e-30  107.8  15.3   6   6     4e-22   3.5e-19   69.7   0.0   920  1050  1165  1296  1155  1318 0.92 -
SOLCI001635800       -           2050 EOG093601MF          -           1076   1.3e-20   74.5   5.0   1   3      0.62   5.5e+02   -0.5   0.0   241   260  1477  1496  1470  1502 0.84 -
SOLCI001635800       -           2050 EOG093601MF          -           1076   1.3e-20   74.5   5.0   2   3     7e-10   6.2e-07   29.2   0.2   524   654  1515  1636  1512  1658 0.80 -
SOLCI001635800       -           2050 EOG093601MF          -           1076   1.3e-20   74.5   5.0   3   3   8.3e-15   7.3e-12   45.5   0.2   920  1050  1833  1967  1829  1991 0.83 -
SOLCI003090900       -            738 EOG093601MF          -           1076   1.7e-20   74.1   0.8   1   3      0.22     2e+02    1.0   0.0   239   259   211   231   207   242 0.82 -
SOLCI003090900       -            738 EOG093601MF          -           1076   1.7e-20   74.1   0.8   2   3   2.8e-10   2.5e-07   30.5   0.1   525   735   246   458   243   471 0.78 -
SOLCI003090900       -            738 EOG093601MF          -           1076   1.7e-20   74.1   0.8   3   3   6.3e-13   5.6e-10   39.3   0.0   900  1040   563   702   551   716 0.88 -
SOLCI000706600       -            771 EOG093601MF          -           1076   2.8e-18   66.8   2.6   1   3      0.18   1.6e+02    1.3   0.0   241   265   227   251   220   258 0.83 -
SOLCI000706600       -            771 EOG093601MF          -           1076   2.8e-18   66.8   2.6   2   3     6e-07   0.00053   19.5   0.2   525   726   259   467   254   479 0.72 -
SOLCI000706600       -            771 EOG093601MF          -           1076   2.8e-18   66.8   2.6   3   3   1.4e-14   1.3e-11   44.7   0.0   918  1065   544   697   531   704 0.82 -
SOLCI001243200       -           1538 EOG093601MF          -           1076   1.1e-16   61.4   1.7   1   3      0.56   4.9e+02   -0.3   0.0   241   260   603   622   594   628 0.86 -
SOLCI001243200       -           1538 EOG093601MF          -           1076   1.1e-16   61.4   1.7   2   3   6.7e-06     0.006   16.0   0.2   525   701   636   816   631   863 0.69 -
SOLCI001243200       -           1538 EOG093601MF          -           1076   1.1e-16   61.4   1.7   3   3   5.1e-14   4.5e-11   42.9   0.0   892  1043  1190  1340  1182  1357 0.89 -
SOLCI000585600       -            995 EOG093601MF          -           1076   1.3e-16   61.3   1.4   1   3     0.039        34    3.5   0.0   240   261   331   352   323   382 0.78 -
SOLCI000585600       -            995 EOG093601MF          -           1076   1.3e-16   61.3   1.4   2   3     1e-06   0.00091   18.7   0.1   586   675   424   507   360   574 0.70 -
SOLCI000585600       -            995 EOG093601MF          -           1076   1.3e-16   61.3   1.4   3   3   3.8e-12   3.4e-09   36.7   0.0   913  1041   632   760   617   778 0.88 -
SOLCI005054900       -           1061 EOG093601MF          -           1076   6.5e-16   58.9   0.4   1   3      0.27   2.4e+02    0.8   0.0   241   260   206   225   199   234 0.89 -
SOLCI005054900       -           1061 EOG093601MF          -           1076   6.5e-16   58.9   0.4   2   3     2e-07   0.00018   21.0   0.1   525   724   239   430   233   436 0.79 -
SOLCI005054900       -           1061 EOG093601MF          -           1076   6.5e-16   58.9   0.4   3   3   4.6e-11     4e-08   33.1   0.0   912  1038   497   623   484   649 0.85 -
SOLCI004438100       -           1707 EOG093601MF          -           1076   1.2e-15   58.0   3.6   1   3       3.4     3e+03   -2.9   0.0   243   260   616   633   613   645 0.86 -
SOLCI004438100       -           1707 EOG093601MF          -           1076   1.2e-15   58.0   3.6   2   3   2.5e-07   0.00023   20.7   0.3   525   668   647   795   639   851 0.67 -
SOLCI004438100       -           1707 EOG093601MF          -           1076   1.2e-15   58.0   3.6   3   3   2.1e-12   1.9e-09   37.5   0.2   901  1041   909  1049   905  1065 0.85 -
SOLCI006784900       -           1471 EOG093601MF          -           1076   2.5e-15   57.0   2.2   1   2   3.6e-05     0.032   13.6   0.2   586   724   418   547   403   560 0.76 -
SOLCI006784900       -           1471 EOG093601MF          -           1076   2.5e-15   57.0   2.2   2   2   5.2e-14   4.6e-11   42.8   0.2   901  1043   604   746   591   762 0.84 -
SOLCI002861000       -           1066 EOG093601MF          -           1076   2.8e-15   56.8   0.2   1   3      0.18   1.6e+02    1.3   0.0   241   260   206   225   193   235 0.87 -
SOLCI002861000       -           1066 EOG093601MF          -           1076   2.8e-15   56.8   0.2   2   3     4e-07   0.00035   20.1   0.1   525   715   239   421   234   436 0.75 -
SOLCI002861000       -           1066 EOG093601MF          -           1076   2.8e-15   56.8   0.2   3   3   1.5e-10   1.3e-07   31.4   0.0   912  1038   497   623   485   648 0.86 -
SOLCI005700300       -           2348 EOG093601MF          -           1076   7.3e-15   55.4   2.4   1   2   2.9e-05     0.025   13.9   0.1   552   727   853  1016   782  1028 0.75 -
SOLCI005700300       -           2348 EOG093601MF          -           1076   7.3e-15   55.4   2.4   2   2   1.9e-13   1.7e-10   41.0   0.3   899  1043  1072  1217  1064  1240 0.86 -
SOLCI002828100       -           1172 EOG093601MF          -           1076   9.2e-15   55.1   0.0   1   2    0.0019       1.7    7.9   0.0   520   638   552   675   526   696 0.74 -
SOLCI002828100       -           1172 EOG093601MF          -           1076   9.2e-15   55.1   0.0   2   2   1.2e-14   1.1e-11   44.9   0.0   901  1038   858   994   845  1024 0.88 -
SOLCI000815400       -            807 EOG093601MF          -           1076   3.6e-14   53.1   1.4   1   3      0.75   6.6e+02   -0.7   0.0   241   265   259   283   253   290 0.81 -
SOLCI000815400       -            807 EOG093601MF          -           1076   3.6e-14   53.1   1.4   2   3   3.5e-06    0.0031   16.9   0.2   525   726   291   499   284   507 0.69 -
SOLCI000815400       -            807 EOG093601MF          -           1076   3.6e-14   53.1   1.4   3   3   2.7e-11   2.4e-08   33.8   0.0   917  1038   573   696   554   726 0.89 -
SOLCI004562600       -           2668 EOG093601MF          -           1076   5.4e-14   52.6   0.5   1   3      0.14   1.2e+02    1.7   0.0   238   261   872   895   866   906 0.83 -
SOLCI004562600       -           2668 EOG093601MF          -           1076   5.4e-14   52.6   0.5   2   3     6e-10   5.4e-07   29.4   0.1   525   679   908  1063   903  1105 0.68 -
SOLCI004562600       -           2668 EOG093601MF          -           1076   5.4e-14   52.6   0.5   3   3   1.9e-06    0.0017   17.8   0.0   915  1040  1186  1311  1172  1334 0.85 -
SOLCI001146700       -           2040 EOG093601MF          -           1076     7e-13   48.9   5.9   1   2   0.00073      0.65    9.2   5.6   523   729   566   771   528   784 0.73 -
SOLCI001146700       -           2040 EOG093601MF          -           1076     7e-13   48.9   5.9   2   2   5.1e-12   4.5e-09   36.3   0.0   910  1046  1064  1199  1053  1212 0.88 -
SOLCI001125200       -            214 EOG093601MF          -           1076   1.2e-12   48.1   0.0   1   1   1.8e-15   1.6e-12   47.7   0.0   900  1023    64   189    60   196 0.89 -
SOLCI003771100       -           1213 EOG093601MF          -           1076   1.3e-12   47.9   0.2   1   3     0.028        25    4.0   0.0   240   271   408   439   404   495 0.68 -
SOLCI003771100       -           1213 EOG093601MF          -           1076   1.3e-12   47.9   0.2   2   3      0.65   5.7e+02   -0.5   0.0   590   639   538   585   494   597 0.78 -
SOLCI003771100       -           1213 EOG093601MF          -           1076   1.3e-12   47.9   0.2   3   3   3.4e-13   3.1e-10   40.1   0.0   893  1038   722   867   710   898 0.84 -
SOLCI006571200       -           1463 EOG093601MF          -           1076   5.1e-12   46.0   3.6   1   3       7.5   6.7e+03   -4.0   0.0   244   260   308   324   307   325 0.87 -
SOLCI006571200       -           1463 EOG093601MF          -           1076   5.1e-12   46.0   3.6   2   3   0.00083      0.73    9.1   0.2   588   724   420   547   404   561 0.74 -
SOLCI006571200       -           1463 EOG093601MF          -           1076   5.1e-12   46.0   3.6   3   3   2.2e-12   1.9e-09   37.5   0.1   901  1043   604   746   592   762 0.84 -
SOLCI003983400       -            117 EOG093601MF          -           1076   7.7e-12   45.4   0.0   1   1   9.5e-15   8.4e-12   45.3   0.0   955  1049     2    93     1   104 0.85 -
SOLCI002181300       -            391 EOG093601MF          -           1076   2.6e-11   43.7   8.6   1   2      0.11        95    2.1   0.0   619   640    14    35     2    57 0.70 -
SOLCI002181300       -            391 EOG093601MF          -           1076   2.6e-11   43.7   8.6   2   2   2.8e-13   2.5e-10   40.4   7.0   814   991   204   379   197   384 0.80 -
SOLCI004794200       -           1104 EOG093601MF          -           1076   4.5e-11   42.9   6.2   1   3    0.0017       1.5    8.0   0.0   201   263    18    81    12    90 0.78 -
SOLCI004794200       -           1104 EOG093601MF          -           1076   4.5e-11   42.9   6.2   2   3    0.0033       2.9    7.1   0.7   314   358    99   141    81   171 0.76 -
SOLCI004794200       -           1104 EOG093601MF          -           1076   4.5e-11   42.9   6.2   3   3   1.4e-09   1.3e-06   28.1   0.1   521   677   206   381   197   438 0.70 -
SOLCI003561700       -           2240 EOG093601MF          -           1076   8.2e-11   42.0   0.2   1   3       0.4   3.6e+02    0.2   0.0   241   260  1026  1045  1019  1051 0.88 -
SOLCI003561700       -           2240 EOG093601MF          -           1076   8.2e-11   42.0   0.2   2   3   0.00034       0.3   10.3   0.0   525   675  1059  1200  1056  1206 0.82 -
SOLCI003561700       -           2240 EOG093601MF          -           1076   8.2e-11   42.0   0.2   3   3   3.3e-09   2.9e-06   27.0   0.0   914  1026  1342  1456  1321  1468 0.86 -
SOLCI001352100       -            280 EOG093601MF          -           1076   1.8e-10   40.9   0.2   1   3   0.00011     0.095   12.0   0.0   238   263    97   122    91   135 0.89 -
SOLCI001352100       -            280 EOG093601MF          -           1076   1.8e-10   40.9   0.2   2   3   5.4e-07   0.00048   19.6   0.0   517   588   144   215   128   222 0.88 -
SOLCI001352100       -            280 EOG093601MF          -           1076   1.8e-10   40.9   0.2   3   3    0.0079         7    5.8   0.0   581   605   237   261   230   268 0.87 -
SOLCI005639300       -            158 EOG093601MF          -           1076   9.2e-10   38.5   1.8   1   2      0.26   2.3e+02    0.8   0.5   827   840    16    29    11    49 0.85 -
SOLCI005639300       -            158 EOG093601MF          -           1076   9.2e-10   38.5   1.8   2   2   3.6e-12   3.2e-09   36.7   0.0   947  1023    71   148    63   156 0.87 -
SOLCI003300200       -            889 EOG093601MF          -           1076   1.2e-09   38.2   0.1   1   3      0.12   1.1e+02    1.9   0.0   238   267   153   182   149   192 0.81 -
SOLCI003300200       -            889 EOG093601MF          -           1076   1.2e-09   38.2   0.1   2   3    0.0033       2.9    7.1   0.0   524   638   201   307   193   311 0.75 -
SOLCI003300200       -            889 EOG093601MF          -           1076   1.2e-09   38.2   0.1   3   3     1e-08   9.2e-06   25.3   0.0   918  1038   541   662   526   693 0.85 -
SOLCI000188200       -            287 EOG093601MF          -           1076   5.6e-09   35.9   0.3   1   2    0.0035       3.1    7.0   0.0   240   262    61    83    56    92 0.89 -
SOLCI000188200       -            287 EOG093601MF          -           1076   5.6e-09   35.9   0.3   2   2   3.1e-09   2.8e-06   27.0   0.1   522   606   108   191   102   204 0.86 -
SOLCI004337800       -            666 EOG093601MF          -           1076   1.6e-08   34.4   0.1   1   3       1.7   1.5e+03   -1.9   0.0   214   256   123   167   117   178 0.74 -
SOLCI004337800       -            666 EOG093601MF          -           1076   1.6e-08   34.4   0.1   2   3      0.95   8.4e+02   -1.1   0.0   599   701   290   388   277   406 0.63 -
SOLCI004337800       -            666 EOG093601MF          -           1076   1.6e-08   34.4   0.1   3   3   1.3e-10   1.2e-07   31.6   0.0   919  1025   475   588   457   620 0.73 -
SOLCI004793900       -            243 EOG093601MF          -           1076     2e-08   34.1   0.0   1   1   3.9e-11   3.4e-08   33.3   0.0   910  1044    20   168    10   191 0.76 -
SOLCI001542500       -            870 EOG093601MF          -           1076   2.3e-08   33.9   0.4   1   3      0.37   3.3e+02    0.3   0.0   243   261    59    77    42    98 0.81 -
SOLCI001542500       -            870 EOG093601MF          -           1076   2.3e-08   33.9   0.4   2   3     0.079        70    2.5   0.0   561   664   139   232   119   241 0.73 -
SOLCI001542500       -            870 EOG093601MF          -           1076   2.3e-08   33.9   0.4   3   3   3.1e-09   2.8e-06   27.0   0.1   910  1047   370   514   355   524 0.79 -
SOLCI007377300       -            655 EOG093601MF          -           1076   2.4e-08   33.8   0.1   1   3      0.77   6.8e+02   -0.8   0.0   215   257   124   168   117   217 0.73 -
SOLCI007377300       -            655 EOG093601MF          -           1076   2.4e-08   33.8   0.1   2   3      0.94   8.3e+02   -1.1   0.0   599   640   290   329   280   399 0.74 -
SOLCI007377300       -            655 EOG093601MF          -           1076   2.4e-08   33.8   0.1   3   3   2.9e-10   2.6e-07   30.4   0.0   918  1041   474   608   458   639 0.64 -
SOLCI006197200       -            317 EOG093601MF          -           1076   1.7e-07   31.0   0.2   1   2       7.9     7e+03   -4.1   0.0   525   543    20    38    16    41 0.82 -
SOLCI006197200       -            317 EOG093601MF          -           1076   1.7e-07   31.0   0.2   2   2   2.8e-10   2.5e-07   30.5   0.0   914  1023   131   247    83   262 0.70 -
SOLCI004405300       -            877 EOG093601MF          -           1076   1.8e-07   30.9   0.1   1   1     3e-10   2.7e-07   30.4   0.1   904  1027   671   799   664   846 0.66 -
SOLCI002287300       -           1078 EOG093601MF          -           1076     2e-07   30.8   0.0   1   2         7   6.2e+03   -3.9   0.0   600   639   694   731   690   786 0.84 -
SOLCI002287300       -           1078 EOG093601MF          -           1076     2e-07   30.8   0.0   2   2   6.6e-10   5.8e-07   29.3   0.0   917  1024   876   990   859  1025 0.73 -
SOLCI006208500       -            954 EOG093601MF          -           1076     6e-07   29.2   0.1   1   3      0.76   6.7e+02   -0.7   0.0   215   260   192   231   175   243 0.74 -
SOLCI006208500       -            954 EOG093601MF          -           1076     6e-07   29.2   0.1   2   3    0.0011      0.97    8.7   0.0   524   662   248   382   242   472 0.60 -
SOLCI006208500       -            954 EOG093601MF          -           1076     6e-07   29.2   0.1   3   3   4.1e-06    0.0036   16.7   0.0   905  1041   543   680   535   705 0.73 -
SOLCI000635700       -             76 EOG093601MF          -           1076   1.1e-06   28.3   0.0   1   1   1.4e-09   1.2e-06   28.2   0.0   996  1065     1    70     1    75 0.81 -
SOLCI003244900       -            353 EOG093601MF          -           1076   2.9e-06   27.0   0.0   1   1   4.8e-09   4.2e-06   26.4   0.0   918  1023   185   297   168   311 0.77 -
SOLCI004520000       -           1665 EOG093601MF          -           1076   1.1e-05   25.0   0.1   1   1   1.8e-08   1.6e-05   24.5   0.1   344   408   603   670   592   742 0.70 -
SOLCI004261600       -           1397 EOG093601MF          -           1076   1.4e-05   24.6   2.0   1   1   2.3e-08   2.1e-05   24.1   2.0   344   407   441   507   429   535 0.78 -
SOLCI004279200       -            845 EOG093601MF          -           1076   4.8e-05   22.9   0.1   1   1   7.5e-08   6.7e-05   22.4   0.1   323   389   516   588   490   605 0.74 -
SOLCI002100100       -            718 EOG093601MF          -           1076   0.00022   20.7   0.1   1   1   3.3e-07    0.0003   20.3   0.1   342   389   600   646   522   667 0.79 -
SOLCI005781600       -            177 EOG093601MF          -           1076    0.0004   19.9   0.3   1   2    0.0058       5.2    6.3   0.1   239   260    27    48    19    63 0.90 -
SOLCI005781600       -            177 EOG093601MF          -           1076    0.0004   19.9   0.3   2   2   0.00011       0.1   11.9   0.0   521   588    77   144    66   155 0.83 -
SOLCI002315200       -            613 EOG093601MF          -           1076   0.00053   19.5   1.0   1   1   8.6e-07   0.00076   18.9   1.0   346   390   184   227   174   252 0.82 -
SOLCI002625100       -           1258 EOG093601MF          -           1076   0.00054   19.4   1.1   1   2      0.12   1.1e+02    1.9   0.0   524   641   254   369   227   457 0.73 -
SOLCI002625100       -           1258 EOG093601MF          -           1076   0.00054   19.4   1.1   2   2   6.8e-06    0.0061   16.0   0.2   915  1049   562   697   555   720 0.84 -
SOLCI005576500       -            870 EOG093601MF          -           1076    0.0018   17.7   0.0   1   1   2.9e-06    0.0025   17.2   0.0   342   390   549   596   506   620 0.79 -
SOLCI005539600       -            641 EOG093601MF          -           1076    0.0025   17.2   0.1   1   1   4.1e-06    0.0036   16.7   0.1   127   172   218   264   199   275 0.85 -
SOLCI004911000       -           1287 EOG093601MF          -           1076    0.0057   16.1   0.0   1   2       1.3   1.1e+03   -1.5   0.0   216   260   710   755   703   759 0.84 -
SOLCI004911000       -           1287 EOG093601MF          -           1076    0.0057   16.1   0.0   2   2   2.2e-05      0.02   14.2   0.0   973  1036  1159  1222  1083  1234 0.80 -
SOLCI007428300       -            165 EOG093601MF          -           1076     0.007   15.7   0.0   1   2    0.0069       6.1    6.0   0.0   239   262    37    60    32    67 0.87 -
SOLCI007428300       -            165 EOG093601MF          -           1076     0.007   15.7   0.0   2   2    0.0019       1.7    7.9   0.0   521   582    84   145    77   157 0.86 -
SOLCI000868900       -            774 EOG093601MF          -           1076     0.017   14.5   0.0   1   1   2.8e-05     0.025   13.9   0.0   904  1018   461   571   455   585 0.86 -
SOLCI006676600       -             75 EOG093601MF          -           1076     0.043   13.1   0.0   1   1   5.5e-05     0.049   13.0   0.0   572   606     5    39     2    43 0.92 -
SOLCI004252800       -            423 EOG093601MF          -           1076     0.058   12.7   3.6   1   1     9e-05      0.08   12.3   3.6   793   852   130   189   113   201 0.74 -
SOLCI005440100       -            438 EOG093601MF          -           1076     0.061   12.6   2.4   1   1   9.2e-05     0.082   12.2   2.4   812   846   373   407   352   418 0.83 -
SOLCI003536100       -            492 EOG093601MF          -           1076     0.061   12.6   3.1   1   1   9.5e-05     0.084   12.2   3.1   812   846   427   461   400   472 0.84 -
SOLCI002879400       -            252 EOG093601MF          -           1076      0.11   11.8   0.2   1   1   0.00013      0.12   11.7   0.2   330   391   126   188    96   228 0.74 -
SOLCI006342800       -            242 EOG093601MF          -           1076      0.12   11.7   0.4   1   1   0.00017      0.15   11.3   0.4   804   840    25    61     5    69 0.88 -
SOLCI000612100       -            391 EOG093601MF          -           1076      0.12   11.6   0.1   1   1   0.00021      0.18   11.1   0.1   140   170    17    47     9    54 0.90 -
SOLCI006126400       -            416 EOG093601MF          -           1076      0.19   11.0   0.0   1   1   0.00031      0.28   10.5   0.0   130   171   162   204   152   208 0.87 -
SOLCI005738900       -            229 EOG093601MF          -           1076      0.24   10.7   0.7   1   1   0.00032      0.28   10.4   0.7   804   840    32    68     5   103 0.77 -
SOLCI000428400       -             97 EOG093601MF          -           1076      0.25   10.6   0.0   1   1   0.00032      0.28   10.4   0.0   983  1023    19    59     7    70 0.86 -
SOLCI000009100       -            378 EOG093601MF          -           1076      0.26   10.6   5.9   1   1   0.00041      0.37   10.1   5.9   798   852   154   208   134   221 0.74 -
SOLCI007033200       -            231 EOG093601MF          -           1076      0.29   10.4   1.7   1   1   0.00042      0.38   10.0   1.7   814   840    29    55    13    64 0.91 -
SOLCI002235800       -            168 EOG093601MF          -           1076       0.4    9.9   0.5   1   1   0.00053      0.47    9.7   0.5   343   388    18    64     4    81 0.81 -
SOLCI006368600       -            192 EOG093601MF          -           1076       0.4    9.9   1.3   1   1   0.00054      0.48    9.7   1.3   809   840    31    62    21    83 0.92 -
SOLCI006368700       -            221 EOG093601MF          -           1076      0.87    8.8   1.7   1   1    0.0014       1.2    8.3   1.7   812   840    41    69    35    74 0.93 -
SOLCI003356500       -            417 EOG093601MF          -           1076       1.7    7.9   1.9   1   1    0.0026       2.3    7.4   1.9   815   852   134   175    97   193 0.80 -
SOLCI006693000       -            249 EOG093601MF          -           1076       2.1    7.6   3.9   1   1     0.003       2.6    7.2   3.9   809   841    40    72    34   101 0.75 -
SOLCI000363400       -            333 EOG093601MF          -           1076       4.5    6.4   5.0   1   1    0.0077       6.8    5.9   5.0   811   842   281   313   264   322 0.84 -
#
# Program:         hmmsearch
# Version:         3.1b2 (February 2015)
# Pipeline mode:   SEARCH
# Query file:      /home/pgsb/tetiana.nosenko/lineages/embryophyta_odb9//hmms/EOG093601MF.hmm
# Target file:     /nfs/pgsb/data/S_chilense/Schilense_genome/Solanum_chilense_v3.3_protein.fa
# Option settings: hmmsearch -o ./tmp/temp_Schil_BUSCO_prot_1362887668 --domtblout /home/ibis/tetiana.nosenko/Documents/S_chilense/11_S_chilense_genome/Schilense_genome_sequence/BUSCO_assessment/run_Schil_BUSCO_prot/hmmer_output/EOG093601MF.out.1 --cpu 1 /home/pgsb/tetiana.nosenko/lineages/embryophyta_odb9//hmms/EOG093601MF.hmm /nfs/pgsb/data/S_chilense/Schilense_genome/Solanum_chilense_v3.3_protein.fa 
# Current dir:     /home/ibis/tetiana.nosenko/Documents/S_chilense/11_S_chilense_genome/Schilense_genome_sequence/BUSCO_assessment
# Date:            Wed Mar  8 09:17:45 2017
# [ok]
```
