## Supplementary material for "The *de novo* reference genome and transcriptome assemblies of the wild tomato species *Solanum chilense*": EOG093601MT.out.1

```
#                                                                            --- full sequence --- -------------- this domain -------------   hmm coord   ali coord   env coord
# target name        accession   tlen query name           accession   qlen   E-value  score  bias   #  of  c-Evalue  i-Evalue  score  bias  from    to  from    to  from    to  acc description of target
#------------------- ---------- ----- -------------------- ---------- ----- --------- ------ ----- --- --- --------- --------- ------ ----- ----- ----- ----- ----- ----- ----- ---- ---------------------
SOLCI004410600       -            937 EOG093601MT          -            749  1.2e-284  947.9 171.2   1   2    4e-282  3.4e-278  926.6 169.1     3   707    28   760    26   774 0.96 -
SOLCI004410600       -            937 EOG093601MT          -            749  1.2e-284  947.9 171.2   2   2   1.2e-07     0.001   19.0   0.0   693   730   792   829   779   838 0.82 -
SOLCI001564200       -           1167 EOG093601MT          -            749  4.4e-140  469.9 181.3   1   2  4.3e-140  3.6e-136  457.0 180.9    28   699    51   750    42   755 0.93 -
SOLCI001564200       -           1167 EOG093601MT          -            749  4.4e-140  469.9 181.3   2   2   0.00011      0.95    9.2   0.0   687   729   779   821   764   828 0.84 -
SOLCI000494600       -           1087 EOG093601MT          -            749  3.4e-138  463.7 175.1   1   2  1.7e-138  1.4e-134  451.7 172.5    28   700     2   702     1   713 0.94 -
SOLCI000494600       -           1087 EOG093601MT          -            749  3.4e-138  463.7 175.1   2   2   7.8e-05      0.66    9.8   0.0   703   730   746   773   731   778 0.80 -
SOLCI005995600       -            226 EOG093601MT          -            749    0.0045   16.9   7.5   1   1   6.7e-07    0.0057   16.6   7.5   423   476   115   168    76   172 0.88 -
SOLCI001932600       -            183 EOG093601MT          -            749    0.0078   16.1   8.1   1   1   1.2e-06      0.01   15.8   8.1   421   482    62   123    53   132 0.79 -
SOLCI004158600       -            260 EOG093601MT          -            749     0.011   15.6   3.2   1   1   1.8e-06     0.016   15.1   3.2   499   578   109   187    95   237 0.80 -
SOLCI000270000       -            233 EOG093601MT          -            749     0.036   13.9   8.6   1   1   5.6e-06     0.047   13.5   8.6   425   475   119   169   107   173 0.84 -
SOLCI003583000       -            216 EOG093601MT          -            749     0.097   12.5  11.5   1   1   2.2e-05      0.19   11.6  11.5   525   617    89   182    51   195 0.69 -
#
# Program:         hmmsearch
# Version:         3.1b2 (February 2015)
# Pipeline mode:   SEARCH
# Query file:      /home/pgsb/tetiana.nosenko/lineages/embryophyta_odb9//hmms/EOG093601MT.hmm
# Target file:     /nfs/pgsb/data/S_chilense/Schilense_genome/Solanum_chilense_v3.3_protein.fa
# Option settings: hmmsearch -o ./tmp/temp_Schil_BUSCO_prot_1362887668 --domtblout /home/ibis/tetiana.nosenko/Documents/S_chilense/11_S_chilense_genome/Schilense_genome_sequence/BUSCO_assessment/run_Schil_BUSCO_prot/hmmer_output/EOG093601MT.out.1 --cpu 1 /home/pgsb/tetiana.nosenko/lineages/embryophyta_odb9//hmms/EOG093601MT.hmm /nfs/pgsb/data/S_chilense/Schilense_genome/Solanum_chilense_v3.3_protein.fa 
# Current dir:     /home/ibis/tetiana.nosenko/Documents/S_chilense/11_S_chilense_genome/Schilense_genome_sequence/BUSCO_assessment
# Date:            Wed Mar  8 09:17:45 2017
# [ok]
```
