## Supplementary material for "The *de novo* reference genome and transcriptome assemblies of the wild tomato species *Solanum chilense*": EOG093601NU.out.1

```
#                                                                            --- full sequence --- -------------- this domain -------------   hmm coord   ali coord   env coord
# target name        accession   tlen query name           accession   qlen   E-value  score  bias   #  of  c-Evalue  i-Evalue  score  bias  from    to  from    to  from    to  acc description of target
#------------------- ---------- ----- -------------------- ---------- ----- --------- ------ ----- --- --- --------- --------- ------ ----- ----- ----- ----- ----- ----- ----- ---- ---------------------
SOLCI005286600       -           1338 EOG093601NU          -            927         0 1477.8  33.1   1   4   0.00033       4.4    7.0   0.0    11    32   186   207   176   212 0.83 -
SOLCI005286600       -           1338 EOG093601NU          -            927         0 1477.8  33.1   2   4  2.2e-160  2.9e-156  523.9  13.0    32   390   242   675   236   684 0.89 -
SOLCI005286600       -           1338 EOG093601NU          -            927         0 1477.8  33.1   3   4  3.2e-285  4.3e-281  937.0   6.0   386   894   693  1241   691  1265 0.92 -
SOLCI005286600       -           1338 EOG093601NU          -            927         0 1477.8  33.1   4   4   1.2e-06     0.017   15.1   0.1   878   914  1271  1310  1264  1316 0.86 -
SOLCI004843700       -           1343 EOG093601NU          -            927   3.9e-17   63.5   3.4   1   2   1.5e-07     0.002   18.1   0.6   144   207   386   449   376   455 0.94 -
SOLCI004843700       -           1343 EOG093601NU          -            927   3.9e-17   63.5   3.4   2   2   6.8e-16   9.2e-12   45.7   0.1   544   681   944  1080   935  1097 0.93 -
SOLCI004512300       -            504 EOG093601NU          -            927     0.008   16.1   0.3   1   1   8.7e-07     0.012   15.6   0.3   530   630    92   198    69   208 0.73 -
SOLCI004464100       -            132 EOG093601NU          -            927      0.39   10.5   0.0   1   1   3.5e-05      0.48   10.2   0.0   664   720    18    77     9    83 0.84 -
SOLCI007419000       -             86 EOG093601NU          -            927      0.49   10.2   0.2   1   1   3.9e-05      0.53   10.1   0.2   616   668     8    67     3    80 0.79 -
#
# Program:         hmmsearch
# Version:         3.1b2 (February 2015)
# Pipeline mode:   SEARCH
# Query file:      /home/pgsb/tetiana.nosenko/lineages/embryophyta_odb9//hmms/EOG093601NU.hmm
# Target file:     /nfs/pgsb/data/S_chilense/Schilense_genome/Solanum_chilense_v3.3_protein.fa
# Option settings: hmmsearch -o ./tmp/temp_Schil_BUSCO_prot_1362887668 --domtblout /home/ibis/tetiana.nosenko/Documents/S_chilense/11_S_chilense_genome/Schilense_genome_sequence/BUSCO_assessment/run_Schil_BUSCO_prot/hmmer_output/EOG093601NU.out.1 --cpu 1 /home/pgsb/tetiana.nosenko/lineages/embryophyta_odb9//hmms/EOG093601NU.hmm /nfs/pgsb/data/S_chilense/Schilense_genome/Solanum_chilense_v3.3_protein.fa 
# Current dir:     /home/ibis/tetiana.nosenko/Documents/S_chilense/11_S_chilense_genome/Schilense_genome_sequence/BUSCO_assessment
# Date:            Wed Mar  8 09:17:45 2017
# [ok]
```
