## Supplementary material for "The *de novo* reference genome and transcriptome assemblies of the wild tomato species *Solanum chilense*": EOG093601OK.out.1

```
#                                                                            --- full sequence --- -------------- this domain -------------   hmm coord   ali coord   env coord
# target name        accession   tlen query name           accession   qlen   E-value  score  bias   #  of  c-Evalue  i-Evalue  score  bias  from    to  from    to  from    to  acc description of target
#------------------- ---------- ----- -------------------- ---------- ----- --------- ------ ----- --- --- --------- --------- ------ ----- ----- ----- ----- ----- ----- ----- ---- ---------------------
SOLCI006417900       -            895 EOG093601OK          -            743         0 1379.1  16.2   1   1         0         0 1376.7  16.2     1   743    36   895    36   895 0.92 -
SOLCI003808600       -            794 EOG093601OK          -            743  4.8e-115  387.1  16.6   1   3     0.012      0.83    9.4   0.4   108   208    35   143    26   155 0.72 -
SOLCI003808600       -            794 EOG093601OK          -            743  4.8e-115  387.1  16.6   2   3     3e-18     2e-16   61.0   9.5    86   249   121   304   114   315 0.78 -
SOLCI003808600       -            794 EOG093601OK          -            743  4.8e-115  387.1  16.6   3   3   4.1e-97   2.7e-95  321.7   0.0   355   657   457   776   437   786 0.89 -
SOLCI002006100       -            783 EOG093601OK          -            743  2.9e-114  384.5  19.2   1   3   0.00067     0.045   13.5   0.6    89   210    10   139     5   150 0.70 -
SOLCI002006100       -            783 EOG093601OK          -            743  2.9e-114  384.5  19.2   2   3   8.1e-21   5.4e-19   69.5   8.0   111   261   151   307   145   343 0.82 -
SOLCI002006100       -            783 EOG093601OK          -            743  2.9e-114  384.5  19.2   3   3   4.7e-93   3.2e-91  308.3   0.1   360   658   454   766   434   778 0.88 -
SOLCI001066700       -           1153 EOG093601OK          -            743  2.2e-109  368.3   0.1   1   2   3.5e-77   2.3e-75  255.8   0.0   322   671   457   800   443   831 0.84 -
SOLCI001066700       -           1153 EOG093601OK          -            743  2.2e-109  368.3   0.1   2   2     4e-33   2.7e-31  110.2   0.1   369   657   862  1146   858  1151 0.91 -
SOLCI003176000       -            778 EOG093601OK          -            743  4.8e-108  363.9  14.8   1   2   2.2e-13   1.5e-11   44.9  13.0     2   253    29   295    28   338 0.74 -
SOLCI003176000       -            778 EOG093601OK          -            743  4.8e-108  363.9  14.8   2   2   7.6e-96   5.1e-94  317.5   0.0   368   663   457   768   452   773 0.90 -
SOLCI004669900       -            765 EOG093601OK          -            743  9.6e-103  346.4  36.1   1   2     6e-82     4e-80  271.6  34.0     1   528    28   655    28   664 0.74 -
SOLCI004669900       -            765 EOG093601OK          -            743  9.6e-103  346.4  36.1   2   2   1.1e-19   7.2e-18   65.8   0.0   565   659   669   763   664   765 0.96 -
SOLCI004089400       -            496 EOG093601OK          -            743   3.1e-90  305.0   0.0   1   1   5.9e-92   3.9e-90  304.7   0.0   349   665    21   333     6   382 0.90 -
SOLCI006854900       -            532 EOG093601OK          -            743   2.9e-88  298.5   0.1   1   3   1.7e-40   1.1e-38  134.6   0.0   375   538     1   165     1   174 0.89 -
SOLCI006854900       -            532 EOG093601OK          -            743   2.9e-88  298.5   0.1   2   3   0.00031     0.021   14.6   0.0   594   656   175   237   169   243 0.94 -
SOLCI006854900       -            532 EOG093601OK          -            743   2.9e-88  298.5   0.1   3   3   6.1e-44   4.1e-42  145.9   0.0   374   600   261   504   252   522 0.86 -
SOLCI005947400       -            478 EOG093601OK          -            743   2.2e-87  295.6   0.0   1   1   4.1e-89   2.8e-87  295.3   0.0   360   652    31   330    12   367 0.90 -
SOLCI000210700       -            842 EOG093601OK          -            743   6.3e-85  287.5   0.0   1   1   1.4e-86   9.2e-85  286.9   0.0   368   657   492   782   485   792 0.96 -
SOLCI002050700       -            964 EOG093601OK          -            743   8.6e-84  283.7   0.0   1   2   4.5e-45     3e-43  149.7   0.0   367   666   225   547   217   618 0.82 -
SOLCI002050700       -            964 EOG093601OK          -            743   8.6e-84  283.7   0.0   2   2   8.9e-40   5.9e-38  132.2   0.0   359   659   620   932   587   941 0.84 -
SOLCI000032000       -            838 EOG093601OK          -            743   6.6e-83  280.8   0.0   1   1   1.7e-84   1.2e-82  280.0   0.0   368   662   483   778   474   786 0.95 -
SOLCI006905700       -            902 EOG093601OK          -            743   7.5e-83  280.6   0.0   1   1   1.5e-84     1e-82  280.1   0.0   357   663   551   858   500   865 0.91 -
SOLCI000962500       -            851 EOG093601OK          -            743   1.1e-82  280.0   0.0   1   1   2.5e-84   1.7e-82  279.5   0.0   365   663   492   791   467   798 0.94 -
SOLCI000212800       -            811 EOG093601OK          -            743     8e-82  277.2   0.1   1   1   1.6e-83   1.1e-81  276.8   0.1   313   659   409   757   379   788 0.89 -
SOLCI001586200       -            840 EOG093601OK          -            743   1.2e-81  276.6   0.0   1   1   2.6e-83   1.8e-81  276.1   0.0   368   663   484   780   476   788 0.95 -
SOLCI002633400       -            375 EOG093601OK          -            743   2.1e-81  275.8   0.0   1   1   3.9e-83   2.6e-81  275.5   0.0   349   651    31   340    14   347 0.92 -
SOLCI005605700       -            926 EOG093601OK          -            743   7.7e-81  274.0   0.2   1   1   1.6e-82   1.1e-80  273.5   0.2   321   656   541   881   522   891 0.86 -
SOLCI001950700       -            889 EOG093601OK          -            743   1.2e-80  273.3   0.0   1   1   2.5e-82   1.7e-80  272.8   0.0   367   657   517   808   497   815 0.95 -
SOLCI003435200       -            887 EOG093601OK          -            743   1.5e-80  273.0   0.0   1   1   3.2e-82   2.1e-80  272.5   0.0   366   657   532   824   505   835 0.94 -
SOLCI003435100       -            725 EOG093601OK          -            743   1.2e-79  270.1   0.1   1   1   2.4e-81   1.6e-79  269.6   0.1   329   657   332   661   318   669 0.93 -
SOLCI000744600       -            847 EOG093601OK          -            743   1.2e-79  270.0   0.0   1   1   2.6e-81   1.7e-79  269.5   0.0   318   662   441   790   438   831 0.91 -
SOLCI001558900       -            831 EOG093601OK          -            743   1.3e-79  269.9   0.0   1   1   3.1e-81   2.1e-79  269.3   0.0   375   657   483   766   470   776 0.95 -
SOLCI002194800       -            959 EOG093601OK          -            743   3.7e-79  268.4   0.0   1   1   7.6e-81   5.1e-79  267.9   0.0   351   657   608   912   549   923 0.84 -
SOLCI005994500       -            818 EOG093601OK          -            743   2.3e-78  265.8   0.0   1   1   4.8e-80   3.2e-78  265.3   0.0   368   657   476   766   473   781 0.95 -
SOLCI004544400       -            836 EOG093601OK          -            743   2.4e-78  265.7   0.0   1   1   5.2e-80   3.5e-78  265.2   0.0   372   657   485   771   455   793 0.92 -
SOLCI000084700       -            871 EOG093601OK          -            743   4.5e-78  264.8   0.0   1   1   9.6e-80   6.5e-78  264.3   0.0   367   656   496   789   483   797 0.93 -
SOLCI000020500       -            433 EOG093601OK          -            743   7.1e-78  264.2   0.0   1   1   1.3e-79     9e-78  263.8   0.0   359   652   109   407    71   422 0.92 -
SOLCI004436900       -            628 EOG093601OK          -            743   2.5e-77  262.3   0.7   1   1   5.1e-79   3.4e-77  261.9   0.7   302   651   263   612   225   620 0.84 -
SOLCI004068200       -            637 EOG093601OK          -            743   6.2e-77  261.1   0.4   1   1   1.2e-78   7.7e-77  260.7   0.4   283   663   246   635   211   637 0.85 -
SOLCI005637700       -            854 EOG093601OK          -            743   9.6e-77  260.4   0.0   1   1     2e-78   1.4e-76  259.9   0.0   367   657   510   801   494   825 0.94 -
SOLCI004774300       -            964 EOG093601OK          -            743   2.2e-76  259.2   0.0   1   1   5.7e-78   3.8e-76  258.4   0.0   362   655   609   903   546   930 0.85 -
SOLCI004650900       -            436 EOG093601OK          -            743   2.3e-76  259.1   0.0   1   1   4.4e-78     3e-76  258.8   0.0   358   656    76   378    63   410 0.90 -
SOLCI002860900       -            511 EOG093601OK          -            743   2.5e-76  259.1   0.0   1   1   4.9e-78   3.3e-76  258.7   0.0   366   653    69   361    43   376 0.92 -
SOLCI003768600       -            764 EOG093601OK          -            743   2.8e-76  258.9   0.1   1   1   4.1e-78   2.8e-76  258.9   0.1   314   656   364   711   316   731 0.87 -
SOLCI000130700       -            446 EOG093601OK          -            743   3.8e-76  258.5   0.0   1   1   7.4e-78     5e-76  258.1   0.0   366   652    89   380    75   404 0.92 -
SOLCI003675100       -            571 EOG093601OK          -            743   4.5e-76  258.2   0.0   1   1   9.6e-78   6.4e-76  257.7   0.0   314   655   185   527   164   541 0.84 -
SOLCI000272700       -            414 EOG093601OK          -            743   5.1e-76  258.0   0.0   1   1   9.8e-78   6.6e-76  257.7   0.0   357   656    64   369    34   376 0.91 -
SOLCI002195000       -            950 EOG093601OK          -            743   1.1e-75  256.9   0.0   1   1   2.3e-77   1.6e-75  256.4   0.0   298   657   541   902   535   913 0.82 -
SOLCI002417600       -            870 EOG093601OK          -            743     2e-75  256.1   0.0   1   1     4e-77   2.7e-75  255.6   0.0   315   658   480   816   472   855 0.88 -
SOLCI002421100       -            474 EOG093601OK          -            743   4.6e-75  254.9   0.0   1   1     9e-77     6e-75  254.5   0.0   358   652    70   367    51   378 0.91 -
SOLCI007335800       -            860 EOG093601OK          -            743   4.8e-75  254.8   0.0   1   1     1e-76   6.8e-75  254.3   0.0   368   657   495   784   482   804 0.94 -
SOLCI001110400       -            904 EOG093601OK          -            743   5.9e-75  254.5   0.1   1   1   1.2e-76   8.2e-75  254.0   0.1   310   656   553   891   516   900 0.91 -
SOLCI000599100       -            371 EOG093601OK          -            743     1e-74  253.7   0.0   1   1   1.9e-76   1.3e-74  253.4   0.0   365   652    50   340    24   349 0.92 -
SOLCI003305600       -            349 EOG093601OK          -            743   3.1e-74  252.1   0.0   1   1   5.8e-76   3.9e-74  251.8   0.0   368   653    51   334    32   345 0.91 -
SOLCI000502700       -            868 EOG093601OK          -            743   4.3e-74  251.7   0.0   1   1   9.3e-76   6.2e-74  251.1   0.0   360   655   495   792   479   797 0.94 -
SOLCI006400300       -            951 EOG093601OK          -            743   5.7e-74  251.3   0.0   1   1   1.2e-75   8.1e-74  250.8   0.0   315   657   562   896   549   906 0.85 -
SOLCI002776300       -            362 EOG093601OK          -            743   9.8e-74  250.5   0.0   1   1   1.8e-75   1.2e-73  250.1   0.0   367   660    29   326    15   335 0.93 -
SOLCI002417700       -            953 EOG093601OK          -            743   1.1e-73  250.3   0.1   1   1   2.2e-75   1.5e-73  249.9   0.1   316   664   557   903   499   921 0.88 -
SOLCI006769400       -            739 EOG093601OK          -            743   1.6e-73  249.8   0.0   1   1   3.3e-75   2.2e-73  249.3   0.0   323   653   353   689   301   705 0.88 -
SOLCI000639400       -            463 EOG093601OK          -            743   2.1e-73  249.4   0.0   1   1   3.9e-75   2.6e-73  249.0   0.0   344   731    48   431    42   437 0.85 -
SOLCI000367800       -            323 EOG093601OK          -            743   2.7e-73  249.0   0.0   1   1   5.3e-75   3.5e-73  248.6   0.0   370   657    29   313     9   320 0.94 -
SOLCI007218100       -            389 EOG093601OK          -            743   6.5e-73  247.8   0.0   1   1   1.2e-74     8e-73  247.5   0.0   366   653    61   353    33   372 0.91 -
SOLCI002445600       -            561 EOG093601OK          -            743   1.2e-72  246.8   0.0   1   1   2.6e-74   1.8e-72  246.3   0.0   345   652    46   360    39   375 0.91 -
SOLCI001728200       -            367 EOG093601OK          -            743   1.8e-72  246.3   0.0   1   1   3.2e-74   2.2e-72  246.0   0.0   367   649    25   309    13   352 0.92 -
SOLCI003769800       -            791 EOG093601OK          -            743   1.9e-72  246.2   0.0   1   1     4e-74   2.7e-72  245.7   0.0   366   652   369   659   361   666 0.93 -
SOLCI004890500       -            409 EOG093601OK          -            743   2.1e-72  246.1   0.0   1   1   4.2e-74   2.8e-72  245.7   0.0   349   652    41   354    31   359 0.89 -
SOLCI006288800       -            621 EOG093601OK          -            743   2.3e-72  246.0   0.5   1   1   5.4e-74   3.6e-72  245.3   0.5   325   651   283   610   249   618 0.88 -
SOLCI002374600       -            400 EOG093601OK          -            743   2.5e-72  245.8   0.0   1   1   4.8e-74   3.2e-72  245.5   0.0   361   658    60   360    48   374 0.91 -
SOLCI003047200       -            411 EOG093601OK          -            743   4.6e-72  245.0   0.0   1   1   8.6e-74   5.8e-72  244.6   0.0   364   668    83   391    42   400 0.91 -
SOLCI001902300       -            817 EOG093601OK          -            743     5e-72  244.8   0.0   1   1   1.1e-73   7.1e-72  244.3   0.0   369   654   465   758   406   773 0.91 -
SOLCI006209500       -            403 EOG093601OK          -            743   5.2e-72  244.8   0.0   1   1     1e-73   6.7e-72  244.4   0.0   369   653    99   391    79   401 0.92 -
SOLCI000869000       -            732 EOG093601OK          -            743   7.8e-72  244.2   0.0   1   1   1.5e-73     1e-71  243.8   0.0   365   652   372   665   253   673 0.86 -
SOLCI005010700       -            418 EOG093601OK          -            743   2.3e-71  242.6   0.0   1   1   4.6e-73   3.1e-71  242.2   0.0   358   652    82   386    65   399 0.89 -
SOLCI003581400       -            679 EOG093601OK          -            743   2.7e-71  242.4   0.0   1   1   5.8e-73   3.9e-71  241.9   0.0   286   653   236   596   194   608 0.87 -
SOLCI001847900       -            886 EOG093601OK          -            743   2.7e-71  242.4   0.0   1   1   5.8e-73   3.9e-71  241.9   0.0   366   652   491   781   485   792 0.95 -
SOLCI000002700       -            397 EOG093601OK          -            743   5.8e-71  241.3   0.0   1   1   1.1e-72   7.3e-71  241.0   0.0   369   653    30   318    17   350 0.93 -
SOLCI003786200       -            395 EOG093601OK          -            743   6.9e-71  241.1   0.0   1   1   1.3e-72     9e-71  240.7   0.0   361   653    55   360    35   371 0.89 -
SOLCI007241100       -            306 EOG093601OK          -            743   1.1e-70  240.4   0.0   1   1   1.9e-72   1.3e-70  240.1   0.0   375   648     1   282     1   294 0.90 -
SOLCI003558500       -            711 EOG093601OK          -            743   1.1e-70  240.4   0.0   1   1   2.2e-72   1.5e-70  239.9   0.0   306   653   290   644   248   656 0.88 -
SOLCI002599500       -           1207 EOG093601OK          -            743   1.1e-70  240.3   0.0   1   1   2.4e-72   1.6e-70  239.8   0.0   368   651   874  1160   851  1174 0.90 -
SOLCI001955300       -            701 EOG093601OK          -            743   1.7e-70  239.8   0.1   1   1   3.6e-72   2.4e-70  239.2   0.1   272   658   267   655   257   665 0.86 -
SOLCI006674200       -            376 EOG093601OK          -            743   1.7e-70  239.8   0.0   1   1   3.1e-72   2.1e-70  239.5   0.0   350   656    13   320     4   370 0.88 -
SOLCI002617500       -            742 EOG093601OK          -            743   1.9e-70  239.6   0.0   1   1     4e-72   2.7e-70  239.1   0.0   315   653   351   695   298   709 0.87 -
SOLCI000919600       -            396 EOG093601OK          -            743     2e-70  239.5   0.0   1   1   3.9e-72   2.6e-70  239.1   0.0   365   652    64   356    35   368 0.90 -
SOLCI006463600       -            520 EOG093601OK          -            743   2.1e-70  239.4   0.1   1   1   1.2e-71   7.7e-70  237.6   0.0   373   649   225   504   213   511 0.94 -
SOLCI003384700       -            703 EOG093601OK          -            743   2.2e-70  239.4   0.1   1   1   4.5e-72     3e-70  238.9   0.1   338   691   292   645   246   656 0.86 -
SOLCI001080700       -            533 EOG093601OK          -            743   2.7e-70  239.1   0.0   1   1   5.6e-72   3.8e-70  238.6   0.0   284   642   152   526   121   528 0.85 -
SOLCI005736500       -            921 EOG093601OK          -            743   7.8e-70  237.6   0.0   1   1   1.9e-71   1.3e-69  236.9   0.0   371   648   563   847   546   858 0.91 -
SOLCI003357000       -            369 EOG093601OK          -            743   1.4e-69  236.7   0.0   1   1   2.7e-71   1.8e-69  236.4   0.0   367   654    61   357    54   367 0.92 -
SOLCI002639300       -            430 EOG093601OK          -            743   2.1e-69  236.1   0.1   1   1   4.3e-71   2.9e-69  235.7   0.1   369   655   101   379    91   393 0.92 -
SOLCI007103000       -            941 EOG093601OK          -            743   2.2e-69  236.1   0.1   1   1   6.5e-71   4.3e-69  235.1   0.1   371   651   573   860   468   872 0.79 -
SOLCI004704900       -            375 EOG093601OK          -            743     3e-69  235.7   0.0   1   1   5.6e-71   3.7e-69  235.3   0.0   358   652    60   366    40   373 0.88 -
SOLCI007226000       -           1093 EOG093601OK          -            743   4.9e-69  234.9   0.0   1   1   1.1e-70   7.1e-69  234.4   0.0   366   652   680   970   676   983 0.95 -
SOLCI005873400       -            354 EOG093601OK          -            743   7.2e-69  234.4   0.0   1   1   1.4e-70   9.2e-69  234.0   0.0   369   652    55   345    33   351 0.92 -
SOLCI002990700       -            478 EOG093601OK          -            743   8.3e-69  234.2   0.0   1   1   1.6e-70   1.1e-68  233.8   0.0   356   652    94   402    79   432 0.89 -
SOLCI004937400       -            932 EOG093601OK          -            743   9.4e-69  234.0   0.0   1   1   2.5e-70   1.7e-68  233.2   0.0   371   648   572   856   551   871 0.91 -
SOLCI004255500       -            765 EOG093601OK          -            743     1e-68  233.9   0.0   1   1     2e-70   1.4e-68  233.5   0.0   335   652   377   700   296   715 0.84 -
SOLCI000208500       -            408 EOG093601OK          -            743   1.3e-68  233.5   0.0   1   1   2.6e-70   1.7e-68  233.1   0.0   365   651    56   349    34   354 0.88 -
SOLCI002770100       -            360 EOG093601OK          -            743   1.5e-68  233.4   0.0   1   1   2.8e-70   1.8e-68  233.0   0.0   369   653    55   346    34   356 0.93 -
SOLCI006755500       -            641 EOG093601OK          -            743     2e-68  232.9   0.0   1   1   6.2e-70   4.2e-68  231.9   0.0   364   651   305   593   288   629 0.91 -
SOLCI003791400       -            420 EOG093601OK          -            743   2.5e-68  232.6   0.0   1   1   4.8e-70   3.2e-68  232.2   0.0   366   654    69   368    53   407 0.86 -
SOLCI005290300       -            394 EOG093601OK          -            743   3.2e-68  232.3   0.0   1   1   6.2e-70   4.1e-68  231.9   0.0   361   654    44   350    29   364 0.87 -
SOLCI005038200       -            669 EOG093601OK          -            743   3.5e-68  232.1   0.0   1   1   7.5e-70     5e-68  231.6   0.0   367   649   313   592   249   607 0.85 -
SOLCI002351700       -            746 EOG093601OK          -            743   3.6e-68  232.1   2.5   1   1   7.6e-70   5.1e-68  231.6   2.5   275   653   224   612   215   621 0.84 -
SOLCI003558900       -            770 EOG093601OK          -            743   5.4e-68  231.5   0.1   1   1   1.2e-69   7.8e-68  231.0   0.1   318   653   355   698   305   712 0.84 -
SOLCI003742900       -            416 EOG093601OK          -            743   5.6e-68  231.4   0.0   1   1   1.1e-69   7.3e-68  231.1   0.0   362   653    56   360    47   386 0.88 -
SOLCI004019800       -            498 EOG093601OK          -            743   5.7e-68  231.4   0.0   1   1   1.2e-69   7.9e-68  231.0   0.0   369   652   151   436   141   438 0.93 -
SOLCI002772200       -            589 EOG093601OK          -            743   6.3e-68  231.3   0.0   1   1   1.2e-69   7.9e-68  230.9   0.0   370   654   292   574   220   582 0.92 -
SOLCI004708800       -            975 EOG093601OK          -            743   7.7e-68  231.0   0.1   1   1   1.7e-69   1.1e-67  230.4   0.1   370   652   619   908   613   914 0.91 -
SOLCI004669800       -            382 EOG093601OK          -            743   1.3e-67  230.2   0.0   1   1   2.2e-69   1.5e-67  230.0   0.0   368   693    34   363    12   382 0.88 -
SOLCI005096400       -            481 EOG093601OK          -            743   1.5e-67  230.0   0.0   1   1   3.1e-69   2.1e-67  229.5   0.0   356   652    94   402    78   419 0.89 -
SOLCI003070100       -            365 EOG093601OK          -            743   1.7e-67  229.9   0.0   1   1   3.3e-69   2.2e-67  229.5   0.0   368   655     2   305     1   315 0.88 -
SOLCI003572200       -            365 EOG093601OK          -            743     2e-67  229.6   0.0   1   1   3.9e-69   2.6e-67  229.2   0.0   372   655    62   354    56   364 0.92 -
SOLCI004292600       -           1192 EOG093601OK          -            743     2e-67  229.6   0.0   1   1   4.7e-69   3.1e-67  229.0   0.0   368   652   875  1163   865  1169 0.90 -
SOLCI000401700       -            640 EOG093601OK          -            743   3.1e-67  229.0   0.0   1   1   6.8e-69   4.5e-67  228.4   0.0   266   654   205   609   196   621 0.85 -
SOLCI003558800       -            748 EOG093601OK          -            743   4.1e-67  228.6   0.0   1   1   6.2e-69   4.1e-67  228.6   0.0   308   653   348   700   303   712 0.87 -
SOLCI005646100       -            385 EOG093601OK          -            743   6.8e-67  227.9   0.1   1   1   1.2e-68   8.2e-67  227.6   0.1   355   651    20   318     9   365 0.92 -
SOLCI003678200       -            865 EOG093601OK          -            743   7.5e-67  227.7   0.5   1   1   2.3e-68   1.5e-66  226.7   0.5   359   655   550   835   503   841 0.88 -
SOLCI002681900       -            963 EOG093601OK          -            743   9.5e-67  227.4   0.0   1   1   2.1e-68   1.4e-66  226.8   0.0   372   649   607   891   598   935 0.91 -
SOLCI003652000       -            446 EOG093601OK          -            743   9.6e-67  227.4   0.0   1   1   1.9e-68   1.3e-66  226.9   0.0   368   647   139   419   120   432 0.91 -
SOLCI001883600       -            408 EOG093601OK          -            743   9.7e-67  227.3   0.0   1   1   1.8e-68   1.2e-66  227.0   0.0   366   655    58   358    40   387 0.90 -
SOLCI006322800       -            386 EOG093601OK          -            743   9.7e-67  227.3   0.0   1   1   1.9e-68   1.2e-66  227.0   0.0   367   651    27   313     6   326 0.92 -
SOLCI006566300       -            940 EOG093601OK          -            743     1e-66  227.3   0.0   1   1   2.1e-68   1.4e-66  226.8   0.0   369   651   575   864   562   881 0.88 -
SOLCI005717900       -            365 EOG093601OK          -            743   1.2e-66  227.1   0.0   1   1   2.3e-68   1.5e-66  226.7   0.0   369   653    30   316    14   329 0.93 -
SOLCI002500100       -            442 EOG093601OK          -            743   1.2e-66  227.0   0.0   1   1   2.4e-68   1.6e-66  226.6   0.0   368   652    72   364    48   377 0.89 -
SOLCI001284800       -            401 EOG093601OK          -            743   1.4e-66  226.9   0.0   1   1   2.6e-68   1.8e-66  226.5   0.0   359   655    45   354    30   364 0.87 -
SOLCI005557900       -            741 EOG093601OK          -            743   1.9e-66  226.4   0.0   1   1     4e-68   2.7e-66  225.9   0.0   368   668   384   685   379   696 0.94 -
SOLCI006394300       -            426 EOG093601OK          -            743     2e-66  226.3   0.0   1   1   3.7e-68   2.5e-66  226.0   0.0   368   652    71   363    36   386 0.91 -
SOLCI001442800       -            937 EOG093601OK          -            743     2e-66  226.3   0.0   1   1   4.7e-68   3.2e-66  225.6   0.0   369   652   571   861   549   882 0.88 -
SOLCI007407600       -            513 EOG093601OK          -            743   2.5e-66  226.0   0.0   1   1     5e-68   3.4e-66  225.5   0.0   369   652   165   450   147   453 0.93 -
SOLCI001040900       -            668 EOG093601OK          -            743   2.9e-66  225.8   0.0   1   1     6e-68   4.1e-66  225.3   0.0   322   677   262   614   254   657 0.86 -
SOLCI002088200       -           1126 EOG093601OK          -            743   3.8e-66  225.4   0.0   1   1   8.2e-68   5.5e-66  224.9   0.0   346   652   794  1114   716  1124 0.80 -
SOLCI003965000       -            399 EOG093601OK          -            743   9.2e-66  224.1   0.0   1   1   1.7e-67   1.1e-65  223.8   0.0   351   662    20   332    14   388 0.90 -
SOLCI001722600       -            743 EOG093601OK          -            743   1.1e-65  223.8   0.0   1   1   2.5e-67   1.7e-65  223.2   0.0   368   659   385   677   381   687 0.93 -
SOLCI006919100       -            769 EOG093601OK          -            743   1.5e-65  223.4   0.0   1   1   3.3e-67   2.2e-65  222.8   0.0   358   650   384   681   358   731 0.91 -
SOLCI007246100       -            380 EOG093601OK          -            743   1.6e-65  223.3   0.0   1   1   2.5e-67   1.7e-65  223.2   0.0   312   665     6   362     1   380 0.86 -
SOLCI001402600       -            536 EOG093601OK          -            743   1.7e-65  223.3   0.6   1   1   5.9e-66   3.9e-64  218.7   0.6   295   655    98   484    57   497 0.79 -
SOLCI007369100       -            464 EOG093601OK          -            743   1.7e-65  223.3   0.0   1   1   3.1e-67   2.1e-65  222.9   0.0   366   656    69   367    37   397 0.87 -
SOLCI007109800       -            508 EOG093601OK          -            743     2e-65  223.0   0.0   1   1   4.3e-67   2.9e-65  222.5   0.0   369   652   175   460   169   463 0.94 -
SOLCI000166100       -            508 EOG093601OK          -            743   2.2e-65  222.9   0.1   1   1   4.7e-67   3.2e-65  222.3   0.1   368   652   170   456   162   460 0.93 -
SOLCI006326200       -            396 EOG093601OK          -            743   2.2e-65  222.8   0.0   1   1   4.4e-67   2.9e-65  222.5   0.0   366   652    61   359    36   364 0.88 -
SOLCI005873500       -            503 EOG093601OK          -            743   2.4e-65  222.7   0.0   1   1   5.6e-67   3.8e-65  222.1   0.0   369   652   167   452   161   455 0.94 -
SOLCI007222100       -            637 EOG093601OK          -            743   2.6e-65  222.6   0.0   1   1   5.8e-67   3.9e-65  222.0   0.0   313   652   222   569   194   576 0.86 -
SOLCI002351800       -            657 EOG093601OK          -            743   3.9e-65  222.0   0.0   1   1   8.1e-67   5.4e-65  221.6   0.0   250   652   189   592   168   597 0.80 -
SOLCI003031800       -            673 EOG093601OK          -            743   4.7e-65  221.8   0.2   1   1     1e-66   6.8e-65  221.2   0.2   265   651   218   618   207   638 0.80 -
SOLCI002828000       -            722 EOG093601OK          -            743   4.9e-65  221.7   0.0   1   1   1.1e-66   7.7e-65  221.1   0.0   366   649   356   641   339   651 0.90 -
SOLCI000527600       -            430 EOG093601OK          -            743   6.2e-65  221.4   0.0   1   1   1.1e-66   7.5e-65  221.1   0.0   365   652    63   359    45   416 0.89 -
SOLCI005163500       -            486 EOG093601OK          -            743   6.9e-65  221.2   0.0   1   1   1.4e-66   9.7e-65  220.7   0.0   366   652    50   339    43   361 0.93 -
SOLCI003995700       -            422 EOG093601OK          -            743   1.1e-64  220.6   0.1   1   1   2.1e-66   1.4e-64  220.2   0.1   370   651   106   375    96   387 0.91 -
SOLCI004199100       -            418 EOG093601OK          -            743   1.1e-64  220.6   0.0   1   1   2.1e-66   1.4e-64  220.2   0.0   356   656    61   374    43   399 0.87 -
SOLCI004967800       -            320 EOG093601OK          -            743   1.1e-64  220.5   0.0   1   1   2.1e-66   1.4e-64  220.2   0.0   372   657    31   310    21   318 0.93 -
SOLCI000241200       -            647 EOG093601OK          -            743   1.1e-64  220.5   0.0   1   1   2.3e-66   1.6e-64  220.0   0.0   329   651   282   602   267   619 0.88 -
SOLCI004894300       -            370 EOG093601OK          -            743   1.5e-64  220.1   0.0   1   1   2.7e-66   1.8e-64  219.8   0.0   354   655    19   320     1   327 0.89 -
SOLCI003061600       -            419 EOG093601OK          -            743   2.7e-64  219.3   0.0   1   1     5e-66   3.3e-64  219.0   0.0   353   654    61   370    46   392 0.87 -
SOLCI006943600       -            601 EOG093601OK          -            743     3e-64  219.1   0.0   1   1   6.4e-66   4.3e-64  218.6   0.0   352   654   281   583   228   591 0.86 -
SOLCI002352100       -            633 EOG093601OK          -            743   4.3e-64  218.6   0.1   1   1     9e-66     6e-64  218.1   0.1   289   652   215   589   201   604 0.85 -
SOLCI005954600       -            620 EOG093601OK          -            743   4.7e-64  218.5   0.0   1   1   6.9e-66   4.7e-64  218.5   0.0   368   651   209   503   183   508 0.89 -
SOLCI004451500       -            485 EOG093601OK          -            743   4.8e-64  218.4   0.0   1   1   9.5e-66   6.4e-64  218.0   0.0   357   651   161   451   136   463 0.93 -
SOLCI001073500       -            501 EOG093601OK          -            743   5.3e-64  218.3   0.0   1   1   1.1e-65   7.1e-64  217.9   0.0   368   653   152   439   139   446 0.93 -
SOLCI003558600       -            325 EOG093601OK          -            743   7.5e-64  217.8   0.0   1   1   1.4e-65   9.5e-64  217.4   0.0   391   653    11   274     6   286 0.94 -
SOLCI004538000       -            810 EOG093601OK          -            743   8.1e-64  217.7   0.0   1   1   1.7e-65   1.1e-63  217.2   0.0   261   651   373   770   365   777 0.86 -
SOLCI005994600       -            369 EOG093601OK          -            743   9.6e-64  217.4   0.0   1   1   1.8e-65   1.2e-63  217.1   0.0   370   655    64   358    56   368 0.91 -
SOLCI002961600       -            454 EOG093601OK          -            743   9.9e-64  217.4   0.0   1   1   1.8e-65   1.2e-63  217.1   0.0   366   656    57   352    18   393 0.88 -
SOLCI004061000       -            663 EOG093601OK          -            743   1.2e-63  217.1   0.1   1   1   2.5e-65   1.7e-63  216.6   0.1   274   652   221   597   173   602 0.79 -
SOLCI002907800       -            646 EOG093601OK          -            743   1.5e-63  216.8   0.0   1   1   3.1e-65   2.1e-63  216.3   0.0   322   620   253   562   223   598 0.84 -
SOLCI003553300       -            414 EOG093601OK          -            743   1.6e-63  216.7   0.0   1   1   3.1e-65   2.1e-63  216.3   0.0   344   653    40   356    25   364 0.89 -
SOLCI004800500       -           1087 EOG093601OK          -            743   1.8e-63  216.5   0.0   1   1   3.7e-65   2.5e-63  216.1   0.0   369   655   792  1080   765  1086 0.92 -
SOLCI001284600       -            709 EOG093601OK          -            743     2e-63  216.4   0.0   1   1   4.1e-65   2.8e-63  215.9   0.0   350   701   332   683   298   703 0.85 -
SOLCI000606400       -            297 EOG093601OK          -            743   2.3e-63  216.2   0.1   1   2   8.1e-08   5.4e-06   26.5   0.0   374   412    33    71    25    77 0.91 -
SOLCI000606400       -            297 EOG093601OK          -            743   2.3e-63  216.2   0.1   2   2   1.1e-56   7.3e-55  188.1   0.0   445   656    78   291    72   295 0.95 -
SOLCI001842300       -            404 EOG093601OK          -            743   2.5e-63  216.0   0.0   1   1     6e-65     4e-63  215.4   0.0   328   658    18   356     4   369 0.85 -
SOLCI001805500       -           1275 EOG093601OK          -            743   3.8e-63  215.5   0.0   1   1   8.5e-65   5.7e-63  214.9   0.0   371   648   986  1266   979  1271 0.91 -
SOLCI006750400       -            373 EOG093601OK          -            743   4.9e-63  215.1   0.0   1   1   9.1e-65   6.1e-63  214.8   0.0   367   656    57   358    31   371 0.87 -
SOLCI005315500       -            437 EOG093601OK          -            743   6.7e-63  214.7   0.0   1   1   1.3e-64   8.5e-63  214.3   0.0   369   653    66   358    55   391 0.91 -
SOLCI001963500       -            420 EOG093601OK          -            743     8e-63  214.4   0.0   1   1   1.5e-64     1e-62  214.0   0.0   363   653    63   358    39   375 0.90 -
SOLCI000782800       -            906 EOG093601OK          -            743   8.2e-63  214.4   0.0   1   1   2.8e-64   1.9e-62  213.2   0.0   305   656   501   846   475   853 0.86 -
SOLCI001144300       -            270 EOG093601OK          -            743   8.7e-63  214.3   0.1   1   1   1.6e-64     1e-62  214.0   0.1   367   615    21   267     3   269 0.93 -
SOLCI000359100       -            701 EOG093601OK          -            743   9.8e-63  214.1   0.0   1   1   1.5e-64   9.8e-63  214.1   0.0   367   651   374   661   363   667 0.89 -
SOLCI002268400       -            433 EOG093601OK          -            743   1.1e-62  213.9   0.0   1   1   2.1e-64   1.4e-62  213.6   0.0   351   656    63   381    44   397 0.85 -
SOLCI006391300       -            366 EOG093601OK          -            743   1.2e-62  213.9   0.0   1   1   2.1e-64   1.4e-62  213.6   0.0   363   655    27   319     2   327 0.92 -
SOLCI005596200       -            658 EOG093601OK          -            743   1.3e-62  213.7   0.0   1   1   2.6e-64   1.8e-62  213.3   0.0   320   653   267   609   213   620 0.79 -
SOLCI002697000       -            831 EOG093601OK          -            743   3.9e-62  212.1   0.0   1   1   8.1e-64   5.4e-62  211.7   0.0   311   686   437   822   421   826 0.85 -
SOLCI006698600       -            990 EOG093601OK          -            743   4.1e-62  212.1   0.1   1   1   8.7e-64   5.8e-62  211.5   0.1   369   655   643   927   622   956 0.91 -
SOLCI002532400       -           1018 EOG093601OK          -            743   4.9e-62  211.8   0.0   1   1   1.1e-63   7.3e-62  211.2   0.0   321   655   604   937   601   954 0.89 -
SOLCI003871800       -            939 EOG093601OK          -            743   6.8e-62  211.3   0.0   1   2       9.8   6.6e+02   -0.2   0.0   283   340   461   517   451   540 0.71 -
SOLCI003871800       -            939 EOG093601OK          -            743   6.8e-62  211.3   0.0   2   2   5.6e-63   3.7e-61  208.9   0.0   371   649   580   867   572   875 0.90 -
SOLCI003514600       -            995 EOG093601OK          -            743   1.3e-61  210.4   0.0   1   1   2.8e-63   1.8e-61  209.9   0.0   329   652   609   932   597   936 0.87 -
SOLCI004318000       -            975 EOG093601OK          -            743   1.3e-61  210.4   0.0   1   1   2.7e-63   1.8e-61  209.9   0.0   369   676   638   945   585   966 0.88 -
SOLCI003063000       -            850 EOG093601OK          -            743   1.3e-61  210.3   0.0   1   1   2.8e-63   1.9e-61  209.9   0.0   304   673   441   820   405   843 0.85 -
SOLCI003417700       -            410 EOG093601OK          -            743   1.6e-61  210.1   0.0   1   1   3.3e-63   2.2e-61  209.6   0.0   368   654    61   360    47   367 0.91 -
SOLCI003331600       -            787 EOG093601OK          -            743   1.8e-61  209.9   0.0   1   1   3.7e-63   2.5e-61  209.5   0.0   260   654   337   744   327   771 0.84 -
SOLCI003690800       -            827 EOG093601OK          -            743   2.2e-61  209.7   0.0   1   1   4.6e-63   3.1e-61  209.2   0.0   367   660   525   817   495   825 0.92 -
SOLCI001918100       -            386 EOG093601OK          -            743   2.4e-61  209.5   0.0   1   1   4.5e-63     3e-61  209.2   0.0   358   669    46   369    29   375 0.86 -
SOLCI006907200       -            378 EOG093601OK          -            743   2.6e-61  209.4   0.0   1   1   4.9e-63   3.3e-61  209.1   0.0   367   647    46   324    28   330 0.93 -
SOLCI002084400       -            676 EOG093601OK          -            743   2.7e-61  209.4   0.0   1   1   6.6e-63   4.4e-61  208.6   0.0   322   653   283   616   276   671 0.86 -
SOLCI005041900       -            631 EOG093601OK          -            743   4.1e-61  208.7   0.0   1   1   8.5e-63   5.7e-61  208.3   0.0   340   652   255   565   227   576 0.87 -
SOLCI001873100       -            429 EOG093601OK          -            743   4.4e-61  208.6   0.0   1   1   8.5e-63   5.7e-61  208.3   0.0   346   657    41   363    35   376 0.89 -
SOLCI005066300       -            702 EOG093601OK          -            743   5.1e-61  208.4   0.0   1   1   1.1e-62   7.1e-61  207.9   0.0   326   652   302   628   278   649 0.86 -
SOLCI004555800       -           1015 EOG093601OK          -            743   5.5e-61  208.3   0.1   1   1   1.2e-62     8e-61  207.8   0.1   378   651   685   960   644   968 0.90 -
SOLCI006274600       -            930 EOG093601OK          -            743   7.1e-61  208.0   0.0   1   1   8.9e-61     6e-59  201.6   0.0   326   657   572   876   554   903 0.84 -
SOLCI002450000       -           1097 EOG093601OK          -            743   7.3e-61  207.9   0.1   1   1   1.6e-62   1.1e-60  207.4   0.1   311   651   744  1082   738  1088 0.90 -
SOLCI001957000       -            809 EOG093601OK          -            743   8.1e-61  207.8   0.0   1   1   1.7e-62   1.2e-60  207.3   0.0   323   651   431   762   407   768 0.86 -
SOLCI003233800       -           1027 EOG093601OK          -            743   9.6e-61  207.5   0.0   1   1   2.2e-62   1.5e-60  206.9   0.0   366   652   673   962   655   977 0.91 -
SOLCI000879600       -           1013 EOG093601OK          -            743   1.4e-60  207.0   0.0   1   1   2.8e-62   1.9e-60  206.5   0.0   366   652   714  1002   658  1006 0.92 -
SOLCI001074500       -            851 EOG093601OK          -            743   1.4e-60  206.9   0.0   1   1   3.6e-62   2.4e-60  206.2   0.0   308   663   454   803   404   828 0.89 -
SOLCI007267800       -            415 EOG093601OK          -            743   1.6e-60  206.8   0.0   1   1   3.2e-62   2.2e-60  206.4   0.0   367   654    70   370    53   384 0.88 -
SOLCI000061300       -            719 EOG093601OK          -            743   1.7e-60  206.7   0.0   1   1   3.6e-62   2.4e-60  206.2   0.0   289   649   303   653   279   661 0.84 -
SOLCI003688600       -            780 EOG093601OK          -            743   1.8e-60  206.6   0.0   1   1     4e-62   2.7e-60  206.1   0.0   310   654   432   764   422   773 0.88 -
SOLCI007142100       -            722 EOG093601OK          -            743     2e-60  206.4   0.0   1   1   4.2e-62   2.8e-60  206.0   0.0   366   655   398   693   383   705 0.93 -
SOLCI005026100       -            984 EOG093601OK          -            743   2.1e-60  206.4   0.2   1   1   5.2e-62   3.5e-60  205.7   0.2   369   655   655   957   608   971 0.83 -
SOLCI003975400       -            667 EOG093601OK          -            743   2.6e-60  206.1   0.0   1   1   5.7e-62   3.8e-60  205.5   0.0   323   652   272   606   264   646 0.84 -
SOLCI004860400       -            720 EOG093601OK          -            743   2.7e-60  206.0   0.0   1   1   5.8e-62   3.9e-60  205.5   0.0   348   652   351   657   313   680 0.89 -
SOLCI003235200       -            619 EOG093601OK          -            743   2.8e-60  206.0   0.0   1   1   5.5e-62   3.7e-60  205.6   0.0   367   655   268   558   233   564 0.92 -
SOLCI002656300       -            496 EOG093601OK          -            743   3.2e-60  205.8   0.0   1   1   7.2e-62   4.9e-60  205.2   0.0   352   651   156   453   141   464 0.93 -
SOLCI003755300       -           1022 EOG093601OK          -            743   3.6e-60  205.6   0.2   1   1   7.6e-62   5.1e-60  205.1   0.2   378   651   690   965   647   970 0.89 -
SOLCI004296100       -           1027 EOG093601OK          -            743     4e-60  205.5   0.1   1   1   8.4e-62   5.6e-60  205.0   0.1   354   651   662   959   631   974 0.91 -
SOLCI005867600       -            661 EOG093601OK          -            743   4.4e-60  205.3   0.1   1   1   9.3e-62   6.2e-60  204.8   0.1   286   651   220   585   181   618 0.84 -
SOLCI001911600       -            510 EOG093601OK          -            743   4.5e-60  205.3   0.0   1   1   8.4e-62   5.6e-60  205.0   0.0   356   652   159   451    95   464 0.92 -
SOLCI000096800       -            683 EOG093601OK          -            743   5.1e-60  205.1   0.0   1   1   1.1e-61   7.3e-60  204.6   0.0   367   655   337   627   313   633 0.91 -
SOLCI001408200       -            649 EOG093601OK          -            743   6.4e-60  204.8   0.0   1   1   1.6e-61   1.1e-59  204.1   0.0   259   651   193   594   184   604 0.83 -
SOLCI002308500       -            666 EOG093601OK          -            743   6.9e-60  204.7   0.0   1   1   1.5e-61   9.8e-60  204.2   0.0   367   652   331   619   317   628 0.91 -
SOLCI001628400       -            792 EOG093601OK          -            743     7e-60  204.7   0.0   1   1   1.4e-61   9.7e-60  204.2   0.0   347   667   442   758   382   779 0.87 -
SOLCI004733100       -            675 EOG093601OK          -            743   7.7e-60  204.5   0.0   1   1     2e-61   1.3e-59  203.7   0.0   347   656   320   633   259   647 0.84 -
SOLCI003787800       -           1017 EOG093601OK          -            743   8.3e-60  204.4   0.0   1   1   1.7e-61   1.1e-59  204.0   0.0   366   653   724  1010   681  1015 0.93 -
SOLCI006764100       -            315 EOG093601OK          -            743   8.9e-60  204.3   0.0   1   1   1.8e-61   1.2e-59  203.9   0.0   406   657    17   269    11   278 0.92 -
SOLCI000041400       -            844 EOG093601OK          -            743     1e-59  204.1   0.0   1   1   2.1e-61   1.4e-59  203.7   0.0   368   655   475   766   427   839 0.85 -
SOLCI001403600       -            372 EOG093601OK          -            743   1.1e-59  204.0   0.0   1   1     2e-61   1.4e-59  203.7   0.0   364   676    52   365    39   371 0.90 -
SOLCI001408100       -            641 EOG093601OK          -            743   1.3e-59  203.8   0.1   1   1   2.6e-61   1.7e-59  203.4   0.1   310   651   255   597   175   610 0.78 -
SOLCI002697100       -            827 EOG093601OK          -            743   1.5e-59  203.6   0.0   1   1     3e-61     2e-59  203.2   0.0   322   671   442   800   425   819 0.85 -
SOLCI005471400       -            897 EOG093601OK          -            743   1.6e-59  203.5   0.0   1   1   3.2e-61   2.2e-59  203.1   0.0   368   655   551   841   511   850 0.92 -
SOLCI001901000       -            623 EOG093601OK          -            743   1.6e-59  203.4   0.0   1   1   3.3e-61   2.2e-59  203.0   0.0   324   652   246   572   223   589 0.86 -
SOLCI004405100       -            826 EOG093601OK          -            743   1.8e-59  203.3   0.1   1   1   4.1e-61   2.7e-59  202.7   0.0   368   700   482   814   356   825 0.85 -
SOLCI003925900       -            667 EOG093601OK          -            743     2e-59  203.2   0.1   1   1   4.3e-61   2.9e-59  202.6   0.1   301   651   272   619   253   633 0.88 -
SOLCI001231200       -            616 EOG093601OK          -            743     3e-59  202.6   0.1   1   1   6.1e-61   4.1e-59  202.1   0.1   264   645   170   559   131   572 0.77 -
SOLCI002695700       -            560 EOG093601OK          -            743   3.5e-59  202.4   0.0   1   1   7.5e-61     5e-59  201.8   0.0   255   653   109   521    58   552 0.82 -
SOLCI000986200       -            351 EOG093601OK          -            743   4.5e-59  202.0   0.3   1   1   8.2e-61   5.5e-59  201.7   0.3   361   653    51   344     4   350 0.85 -
SOLCI006620700       -            701 EOG093601OK          -            743     5e-59  201.9   0.0   1   1     1e-60     7e-59  201.4   0.0   369   651   364   649   298   679 0.88 -
SOLCI005847100       -           1250 EOG093601OK          -            743   5.6e-59  201.7   0.0   1   1   1.3e-60   8.5e-59  201.1   0.0   294   655   856  1234   839  1243 0.79 -
SOLCI001791500       -            721 EOG093601OK          -            743     6e-59  201.6   0.0   1   1   1.3e-60   8.6e-59  201.1   0.0   364   652   367   659   282   664 0.85 -
SOLCI003381000       -            646 EOG093601OK          -            743   9.2e-59  201.0   0.0   1   1   2.4e-60   1.6e-58  200.2   0.0   356   651   320   618   310   625 0.89 -
SOLCI005218700       -            400 EOG093601OK          -            743   9.5e-59  200.9   0.0   1   1   1.9e-60   1.3e-58  200.5   0.0   362   652    56   351    46   358 0.92 -
SOLCI001146000       -            810 EOG093601OK          -            743   9.9e-59  200.9   0.0   1   1   2.2e-60   1.5e-58  200.3   0.0   318   653   420   755   417   768 0.90 -
SOLCI006496900       -            608 EOG093601OK          -            743     1e-58  200.8   0.8   1   1   1.5e-60     1e-58  200.8   0.8   304   659   234   582   195   594 0.89 -
SOLCI005251400       -           1088 EOG093601OK          -            743   1.7e-58  200.1   0.1   1   1   3.6e-60   2.4e-58  199.6   0.1   310   651   724  1062   684  1076 0.80 -
SOLCI003459200       -            820 EOG093601OK          -            743     2e-58  199.8   0.0   1   1   4.9e-60   3.3e-58  199.1   0.0   369   656   477   763   464   815 0.91 -
SOLCI003864900       -            860 EOG093601OK          -            743   3.4e-58  199.1   0.7   1   1   6.1e-60   4.1e-58  198.8   0.0   370   652   530   814   523   825 0.91 -
SOLCI002696500       -            845 EOG093601OK          -            743   3.5e-58  199.1   0.0   1   1   7.8e-60   5.2e-58  198.5   0.0   371   653   518   802   484   839 0.90 -
SOLCI001628500       -            794 EOG093601OK          -            743   3.7e-58  199.0   0.0   1   1   7.6e-60   5.1e-58  198.5   0.0   262   652   350   748   339   767 0.80 -
SOLCI003865300       -            541 EOG093601OK          -            743   5.9e-58  198.3   0.1   1   1   1.1e-59   7.2e-58  198.0   0.1   321   667   167   508   117   539 0.85 -
SOLCI005384800       -            620 EOG093601OK          -            743   7.6e-58  197.9   0.0   1   1   1.5e-59     1e-57  197.5   0.0   357   652   274   569   246   585 0.91 -
SOLCI001454600       -            603 EOG093601OK          -            743   7.7e-58  197.9   0.0   1   1   1.6e-59     1e-57  197.5   0.0   312   652   215   555   202   571 0.84 -
SOLCI001943000       -            748 EOG093601OK          -            743   9.6e-58  197.6   0.0   1   1   2.1e-59   1.4e-57  197.0   0.0   360   663   408   713   390   719 0.93 -
SOLCI002696000       -            816 EOG093601OK          -            743     1e-57  197.5   0.0   1   1   2.3e-59   1.6e-57  196.9   0.0   371   654   492   776   474   787 0.90 -
SOLCI003618000       -            576 EOG093601OK          -            743   1.1e-57  197.4   0.2   1   1   4.7e-59   3.1e-57  195.9   0.1   324   657   247   567   219   575 0.87 -
SOLCI001738100       -            517 EOG093601OK          -            743   1.4e-57  197.1   0.0   1   1   2.7e-59   1.8e-57  196.7   0.0   369   652   171   464   127   488 0.93 -
SOLCI003313800       -            385 EOG093601OK          -            743   1.5e-57  197.0   0.1   1   1   2.7e-59   1.8e-57  196.7   0.1   363   704    27   371     6   382 0.85 -
SOLCI004537800       -            340 EOG093601OK          -            743   1.7e-57  196.8   0.0   1   1   3.3e-59   2.2e-57  196.4   0.0   369   651    16   300     9   306 0.94 -
SOLCI006688700       -            563 EOG093601OK          -            743   1.7e-57  196.8   0.2   1   1   3.5e-59   2.3e-57  196.3   0.2   350   609   304   562   285   563 0.90 -
SOLCI006465400       -           1077 EOG093601OK          -            743   1.7e-57  196.8   0.0   1   1   3.5e-59   2.3e-57  196.3   0.0   376   652   775  1054   685  1072 0.86 -
SOLCI007288200       -            755 EOG093601OK          -            743   1.9e-57  196.7   0.0   1   1     4e-59   2.7e-57  196.1   0.0   366   651   450   740   436   746 0.94 -
SOLCI006753100       -            960 EOG093601OK          -            743     2e-57  196.5   0.1   1   1   4.3e-59   2.9e-57  196.0   0.1   376   654   672   951   645   954 0.91 -
SOLCI007355800       -           1109 EOG093601OK          -            743   2.2e-57  196.4   0.1   1   1   4.2e-59   2.8e-57  196.1   0.1   325   670   750  1101   730  1109 0.86 -
SOLCI001636800       -            621 EOG093601OK          -            743   2.2e-57  196.4   0.0   1   1   4.7e-59   3.2e-57  195.9   0.0   362   652   281   571   260   581 0.90 -
SOLCI000476200       -            821 EOG093601OK          -            743   2.3e-57  196.3   0.1   1   1     5e-59   3.4e-57  195.8   0.1   317   651   443   776   385   788 0.85 -
SOLCI004016200       -            372 EOG093601OK          -            743   2.4e-57  196.3   0.0   1   1     4e-59   2.7e-57  196.1   0.0   322   657    12   348     1   368 0.80 -
SOLCI004803600       -            547 EOG093601OK          -            743     3e-57  196.0   0.1   1   1   5.8e-59   3.9e-57  195.6   0.1   247   653   130   539    61   543 0.81 -
SOLCI003744500       -            607 EOG093601OK          -            743   3.6e-57  195.7   0.0   1   1   6.5e-59   4.4e-57  195.4   0.0   366   652   268   559   196   566 0.89 -
SOLCI002522900       -            792 EOG093601OK          -            743   3.6e-57  195.7   0.0   1   1   7.3e-59   4.9e-57  195.3   0.0   364   652   485   778   470   790 0.92 -
SOLCI003353900       -           1092 EOG093601OK          -            743   4.1e-57  195.5   0.0   1   1   8.7e-59   5.8e-57  195.0   0.0   346   649   766  1071   722  1088 0.83 -
SOLCI002579500       -            700 EOG093601OK          -            743   5.5e-57  195.1   0.0   1   2   1.5e-41     1e-39  138.0   0.0   330   531    31   226    13   237 0.83 -
SOLCI002579500       -            700 EOG093601OK          -            743   5.5e-57  195.1   0.0   2   2   1.8e-16   1.2e-14   55.1   0.0   545   683   555   697   545   700 0.85 -
SOLCI004584700       -            511 EOG093601OK          -            743   6.3e-57  194.9   0.0   1   1   1.3e-58   8.7e-57  194.4   0.0   367   647   175   453   143   466 0.93 -
SOLCI003445400       -            518 EOG093601OK          -            743   7.6e-57  194.6   0.0   1   1   1.5e-58     1e-56  194.2   0.0   369   692   170   499   153   511 0.91 -
SOLCI006810400       -            626 EOG093601OK          -            743   7.7e-57  194.6   0.0   1   1   1.7e-58   1.1e-56  194.1   0.0   358   651   304   598   293   604 0.88 -
SOLCI003747400       -            616 EOG093601OK          -            743   8.3e-57  194.5   0.0   1   1   1.6e-58     1e-56  194.2   0.0   354   660   266   573   200   611 0.85 -
SOLCI004537700       -           1004 EOG093601OK          -            743     1e-56  194.2   0.0   1   1   2.2e-58   1.5e-56  193.7   0.0   363   652   665   953   551   989 0.83 -
SOLCI003380300       -           1018 EOG093601OK          -            743     1e-56  194.2   0.1   1   1   2.3e-58   1.6e-56  193.6   0.1   363   690   673   999   604  1008 0.85 -
SOLCI007500700       -            618 EOG093601OK          -            743   1.1e-56  194.1   0.0   1   1   2.2e-58   1.5e-56  193.7   0.0   318   651   245   586   219   592 0.83 -
SOLCI005511200       -           1106 EOG093601OK          -            743   1.1e-56  194.1   0.0   1   1   2.4e-58   1.6e-56  193.5   0.0   351   650   779  1081   766  1094 0.86 -
SOLCI004800100       -            718 EOG093601OK          -            743   1.4e-56  193.7   0.0   1   1   3.2e-58   2.1e-56  193.1   0.0   365   654   399   689   374   698 0.88 -
SOLCI002452100       -            629 EOG093601OK          -            743   1.5e-56  193.7   0.0   1   1     3e-58     2e-56  193.2   0.0   362   652   286   581   277   594 0.91 -
SOLCI002883400       -            600 EOG093601OK          -            743   1.9e-56  193.3   0.0   1   1   2.8e-58   1.9e-56  193.3   0.0   353   651   296   592   248   597 0.81 -
SOLCI001000400       -            615 EOG093601OK          -            743   1.9e-56  193.3   0.0   1   1   3.9e-58   2.6e-56  192.8   0.0   362   652   271   566   259   573 0.92 -
SOLCI007500800       -            805 EOG093601OK          -            743   2.1e-56  193.2   0.0   1   1   4.4e-58   2.9e-56  192.7   0.0   327   648   435   755   430   765 0.89 -
SOLCI000206800       -            677 EOG093601OK          -            743   2.3e-56  193.0   0.0   1   1   4.7e-58   3.1e-56  192.6   0.0   310   670   289   649   256   668 0.84 -
SOLCI002230100       -            610 EOG093601OK          -            743   2.5e-56  192.9   0.0   1   1   5.1e-58   3.4e-56  192.5   0.0   370   654   296   584   284   602 0.91 -
SOLCI003387000       -            864 EOG093601OK          -            743   2.9e-56  192.7   0.0   1   1   9.4e-58   6.3e-56  191.6   0.0   369   684   521   834   481   860 0.86 -
SOLCI003838300       -            879 EOG093601OK          -            743   4.5e-56  192.1   0.1   1   1   9.4e-58   6.3e-56  191.6   0.1   328   583   564   814   546   822 0.83 -
SOLCI007517200       -            674 EOG093601OK          -            743   4.5e-56  192.1   0.0   1   1     1e-57     7e-56  191.4   0.0   353   651   316   616   309   624 0.93 -
SOLCI003615900       -            828 EOG093601OK          -            743   4.6e-56  192.0   0.0   1   1     1e-57   6.7e-56  191.5   0.0   341   652   469   786   441   802 0.83 -
SOLCI006129900       -            834 EOG093601OK          -            743   5.7e-56  191.7   0.0   1   1   1.3e-57     9e-56  191.1   0.0   369   653   505   790   478   797 0.91 -
SOLCI005418400       -            662 EOG093601OK          -            743   5.9e-56  191.7   0.0   1   1   1.2e-57   8.1e-56  191.2   0.0   367   651   337   622   295   629 0.91 -
SOLCI000964000       -            987 EOG093601OK          -            743   7.1e-56  191.4   0.0   1   1   1.5e-57     1e-55  190.9   0.0   379   653   678   962   650   969 0.87 -
SOLCI006456000       -            789 EOG093601OK          -            743   7.3e-56  191.4   0.0   1   1   1.5e-57     1e-55  190.9   0.0   367   652   493   774   426   784 0.88 -
SOLCI005023100       -            620 EOG093601OK          -            743   8.7e-56  191.1   0.0   1   1   1.8e-57   1.2e-55  190.7   0.0   327   646   250   582   228   600 0.82 -
SOLCI006087900       -            678 EOG093601OK          -            743     1e-55  190.9   0.1   1   1   2.4e-57   1.6e-55  190.2   0.1   364   653   350   652   331   661 0.83 -
SOLCI001114500       -            981 EOG093601OK          -            743   1.1e-55  190.7   1.7   1   1   2.8e-57   1.9e-55  190.0   1.7   313   655   611   958   583   972 0.80 -
SOLCI003658400       -            358 EOG093601OK          -            743   1.2e-55  190.7   0.0   1   1   2.2e-57   1.5e-55  190.4   0.0   324   652    23   352     3   357 0.85 -
SOLCI003993200       -            626 EOG093601OK          -            743   1.2e-55  190.6   0.0   1   1   3.2e-57   2.1e-55  189.8   0.0   359   652   282   575   243   583 0.89 -
SOLCI001223500       -            415 EOG093601OK          -            743   1.3e-55  190.5   0.0   1   1   2.6e-57   1.7e-55  190.1   0.0   367   655    57   357    34   372 0.87 -
SOLCI005499800       -           1025 EOG093601OK          -            743   1.4e-55  190.4   0.1   1   1   3.1e-57   2.1e-55  189.9   0.1   381   655   710   992   692  1007 0.88 -
SOLCI007210800       -            656 EOG093601OK          -            743   1.5e-55  190.3   0.2   1   1     3e-57     2e-55  189.9   0.2   272   614   221   563   188   608 0.75 -
SOLCI003830100       -            880 EOG093601OK          -            743   1.6e-55  190.3   0.0   1   2   1.5e-56     1e-54  187.6   0.0   308   585   442   718   427   725 0.87 -
SOLCI003830100       -            880 EOG093601OK          -            743   1.6e-55  190.3   0.0   2   2       8.5   5.7e+02   -0.0   0.0   609   653   767   811   755   819 0.89 -
SOLCI002498700       -            383 EOG093601OK          -            743   1.8e-55  190.1   0.0   1   1   3.7e-57   2.5e-55  189.6   0.0   361   659    30   324     2   351 0.87 -
SOLCI000770700       -            986 EOG093601OK          -            743     2e-55  189.9   0.4   1   1   4.2e-57   2.8e-55  189.4   0.4   376   651   688   969   622   973 0.85 -
SOLCI002695900       -            825 EOG093601OK          -            743   2.3e-55  189.7   0.0   1   1   4.9e-57   3.3e-55  189.2   0.0   316   651   444   777   415   791 0.88 -
SOLCI003615600       -            829 EOG093601OK          -            743   2.5e-55  189.6   0.0   1   1   5.2e-57   3.5e-55  189.1   0.0   293   651   418   782   405   803 0.82 -
SOLCI000096900       -            671 EOG093601OK          -            743   2.6e-55  189.5   0.0   1   1   5.6e-57   3.8e-55  189.0   0.0   367   652   324   612   283   625 0.90 -
SOLCI000103200       -            573 EOG093601OK          -            743   3.1e-55  189.3   0.0   1   1   6.7e-57   4.5e-55  188.8   0.0   368   653   215   501   173   511 0.89 -
SOLCI003484400       -            809 EOG093601OK          -            743   3.7e-55  189.0   0.0   1   1   8.5e-57   5.7e-55  188.4   0.0   349   648   464   764   435   774 0.89 -
SOLCI001794200       -            806 EOG093601OK          -            743   4.3e-55  188.8   0.1   1   1     9e-57   6.1e-55  188.3   0.1   368   652   478   764   436   774 0.89 -
SOLCI001671300       -            604 EOG093601OK          -            743   5.1e-55  188.6   0.0   1   1     1e-56   6.9e-55  188.2   0.0   366   652   265   556   243   563 0.90 -
SOLCI006750000       -            706 EOG093601OK          -            743     8e-55  188.0   0.0   1   1   1.8e-56   1.2e-54  187.3   0.0   366   655   389   679   365   688 0.88 -
SOLCI001793900       -            810 EOG093601OK          -            743   8.1e-55  187.9   0.0   1   1   1.9e-56   1.3e-54  187.3   0.0   366   651   478   765   459   773 0.91 -
SOLCI002801800       -            743 EOG093601OK          -            743   8.8e-55  187.8   0.0   1   1   2.2e-56   1.5e-54  187.1   0.0   364   654   436   727   418   736 0.89 -
SOLCI002356300       -           1270 EOG093601OK          -            743   9.1e-55  187.8   0.0   1   1   1.9e-56   1.3e-54  187.3   0.0   377   654   983  1262   919  1266 0.92 -
SOLCI000848200       -           1000 EOG093601OK          -            743   1.2e-54  187.4   0.1   1   1   2.5e-56   1.7e-54  186.9   0.1   371   652   677   968   648   980 0.88 -
SOLCI003484200       -            810 EOG093601OK          -            743   1.3e-54  187.2   0.0   1   1   2.9e-56   1.9e-54  186.7   0.0   370   653   481   766   434   775 0.92 -
SOLCI000835300       -            681 EOG093601OK          -            743   1.6e-54  187.0   0.0   1   1   3.6e-56   2.4e-54  186.3   0.0   368   652   329   614   283   622 0.89 -
SOLCI003380900       -            298 EOG093601OK          -            743   2.1e-54  186.6   0.1   1   1   3.9e-56   2.6e-54  186.3   0.1   385   651     2   270     1   277 0.87 -
SOLCI002696600       -            843 EOG093601OK          -            743   3.1e-54  186.0   0.0   1   1   8.9e-56     6e-54  185.1   0.0   312   653   441   798   429   809 0.81 -
SOLCI006466000       -            440 EOG093601OK          -            743   3.7e-54  185.7   0.0   1   1   7.5e-56   5.1e-54  185.3   0.0   368   648   107   383    90   390 0.95 -
SOLCI004835400       -            349 EOG093601OK          -            743     4e-54  185.6   0.1   1   1   6.8e-56   4.6e-54  185.4   0.1   305   586    58   349    14   349 0.75 -
SOLCI007028500       -            813 EOG093601OK          -            743     4e-54  185.6   0.1   1   1     1e-55   6.8e-54  184.9   0.1   306   653   433   772   410   779 0.87 -
SOLCI004469300       -           1002 EOG093601OK          -            743   4.9e-54  185.3   0.0   1   1     1e-55     7e-54  184.8   0.0   357   652   665   970   637   974 0.86 -
SOLCI005231800       -            871 EOG093601OK          -            743   6.7e-54  184.9   0.0   1   1   2.3e-55   1.6e-53  183.7   0.0   368   586   501   714   443   727 0.89 -
SOLCI006644100       -           1088 EOG093601OK          -            743   9.2e-54  184.4   0.0   1   1     2e-55   1.3e-53  183.9   0.0   379   651   766  1045   687  1051 0.83 -
SOLCI006716300       -            877 EOG093601OK          -            743   1.1e-53  184.2   0.0   1   1   2.6e-55   1.7e-53  183.5   0.0   349   653   488   789   469   805 0.87 -
SOLCI001699500       -            616 EOG093601OK          -            743   1.1e-53  184.1   0.0   1   1   2.3e-55   1.5e-53  183.7   0.0   368   711   258   607   203   615 0.83 -
SOLCI002883600       -            456 EOG093601OK          -            743   1.2e-53  184.1   0.0   1   1   2.4e-55   1.6e-53  183.7   0.0   368   647   122   397   107   404 0.95 -
SOLCI004458900       -            616 EOG093601OK          -            743   1.3e-53  184.0   0.0   1   1   2.6e-55   1.7e-53  183.5   0.0   297   652   214   568   196   575 0.83 -
SOLCI000358200       -            655 EOG093601OK          -            743   1.3e-53  184.0   0.1   1   1   2.6e-55   1.7e-53  183.5   0.1   298   660   274   637   212   649 0.81 -
SOLCI003890900       -            666 EOG093601OK          -            743   1.3e-53  183.9   0.0   1   1   2.7e-55   1.8e-53  183.4   0.0   368   653   325   611   291   622 0.93 -
SOLCI005026300       -            957 EOG093601OK          -            743   1.6e-53  183.7   0.3   1   1   3.2e-55   2.2e-53  183.2   0.3   325   651   589   922   554   934 0.83 -
SOLCI004060500       -            540 EOG093601OK          -            743     2e-53  183.3   0.0   1   1   3.6e-55   2.4e-53  183.1   0.0   285   658   154   535   120   540 0.83 -
SOLCI002290000       -            810 EOG093601OK          -            743   2.3e-53  183.1   0.1   1   1   5.5e-55   3.7e-53  182.4   0.1   370   651   482   765   462   776 0.90 -
SOLCI005510800       -            614 EOG093601OK          -            743   2.4e-53  183.1   0.2   1   1   5.4e-54   3.6e-52  179.2   0.2   325   651   238   586   228   593 0.77 -
SOLCI003763100       -            601 EOG093601OK          -            743   3.3e-53  182.6   0.0   1   1   6.8e-55   4.6e-53  182.1   0.0   373   653   291   573   278   591 0.92 -
SOLCI003130500       -            401 EOG093601OK          -            743     4e-53  182.3   0.0   1   1   7.6e-55   5.1e-53  182.0   0.0   357   652    49   346    31   356 0.86 -
SOLCI001794300       -            804 EOG093601OK          -            743   4.1e-53  182.3   0.0   1   1   9.4e-55   6.3e-53  181.7   0.0   369   652   473   763   455   790 0.89 -
SOLCI001279800       -            961 EOG093601OK          -            743   4.3e-53  182.2   1.4   1   1   8.9e-55     6e-53  181.8   1.4   286   650   588   955   575   959 0.82 -
SOLCI003864700       -            818 EOG093601OK          -            743   6.1e-53  181.7   0.1   1   1   1.4e-54   9.1e-53  181.1   0.1   312   651   436   771   415   780 0.88 -
SOLCI000998800       -            989 EOG093601OK          -            743   6.8e-53  181.6   0.1   1   1   1.8e-54   1.2e-52  180.8   0.1   380   651   683   977   658   982 0.84 -
SOLCI001434800       -            995 EOG093601OK          -            743   8.4e-53  181.3   0.0   1   1   1.8e-54   1.2e-52  180.7   0.0   377   651   678   953   646   974 0.89 -
SOLCI004541000       -            667 EOG093601OK          -            743   9.9e-53  181.0   0.0   1   1     2e-54   1.4e-52  180.6   0.0   357   645   314   604   283   618 0.86 -
SOLCI003484500       -            775 EOG093601OK          -            743   1.1e-52  180.9   0.0   1   1   2.9e-54   1.9e-52  180.1   0.0   370   648   460   740   412   751 0.87 -
SOLCI000565900       -            744 EOG093601OK          -            743   1.3e-52  180.6   0.0   1   1   2.8e-54   1.9e-52  180.1   0.0   316   651   387   723   363   732 0.87 -
SOLCI001793200       -            804 EOG093601OK          -            743   1.5e-52  180.4   0.0   1   1   3.5e-54   2.3e-52  179.8   0.0   370   676   479   786   464   799 0.88 -
SOLCI003975500       -            610 EOG093601OK          -            743   2.7e-52  179.6   0.0   1   1   1.7e-52   1.2e-50  174.2   0.0   360   658   275   553   271   574 0.92 -
SOLCI001793700       -            816 EOG093601OK          -            743     4e-52  179.0   0.0   1   1     9e-54   6.1e-52  178.4   0.0   370   651   488   771   471   783 0.90 -
SOLCI002716800       -            690 EOG093601OK          -            743   4.6e-52  178.8   0.0   1   1   9.9e-54   6.6e-52  178.3   0.0   368   650   330   613   285   626 0.87 -
SOLCI003618900       -            588 EOG093601OK          -            743   5.2e-52  178.7   0.0   1   1   9.8e-54   6.6e-52  178.3   0.0   332   653   232   555   129   570 0.87 -
SOLCI004967500       -            313 EOG093601OK          -            743     6e-52  178.5   0.0   1   1   1.1e-53   7.5e-52  178.1   0.0   357   657    10   308     2   311 0.89 -
SOLCI004848300       -            834 EOG093601OK          -            743   7.1e-52  178.2   0.0   1   1   1.1e-53   7.1e-52  178.2   0.0   368   653   511   794   490   799 0.85 -
SOLCI001036800       -            620 EOG093601OK          -            743   7.5e-52  178.1   0.2   1   1   1.4e-53   9.4e-52  177.8   0.2   289   664   166   552   132   587 0.82 -
SOLCI006455900       -            800 EOG093601OK          -            743     1e-51  177.6   0.2   1   1   2.4e-53   1.6e-51  177.0   0.2   213   654   355   791   336   795 0.79 -
SOLCI000977500       -            786 EOG093601OK          -            743   1.1e-51  177.6   0.0   1   1   2.8e-53   1.8e-51  176.8   0.0   368   654   470   769   451   777 0.89 -
SOLCI007350200       -           1018 EOG093601OK          -            743   1.7e-51  176.9   0.1   1   1   3.6e-53   2.4e-51  176.4   0.1   384   654   712   988   630   999 0.88 -
SOLCI005367800       -            819 EOG093601OK          -            743   1.8e-51  176.9   0.1   1   1   4.1e-53   2.8e-51  176.3   0.1   344   653   469   778   449   784 0.85 -
SOLCI000984800       -            454 EOG093601OK          -            743   1.9e-51  176.8   0.0   1   1   3.8e-53   2.6e-51  176.4   0.0   322   648    96   434    82   447 0.84 -
SOLCI000554900       -            330 EOG093601OK          -            743   2.1e-51  176.7   1.6   1   2   1.7e-23   1.1e-21   78.3   0.4   366   470    40   144    12   146 0.90 -
SOLCI000554900       -            330 EOG093601OK          -            743   2.1e-51  176.7   1.6   2   2   3.6e-29   2.4e-27   97.1   0.0   502   649   147   316   144   323 0.79 -
SOLCI003823000       -            698 EOG093601OK          -            743   2.5e-51  176.4   0.0   1   1   5.3e-53   3.5e-51  175.9   0.0   351   652   330   633   301   637 0.87 -
SOLCI004856100       -            630 EOG093601OK          -            743   3.2e-51  176.1   0.1   1   1   5.9e-53   3.9e-51  175.7   0.1   282   663   215   599   155   627 0.77 -
SOLCI001794000       -            810 EOG093601OK          -            743   3.5e-51  175.9   0.0   1   1   7.7e-53   5.2e-51  175.3   0.0   369   651   481   765   462   782 0.90 -
SOLCI002265000       -            688 EOG093601OK          -            743   3.6e-51  175.9   0.0   1   1   7.1e-53   4.8e-51  175.5   0.0   366   647   337   621   289   657 0.90 -
SOLCI000511700       -            977 EOG093601OK          -            743   6.2e-51  175.1   0.2   1   1   1.3e-52   8.5e-51  174.6   0.2   283   655   585   957   568   969 0.76 -
SOLCI000455700       -           1125 EOG093601OK          -            743   6.3e-51  175.1   0.0   1   1   1.3e-52   8.5e-51  174.6   0.0   369   652   833  1118   740  1121 0.87 -
SOLCI001704800       -            668 EOG093601OK          -            743   9.8e-51  174.4   0.0   1   1     2e-52   1.3e-50  174.0   0.0   333   644   301   604   283   620 0.82 -
SOLCI000803300       -            636 EOG093601OK          -            743   1.6e-50  173.7   0.1   1   1   3.2e-52   2.1e-50  173.3   0.1   261   650   198   590   138   624 0.83 -
SOLCI004502100       -           1132 EOG093601OK          -            743   1.6e-50  173.7   0.0   1   1   3.4e-52   2.3e-50  173.2   0.0   370   652   763  1052   704  1129 0.80 -
SOLCI005301700       -           1012 EOG093601OK          -            743   2.4e-50  173.2   0.1   1   1   4.8e-52   3.2e-50  172.7   0.1   378   654   698   979   616   985 0.81 -
SOLCI004632400       -            595 EOG093601OK          -            743   3.3e-50  172.7   0.0   1   1   7.1e-52   4.8e-50  172.2   0.0   364   648   306   589   297   594 0.90 -
SOLCI006937100       -            696 EOG093601OK          -            743   3.4e-50  172.6   0.0   1   1   6.9e-52   4.6e-50  172.2   0.0   286   645   324   693   312   695 0.82 -
SOLCI006714900       -           1128 EOG093601OK          -            743   3.9e-50  172.5   0.0   1   1   8.5e-52   5.7e-50  171.9   0.0   319   652   715  1062   701  1066 0.84 -
SOLCI001701800       -            744 EOG093601OK          -            743   5.1e-50  172.1   0.1   1   1   7.6e-52   5.1e-50  172.1   0.1   365   633   475   742   423   744 0.81 -
SOLCI001973900       -            445 EOG093601OK          -            743     6e-50  171.8   0.1   1   1   1.2e-51     8e-50  171.4   0.1   325   653    43   390    20   404 0.78 -
SOLCI002698700       -            678 EOG093601OK          -            743     1e-49  171.0   0.0   1   1   2.1e-51   1.4e-49  170.6   0.0   300   648   270   618   246   626 0.87 -
SOLCI002815100       -            670 EOG093601OK          -            743   1.1e-49  171.0   0.0   1   1   2.1e-51   1.4e-49  170.6   0.0   342   647   309   619   252   635 0.83 -
SOLCI003301300       -            530 EOG093601OK          -            743   1.1e-49  171.0   0.0   1   1   1.6e-51   1.1e-49  171.0   0.0   368   652   227   519   216   524 0.87 -
SOLCI005153600       -            299 EOG093601OK          -            743   1.1e-49  171.0   0.1   1   1     2e-51   1.3e-49  170.7   0.1   424   651     3   235     1   243 0.90 -
SOLCI007312500       -            809 EOG093601OK          -            743   1.3e-49  170.7   0.0   1   1     3e-51     2e-49  170.1   0.0   363   652   439   721   417   728 0.88 -
SOLCI003524900       -            454 EOG093601OK          -            743   1.6e-49  170.4   0.0   1   1   2.9e-51     2e-49  170.1   0.0   303   659    73   427    20   444 0.75 -
SOLCI000199700       -            691 EOG093601OK          -            743   1.8e-49  170.2   0.0   1   2   3.5e-36   2.3e-34  120.3   0.0   364   534    66   243    48   258 0.85 -
SOLCI000199700       -            691 EOG093601OK          -            743   1.8e-49  170.2   0.0   2   2   2.7e-14   1.8e-12   47.9   0.0   544   652   549   662   525   684 0.87 -
SOLCI003975600       -            487 EOG093601OK          -            743     2e-49  170.1   0.0   1   1   4.4e-51     3e-49  169.5   0.0   370   584   180   394   175   413 0.94 -
SOLCI005153700       -            641 EOG093601OK          -            743   2.1e-49  170.0   0.2   1   1   4.3e-51   2.9e-49  169.6   0.2   275   658   228   606   208   636 0.79 -
SOLCI005887400       -            783 EOG093601OK          -            743   2.3e-49  169.9   0.0   1   1   4.9e-51   3.3e-49  169.4   0.0   354   657   430   730   410   782 0.82 -
SOLCI005823900       -           1075 EOG093601OK          -            743   2.5e-49  169.8   0.1   1   1   5.4e-51   3.6e-49  169.2   0.1   316   654   687  1020   646  1042 0.84 -
SOLCI004365500       -           1208 EOG093601OK          -            743   2.9e-49  169.5   0.3   1   1   5.8e-51   3.9e-49  169.2   0.3   352   659   900  1206   837  1208 0.84 -
SOLCI002242300       -            385 EOG093601OK          -            743   5.7e-49  168.6   0.0   1   1   1.1e-50   7.2e-49  168.3   0.0   369   651    80   375    48   381 0.87 -
SOLCI001884200       -           1219 EOG093601OK          -            743   7.7e-49  168.2   0.0   1   1   1.6e-50   1.1e-48  167.7   0.0   323   651   863  1194   831  1206 0.86 -
SOLCI000153100       -            268 EOG093601OK          -            743     9e-49  167.9   0.1   1   1   1.7e-50   1.1e-48  167.6   0.1   359   586    24   251    11   258 0.92 -
SOLCI004060800       -            302 EOG093601OK          -            743     1e-48  167.8   0.2   1   1   1.8e-50   1.2e-48  167.5   0.2   423   651     2   235     1   240 0.90 -
SOLCI003577300       -            819 EOG093601OK          -            743   1.3e-48  167.4   0.0   1   1   3.1e-50   2.1e-48  166.7   0.0   365   673   495   800   465   806 0.86 -
SOLCI005764900       -            405 EOG093601OK          -            743   1.4e-48  167.3   0.2   1   1   2.5e-50   1.7e-48  167.1   0.2   358   659   101   403    57   405 0.85 -
SOLCI006771500       -            806 EOG093601OK          -            743   1.5e-48  167.3   0.0   1   1   3.5e-50   2.3e-48  166.6   0.0   365   648   497   789   472   797 0.85 -
SOLCI003040500       -            365 EOG093601OK          -            743   1.6e-48  167.1   0.0   1   1     3e-50     2e-48  166.8   0.0   366   659    36   332    20   346 0.88 -
SOLCI001783100       -           1169 EOG093601OK          -            743   1.9e-48  166.8   0.1   1   1     4e-50   2.7e-48  166.4   0.1   336   653   832  1155   792  1165 0.79 -
SOLCI000387900       -           1083 EOG093601OK          -            743   2.8e-48  166.3   0.4   1   1   5.9e-50     4e-48  165.8   0.4   294   653   720  1068   698  1080 0.82 -
SOLCI004265800       -            938 EOG093601OK          -            743   3.2e-48  166.1   0.1   1   1   7.2e-50   4.9e-48  165.5   0.1   309   601   648   933   625   938 0.82 -
SOLCI000319000       -            683 EOG093601OK          -            743   3.2e-48  166.1   0.0   1   1   6.7e-50   4.5e-48  165.6   0.0   365   648   388   664   345   679 0.87 -
SOLCI007106200       -           1107 EOG093601OK          -            743     4e-48  165.8   0.0   1   1   8.3e-50   5.6e-48  165.3   0.0   379   653   765  1043   684  1057 0.83 -
SOLCI006202000       -           1017 EOG093601OK          -            743   4.5e-48  165.6   0.0   1   1   9.6e-50   6.5e-48  165.1   0.0   363   659   714  1013   706  1016 0.88 -
SOLCI001793800       -            801 EOG093601OK          -            743   7.6e-48  164.9   0.0   1   1   2.2e-49   1.4e-47  163.9   0.0   374   651   463   756   443   767 0.87 -
SOLCI003690700       -            751 EOG093601OK          -            743     8e-48  164.8   0.1   1   2   7.8e-16   5.3e-14   53.0   0.0   367   455   470   556   452   559 0.90 -
SOLCI003690700       -            751 EOG093601OK          -            743     8e-48  164.8   0.1   2   2   5.8e-33   3.9e-31  109.6   0.0   489   654   563   729   560   740 0.92 -
SOLCI005600100       -            242 EOG093601OK          -            743   8.7e-48  164.7   0.0   1   1   1.7e-49   1.1e-47  164.3   0.0   441   653     5   220     2   227 0.92 -
SOLCI005691900       -            803 EOG093601OK          -            743   9.9e-48  164.5   0.0   1   1   2.9e-49     2e-47  163.5   0.0   366   651   501   792   486   796 0.84 -
SOLCI003618800       -            668 EOG093601OK          -            743   1.4e-47  164.0   0.0   1   1   2.8e-49   1.9e-47  163.6   0.0   282   681   247   646   212   656 0.74 -
SOLCI005092900       -            557 EOG093601OK          -            743   1.5e-47  163.9   0.0   1   1   3.2e-49   2.2e-47  163.4   0.0   368   651   261   543   208   552 0.88 -
SOLCI002853200       -            564 EOG093601OK          -            743   2.4e-47  163.2   0.0   1   1     5e-49   3.3e-47  162.8   0.0   321   653   210   539   168   545 0.77 -
SOLCI003368900       -            339 EOG093601OK          -            743   3.9e-47  162.5   0.0   1   1   7.4e-49   4.9e-47  162.2   0.0   362   664    20   315     3   319 0.87 -
SOLCI007133000       -            684 EOG093601OK          -            743   4.2e-47  162.4   0.0   1   2   4.8e-34   3.2e-32  113.2   0.0   367   529    80   257    58   269 0.84 -
SOLCI007133000       -            684 EOG093601OK          -            743   4.2e-47  162.4   0.0   2   2   6.3e-14   4.2e-12   46.7   0.0   544   648   542   651   526   656 0.85 -
SOLCI000518100       -            687 EOG093601OK          -            743   4.2e-47  162.4   0.0   1   1   8.5e-49   5.7e-47  162.0   0.0   348   647   374   668   270   683 0.82 -
SOLCI004842000       -           1131 EOG093601OK          -            743   4.7e-47  162.3   0.3   1   1   9.2e-49   6.2e-47  161.9   0.3   349   654   814  1124   785  1131 0.83 -
SOLCI003235100       -            973 EOG093601OK          -            743   7.4e-47  161.6   0.5   1   2   1.6e-30   1.1e-28  101.5   0.1   318   517   612   803   590   805 0.83 -
SOLCI003235100       -            973 EOG093601OK          -            743   7.4e-47  161.6   0.5   2   2   1.4e-17   9.4e-16   58.8   0.0   549   656   805   914   803   921 0.92 -
SOLCI001721400       -            657 EOG093601OK          -            743   8.4e-47  161.4   0.0   1   2       5.1   3.4e+02    0.7   0.0   255   341   223   313   216   347 0.61 -
SOLCI001721400       -            657 EOG093601OK          -            743   8.4e-47  161.4   0.0   2   2   1.1e-47   7.6e-46  158.3   0.0   368   592   370   599   364   652 0.82 -
SOLCI000166000       -            656 EOG093601OK          -            743   1.1e-46  161.1   0.1   1   1     2e-48   1.3e-46  160.8   0.1   350   654   342   647   282   655 0.85 -
SOLCI004191500       -            730 EOG093601OK          -            743   1.1e-46  161.0   0.0   1   1   2.2e-48   1.4e-46  160.6   0.0   295   617   329   666   318   721 0.83 -
SOLCI003876300       -            301 EOG093601OK          -            743   1.5e-46  160.6   0.0   1   1   2.6e-48   1.7e-46  160.4   0.0   399   652     1   256     1   286 0.91 -
SOLCI004927300       -           1008 EOG093601OK          -            743   1.6e-46  160.5   0.0   1   1   3.3e-48   2.2e-46  160.0   0.0   372   651   673   963   601   996 0.83 -
SOLCI000407400       -            777 EOG093601OK          -            743   2.7e-46  159.8   0.0   1   1   5.9e-48     4e-46  159.2   0.0   355   648   445   733   426   761 0.87 -
SOLCI004095800       -            428 EOG093601OK          -            743   2.7e-46  159.7   0.0   1   1   5.3e-48   3.5e-46  159.4   0.0   363   658   126   421   110   427 0.87 -
SOLCI002660800       -            351 EOG093601OK          -            743   3.8e-46  159.3   0.0   1   1   9.6e-48   6.4e-46  158.5   0.0   350   652    34   344     5   350 0.83 -
SOLCI003484100       -            837 EOG093601OK          -            743   4.4e-46  159.0   0.0   1   1   9.6e-48   6.5e-46  158.5   0.0   371   651   500   790   479   798 0.91 -
SOLCI004155100       -            171 EOG093601OK          -            743   5.5e-46  158.7   0.2   1   1     9e-48     6e-46  158.6   0.2   396   569     2   171     1   171 0.96 -
SOLCI005160200       -            794 EOG093601OK          -            743   5.8e-46  158.6   0.1   1   1   1.3e-47   8.5e-46  158.1   0.1   364   652   466   753   447   767 0.82 -
SOLCI004414200       -            751 EOG093601OK          -            743     6e-46  158.6   0.0   1   1   1.3e-47   8.9e-46  158.0   0.0   365   658   382   667   355   681 0.86 -
SOLCI004238700       -            815 EOG093601OK          -            743   7.2e-46  158.3   0.2   1   1   1.4e-47   9.5e-46  157.9   0.2   371   651   519   795   452   806 0.87 -
SOLCI004878800       -           1115 EOG093601OK          -            743   8.7e-46  158.1   0.1   1   1   1.9e-47   1.3e-45  157.5   0.1   301   651   766  1112   758  1114 0.83 -
SOLCI006474700       -            661 EOG093601OK          -            743   9.3e-46  158.0   0.0   1   1     2e-47   1.3e-45  157.5   0.0   386   650   378   638   364   651 0.88 -
SOLCI003660300       -           1132 EOG093601OK          -            743   1.1e-45  157.7   0.5   1   1   2.3e-47   1.5e-45  157.2   0.5   350   652   816  1123   786  1130 0.79 -
SOLCI004688600       -           1104 EOG093601OK          -            743   1.3e-45  157.5   0.2   1   1   3.5e-47   2.4e-45  156.6   0.2   375   654   810  1096   798  1102 0.90 -
SOLCI004878900       -           1115 EOG093601OK          -            743   1.4e-45  157.3   0.0   1   1   3.1e-47   2.1e-45  156.8   0.0   296   651   756  1109   741  1114 0.84 -
SOLCI003953000       -            629 EOG093601OK          -            743   1.6e-45  157.2   0.1   1   1   3.2e-47   2.2e-45  156.8   0.1   365   657   330   612   306   626 0.84 -
SOLCI004537600       -            272 EOG093601OK          -            743   1.7e-45  157.1   0.0   1   1   2.8e-47   1.9e-45  157.0   0.0   431   651     2   223     1   253 0.93 -
SOLCI001818300       -            795 EOG093601OK          -            743   1.9e-45  156.9   0.0   1   2   2.3e-29   1.5e-27   97.7   0.0   365   489   506   629   482   631 0.89 -
SOLCI001818300       -            795 EOG093601OK          -            743   1.9e-45  156.9   0.0   2   2   2.5e-17   1.7e-15   57.9   0.0   563   657   630   726   628   736 0.93 -
SOLCI005697300       -           1080 EOG093601OK          -            743   3.6e-45  156.0   0.0   1   1   7.4e-47     5e-45  155.6   0.0   314   623   741  1036   686  1075 0.81 -
SOLCI001651700       -            986 EOG093601OK          -            743   4.7e-45  155.7   0.0   1   1   9.4e-47   6.3e-45  155.2   0.0   318   553   747   982   721   985 0.88 -
SOLCI006876800       -            882 EOG093601OK          -            743   5.2e-45  155.5   0.0   1   1   1.2e-46   8.2e-45  154.8   0.0   311   653   517   875   486   881 0.82 -
SOLCI000372100       -            711 EOG093601OK          -            743   6.3e-45  155.2   0.0   1   1   1.3e-46   8.8e-45  154.7   0.0   366   656   371   668   351   708 0.89 -
SOLCI005546100       -           1066 EOG093601OK          -            743   7.9e-45  154.9   0.0   1   1   1.7e-46   1.1e-44  154.4   0.0   295   596   633   945   613   970 0.78 -
SOLCI001284700       -            272 EOG093601OK          -            743   9.9e-45  154.6   0.0   1   1   1.8e-46   1.2e-44  154.3   0.0   452   655     2   209     1   223 0.94 -
SOLCI002989300       -            683 EOG093601OK          -            743   2.3e-44  153.4   0.2   1   2       9.4   6.3e+02   -0.2   0.0   297   345   296   343   246   367 0.72 -
SOLCI002989300       -            683 EOG093601OK          -            743   2.3e-44  153.4   0.2   2   2   1.7e-45   1.1e-43  151.1   0.1   369   651   399   677   393   681 0.83 -
SOLCI002088600       -           1194 EOG093601OK          -            743   4.5e-44  152.4   0.0   1   3       0.1       6.9    6.3   0.0   356   401   441   486   421   511 0.79 -
SOLCI002088600       -           1194 EOG093601OK          -            743   4.5e-44  152.4   0.0   2   3   2.7e-35   1.8e-33  117.3   0.0   467   652   515   703   509   716 0.92 -
SOLCI002088600       -           1194 EOG093601OK          -            743   4.5e-44  152.4   0.0   3   3   2.7e-07   1.8e-05   24.8   0.0   367   428  1132  1191  1060  1194 0.86 -
SOLCI004261800       -            414 EOG093601OK          -            743   4.7e-44  152.4   0.0   1   1   1.3e-45     9e-44  151.4   0.0   371   654    80   365    63   382 0.84 -
SOLCI007121800       -           1037 EOG093601OK          -            743   5.7e-44  152.1   0.3   1   1   1.2e-45     8e-44  151.6   0.3   372   648   753  1024   695  1029 0.90 -
SOLCI003748000       -           1160 EOG093601OK          -            743   9.1e-44  151.4   0.2   1   1   1.9e-45   1.3e-43  150.9   0.2   365   658   860  1156   803  1159 0.82 -
SOLCI004788300       -            789 EOG093601OK          -            743   1.3e-43  150.8   0.0   1   1   2.8e-45   1.9e-43  150.3   0.0   351   672   443   764   427   779 0.83 -
SOLCI005609200       -            642 EOG093601OK          -            743   1.3e-43  150.8   0.0   1   1   2.7e-45   1.8e-43  150.4   0.0   350   653   322   622   317   636 0.85 -
SOLCI005557000       -            746 EOG093601OK          -            743   1.5e-43  150.7   0.0   1   1   3.8e-45   2.5e-43  149.9   0.0   358   644   371   651   306   667 0.83 -
SOLCI004735700       -            638 EOG093601OK          -            743   1.6e-43  150.6   0.0   1   1   3.3e-45   2.2e-43  150.1   0.0   379   650   341   632   327   636 0.87 -
SOLCI000499000       -           1082 EOG093601OK          -            743   3.2e-43  149.6   0.0   1   1   7.4e-45   4.9e-43  149.0   0.0   353   652   726  1030   693  1036 0.83 -
SOLCI004731100       -            260 EOG093601OK          -            743   3.8e-43  149.3   0.2   1   1   7.1e-45   4.8e-43  149.0   0.2   367   572     9   224     3   235 0.90 -
SOLCI002284600       -           1031 EOG093601OK          -            743   4.9e-43  149.0   0.0   1   1   1.1e-44   7.2e-43  148.4   0.0   370   599   701   950   696   979 0.84 -
SOLCI001350600       -            894 EOG093601OK          -            743   5.1e-43  148.9   0.0   1   1   1.5e-44     1e-42  148.0   0.0   369   645   524   795   507   812 0.87 -
SOLCI000495700       -            645 EOG093601OK          -            743   9.4e-43  148.0   0.0   1   1     2e-44   1.4e-42  147.5   0.0   367   655   342   625   271   634 0.83 -
SOLCI007131300       -           1136 EOG093601OK          -            743   2.2e-42  146.8   0.0   1   1   1.3e-43   8.9e-42  144.8   0.0   369   652   827  1115   821  1125 0.87 -
SOLCI003717200       -            971 EOG093601OK          -            743   2.3e-42  146.7   0.1   1   1   5.2e-44   3.5e-42  146.2   0.1   316   652   618   958   607   965 0.79 -
SOLCI001360200       -            855 EOG093601OK          -            743   4.3e-42  145.9   0.0   1   2   1.1e-15   7.1e-14   52.6   0.0   369   470   531   630   502   639 0.94 -
SOLCI001360200       -            855 EOG093601OK          -            743   4.3e-42  145.9   0.0   2   2   2.4e-27   1.6e-25   91.1   0.0   477   650   668   846   660   850 0.87 -
SOLCI005981300       -            154 EOG093601OK          -            743   5.5e-42  145.5   0.0   1   1   8.6e-44   5.8e-42  145.4   0.0   417   555    11   152     1   154 0.92 -
SOLCI001783300       -           1160 EOG093601OK          -            743   5.5e-42  145.5   0.1   1   1   1.2e-43   7.9e-42  145.0   0.1   367   643   853  1141   814  1148 0.80 -
SOLCI007306300       -            261 EOG093601OK          -            743   7.1e-42  145.1   0.0   1   1   1.3e-43   8.4e-42  144.9   0.0   419   651     4   243     1   252 0.90 -
SOLCI002608400       -            634 EOG093601OK          -            743   9.4e-42  144.7   0.0   1   1   1.9e-43   1.3e-41  144.3   0.0   386   652   363   626   348   630 0.88 -
SOLCI001876900       -           1088 EOG093601OK          -            743     1e-41  144.6   0.0   1   1   2.1e-43   1.4e-41  144.2   0.0   356   666   772  1085   716  1088 0.85 -
SOLCI003903700       -            840 EOG093601OK          -            743   1.2e-41  144.4   0.0   1   1   2.5e-43   1.6e-41  143.9   0.0   386   653   555   821   543   831 0.89 -
SOLCI004365400       -           1186 EOG093601OK          -            743   1.2e-41  144.3   0.2   1   1   2.7e-43   1.8e-41  143.8   0.2   323   652   856  1178   809  1185 0.77 -
SOLCI004365800       -            375 EOG093601OK          -            743   1.4e-41  144.1   0.1   1   1   2.5e-43   1.7e-41  143.9   0.1   323   621    48   342    41   374 0.79 -
SOLCI002696900       -            680 EOG093601OK          -            743   1.5e-41  144.1   0.1   1   1   3.1e-43     2e-41  143.6   0.1   286   530   414   663   378   675 0.80 -
SOLCI004993400       -            867 EOG093601OK          -            743   1.6e-41  144.0   0.0   1   1   3.4e-43   2.3e-41  143.4   0.0   386   659   576   848   565   856 0.88 -
SOLCI007049300       -            678 EOG093601OK          -            743   2.8e-41  143.2   0.3   1   1   1.4e-42   9.3e-41  141.4   0.1   368   647   392   667   384   674 0.84 -
SOLCI001231000       -            481 EOG093601OK          -            743   3.1e-41  143.0   0.1   1   1   7.2e-43   4.8e-41  142.4   0.1   317   556   229   468   162   474 0.85 -
SOLCI004846500       -           1048 EOG093601OK          -            743   4.6e-41  142.4   0.0   1   1     1e-42     7e-41  141.9   0.0   367   618   703   973   680   983 0.82 -
SOLCI002627000       -            625 EOG093601OK          -            743   4.9e-41  142.4   0.0   1   1     1e-42   6.7e-41  141.9   0.0   379   651   328   620   312   624 0.86 -
SOLCI005295600       -            226 EOG093601OK          -            743   7.8e-41  141.7   0.0   1   1   1.3e-42     9e-41  141.5   0.0   460   596    88   226    64   226 0.93 -
SOLCI002302600       -           1041 EOG093601OK          -            743   3.4e-40  139.6   0.0   1   1   7.4e-42     5e-40  139.0   0.0   356   591   689   938   653   961 0.82 -
SOLCI006422700       -            400 EOG093601OK          -            743   3.7e-40  139.5   0.0   1   1   7.7e-42   5.1e-40  139.0   0.0   369   535   222   388   208   400 0.91 -
SOLCI000522300       -            269 EOG093601OK          -            743   4.9e-40  139.1   0.0   1   1     9e-42     6e-40  138.8   0.0   370   579     5   214     2   225 0.92 -
SOLCI000085900       -            678 EOG093601OK          -            743     7e-40  138.5   0.0   1   1   1.5e-41     1e-39  138.0   0.0   368   652   357   644   340   651 0.81 -
SOLCI005415500       -           1032 EOG093601OK          -            743   7.2e-40  138.5   0.0   1   1   1.5e-41     1e-39  138.0   0.0   350   598   687   948   640   966 0.80 -
SOLCI002136200       -            894 EOG093601OK          -            743   7.3e-40  138.5   0.0   1   1   1.5e-41     1e-39  138.0   0.0   360   652   587   881   518   885 0.79 -
SOLCI002597300       -            257 EOG093601OK          -            743   1.1e-39  137.8   0.0   1   1     2e-41   1.3e-39  137.6   0.0   454   657     3   210     1   229 0.89 -
SOLCI005193700       -            581 EOG093601OK          -            743   1.2e-39  137.8   0.0   1   2   1.2e-09   8.2e-08   32.5   0.0   372   461   296   382   283   383 0.92 -
SOLCI005193700       -            581 EOG093601OK          -            743   1.2e-39  137.8   0.0   2   2   3.1e-31   2.1e-29  103.9   0.0   488   653   383   554   380   571 0.90 -
SOLCI001555200       -           1012 EOG093601OK          -            743   1.3e-39  137.7   0.0   1   1   2.9e-41     2e-39  137.0   0.0   316   651   658   998   630  1003 0.84 -
SOLCI002604900       -           1013 EOG093601OK          -            743   2.9e-39  136.5   0.0   1   1     6e-41     4e-39  136.0   0.0   342   617   666   956   647  1004 0.79 -
SOLCI004778600       -            821 EOG093601OK          -            743   2.9e-39  136.5   0.0   1   1   6.4e-41   4.3e-39  135.9   0.0   386   652   541   806   527   811 0.86 -
SOLCI003842400       -           1033 EOG093601OK          -            743   5.2e-39  135.7   0.0   1   1   1.1e-40   7.2e-39  135.2   0.0   369   612   702   959   639   972 0.84 -
SOLCI001106700       -            671 EOG093601OK          -            743   7.1e-39  135.2   0.0   1   1   1.4e-40   9.5e-39  134.8   0.0   311   655   301   649   263   670 0.84 -
SOLCI005576400       -            529 EOG093601OK          -            743   8.1e-39  135.0   0.0   1   1   1.7e-40   1.1e-38  134.5   0.0   368   683   163   480   158   492 0.86 -
SOLCI003555600       -            965 EOG093601OK          -            743   1.4e-38  134.2   0.2   1   1   6.9e-40   4.6e-38  132.5   0.0   360   652   657   952   589   959 0.81 -
SOLCI004260300       -            552 EOG093601OK          -            743   2.6e-38  133.3   0.1   1   1     9e-40     6e-38  132.1   0.0   368   653   164   455   160   480 0.87 -
SOLCI004734400       -            659 EOG093601OK          -            743   4.6e-38  132.5   0.0   1   1   9.4e-40   6.3e-38  132.1   0.0   386   652   356   620   343   624 0.88 -
SOLCI002687500       -            642 EOG093601OK          -            743   4.9e-38  132.4   0.0   1   1   9.3e-40   6.3e-38  132.1   0.0   386   653   340   606   274   619 0.91 -
SOLCI003849900       -            715 EOG093601OK          -            743   6.1e-38  132.1   0.0   1   2   3.8e-25   2.5e-23   83.8   0.0   345   539   370   566   366   575 0.82 -
SOLCI003849900       -            715 EOG093601OK          -            743   6.1e-38  132.1   0.0   2   2   8.8e-14   5.9e-12   46.2   0.0   533   655   587   711   582   714 0.88 -
SOLCI001963700       -           1127 EOG093601OK          -            743   1.3e-37  131.0   0.0   1   1   2.9e-39     2e-37  130.5   0.0   370   652   822  1106   815  1111 0.88 -
SOLCI002696200       -            199 EOG093601OK          -            743   1.5e-37  130.8   0.0   1   1   2.5e-39   1.7e-37  130.7   0.0   379   576     2   199     1   199 0.90 -
SOLCI004768800       -            505 EOG093601OK          -            743   1.9e-37  130.5   0.4   1   1   3.8e-39   2.5e-37  130.1   0.4   356   592   248   480   234   500 0.88 -
SOLCI006941300       -            871 EOG093601OK          -            743     2e-37  130.5   0.0   1   1   4.3e-39   2.9e-37  129.9   0.0   391   670   600   866   581   869 0.85 -
SOLCI007323300       -            889 EOG093601OK          -            743   2.2e-37  130.3   0.0   1   1   5.1e-39   3.4e-37  129.7   0.0   368   654   494   791   483   801 0.83 -
SOLCI006072300       -           1129 EOG093601OK          -            743   4.8e-37  129.2   0.0   1   1     1e-38   6.7e-37  128.7   0.0   371   650   835  1117   826  1124 0.87 -
SOLCI000468000       -            529 EOG093601OK          -            743   5.2e-37  129.0   0.4   1   2   3.2e-08   2.1e-06   27.8   0.0   351   412   239   301   209   312 0.77 -
SOLCI000468000       -            529 EOG093601OK          -            743   5.2e-37  129.0   0.4   2   2     5e-30   3.4e-28   99.9   0.1   447   652   309   520   301   527 0.82 -
SOLCI000495800       -            616 EOG093601OK          -            743   1.2e-36  127.8   0.0   1   1   3.6e-38   2.4e-36  126.8   0.0   367   652   325   608   300   614 0.84 -
SOLCI005382700       -            627 EOG093601OK          -            743   1.4e-36  127.7   0.0   1   1   2.9e-38   1.9e-36  127.2   0.0   386   652   346   611   308   616 0.87 -
SOLCI001902500       -            894 EOG093601OK          -            743   1.6e-36  127.4   0.0   1   1   3.2e-38   2.1e-36  127.0   0.0   311   652   538   889   482   892 0.78 -
SOLCI000709700       -            635 EOG093601OK          -            743   1.6e-36  127.4   0.1   1   1   3.3e-38   2.2e-36  127.0   0.1   311   652   267   627   218   631 0.73 -
SOLCI005491100       -            591 EOG093601OK          -            743   3.4e-36  126.4   0.2   1   1   6.2e-38   4.2e-36  126.1   0.2   313   653   246   589   234   591 0.82 -
SOLCI000006900       -            767 EOG093601OK          -            743   3.6e-36  126.3   0.0   1   1     2e-37   1.3e-35  124.4   0.0   368   654   468   748   464   762 0.86 -
SOLCI005243000       -            588 EOG093601OK          -            743   5.4e-36  125.7   0.0   1   1   1.3e-37   8.9e-36  125.0   0.0   313   649   240   561   225   568 0.82 -
SOLCI006115200       -            633 EOG093601OK          -            743   9.1e-36  124.9   0.0   1   1   1.9e-37   1.3e-35  124.4   0.0   386   653   343   608   328   623 0.87 -
SOLCI004625900       -            627 EOG093601OK          -            743     1e-35  124.8   0.0   1   1   2.1e-37   1.4e-35  124.3   0.0   354   644   247   523   216   532 0.82 -
SOLCI003484600       -            753 EOG093601OK          -            743     1e-35  124.7   0.0   1   1     6e-37     4e-35  122.8   0.0   373   531   482   640   427   651 0.89 -
SOLCI004673000       -            248 EOG093601OK          -            743   1.1e-35  124.7   0.0   1   1   2.1e-37   1.4e-35  124.3   0.0   389   596    13   218     6   225 0.91 -
SOLCI006766300       -            593 EOG093601OK          -            743   1.1e-35  124.6   0.1   1   1     2e-37   1.4e-35  124.4   0.1   309   653   245   589   202   593 0.77 -
SOLCI000255800       -            230 EOG093601OK          -            743   1.1e-35  124.6   0.0   1   1     2e-37   1.4e-35  124.3   0.0   469   648     6   184     2   190 0.92 -
SOLCI005143300       -            768 EOG093601OK          -            743   1.6e-35  124.2   0.1   1   2   1.7e-18   1.1e-16   61.8   0.0   261   469   357   581   350   582 0.66 -
SOLCI005143300       -            768 EOG093601OK          -            743   1.6e-35  124.2   0.1   2   2   2.2e-18   1.5e-16   61.4   0.0   513   649   580   718   575   728 0.86 -
SOLCI001865600       -            635 EOG093601OK          -            743   1.6e-35  124.1   0.0   1   1   3.3e-37   2.2e-35  123.7   0.0   267   653   216   609   210   622 0.82 -
SOLCI001511700       -            651 EOG093601OK          -            743   2.2e-35  123.6   0.0   1   2   1.5e-26     1e-24   88.4   0.0   371   528   361   521   330   530 0.88 -
SOLCI001511700       -            651 EOG093601OK          -            743   2.2e-35  123.6   0.0   2   2   8.7e-10   5.8e-08   33.0   0.0   564   652   535   621   530   626 0.89 -
SOLCI006296400       -            684 EOG093601OK          -            743   5.3e-35  122.4   0.0   1   1   1.3e-36   8.8e-35  121.7   0.0   386   663   383   660   368   667 0.88 -
SOLCI004543800       -            800 EOG093601OK          -            743   7.1e-35  122.0   0.0   1   1   1.8e-36   1.2e-34  121.2   0.0   369   645   500   769   475   788 0.86 -
SOLCI001701700       -            317 EOG093601OK          -            743   7.4e-35  121.9   0.2   1   2   0.00015      0.01   15.7   0.0   369   419    83   131    69   134 0.89 -
SOLCI001701700       -            317 EOG093601OK          -            743   7.4e-35  121.9   0.2   2   2   1.8e-31   1.2e-29  104.7   0.0   456   623   135   302   131   316 0.85 -
SOLCI000961100       -            520 EOG093601OK          -            743   1.1e-34  121.4   0.0   1   1   2.4e-36   1.6e-34  120.8   0.0   371   655   218   493   180   503 0.85 -
SOLCI003865200       -            241 EOG093601OK          -            743   1.3e-34  121.1   0.0   1   1   2.2e-36   1.5e-34  120.9   0.0   460   651     1   196     1   211 0.87 -
SOLCI001842400       -            347 EOG093601OK          -            743     2e-34  120.5   0.8   1   2   1.5e-22     1e-20   75.2   0.2   368   497    74   205    35   212 0.88 -
SOLCI001842400       -            347 EOG093601OK          -            743     2e-34  120.5   0.8   2   2   1.9e-14   1.3e-12   48.4   0.0   545   654   197   311   196   334 0.86 -
SOLCI003185200       -            625 EOG093601OK          -            743   2.2e-34  120.3   0.0   1   1   4.4e-36   2.9e-34  120.0   0.0   386   656   327   595   263   623 0.87 -
SOLCI003349100       -            723 EOG093601OK          -            743   2.3e-34  120.3   0.0   1   1   5.1e-36   3.4e-34  119.7   0.0   385   579   455   645   449   650 0.93 -
SOLCI006867800       -            769 EOG093601OK          -            743   2.7e-34  120.1   0.1   1   1   1.4e-35   9.2e-34  118.3   0.1   310   654   390   750   344   763 0.71 -
SOLCI001642600       -            766 EOG093601OK          -            743   3.4e-34  119.8   0.0   1   1   7.4e-36     5e-34  119.2   0.0   386   579   492   681   478   693 0.92 -
SOLCI002991400       -            742 EOG093601OK          -            743     4e-34  119.5   0.0   1   1   8.3e-36   5.6e-34  119.0   0.0   362   651   420   705   314   718 0.83 -
SOLCI006550400       -            756 EOG093601OK          -            743   4.4e-34  119.4   0.0   1   1   9.9e-36   6.7e-34  118.8   0.0   386   579   484   673   473   680 0.92 -
SOLCI006800200       -            169 EOG093601OK          -            743   6.8e-34  118.8   0.1   1   1   1.2e-35   7.9e-34  118.5   0.1   421   571    19   169     9   169 0.90 -
SOLCI000663400       -            881 EOG093601OK          -            743   7.4e-34  118.6   0.0   1   1   2.7e-35   1.8e-33  117.3   0.0   369   657   482   781   477   795 0.82 -
SOLCI005915700       -            608 EOG093601OK          -            743   7.7e-34  118.6   0.0   1   1   1.6e-35   1.1e-33  118.1   0.0   386   652   313   589   219   593 0.80 -
SOLCI000422700       -           1017 EOG093601OK          -            743   1.2e-33  118.0   0.0   1   1   3.4e-35   2.3e-33  117.0   0.0   387   578   744   931   730   937 0.93 -
SOLCI003649400       -            718 EOG093601OK          -            743   1.4e-33  117.7   0.0   1   1   3.8e-35   2.6e-33  116.8   0.0   370   654   414   690   372   700 0.83 -
SOLCI003030600       -           1031 EOG093601OK          -            743   1.4e-33  117.7   0.0   1   1   4.2e-35   2.8e-33  116.7   0.0   386   578   757   945   742   952 0.92 -
SOLCI003339400       -            760 EOG093601OK          -            743   3.4e-33  116.4   0.0   1   1   7.8e-35   5.3e-33  115.8   0.0   386   579   486   675   468   689 0.91 -
SOLCI000945100       -            376 EOG093601OK          -            743   6.9e-33  115.4   0.0   1   1   1.3e-34     9e-33  115.0   0.0   387   651   101   370    90   375 0.84 -
SOLCI003115500       -            533 EOG093601OK          -            743   1.3e-32  114.5   0.0   1   1   2.7e-34   1.8e-32  114.0   0.0   368   520   373   525   367   533 0.91 -
SOLCI002478900       -            775 EOG093601OK          -            743   1.6e-32  114.2   0.0   1   1   3.5e-34   2.4e-32  113.6   0.0   361   655   457   749   438   767 0.84 -
SOLCI004988400       -            545 EOG093601OK          -            743   1.6e-32  114.2   0.0   1   1   3.5e-34   2.4e-32  113.7   0.0   357   651   246   525   219   538 0.85 -
SOLCI006562500       -            491 EOG093601OK          -            743   1.8e-32  114.1   0.0   1   1   3.8e-34   2.5e-32  113.5   0.0   368   650    42   309    17   317 0.89 -
SOLCI003111900       -            492 EOG093601OK          -            743   2.8e-32  113.4   0.0   1   1     6e-34     4e-32  112.9   0.0   358   652    32   311    18   351 0.86 -
SOLCI001789600       -            605 EOG093601OK          -            743   5.4e-32  112.5   0.1   1   1     1e-33   6.7e-32  112.1   0.1   386   649   341   598   233   604 0.91 -
SOLCI004509000       -            860 EOG093601OK          -            743   5.5e-32  112.4   0.0   1   1   1.1e-33   7.5e-32  112.0   0.0   311   652   505   855   468   859 0.79 -
SOLCI006458900       -            629 EOG093601OK          -            743   5.7e-32  112.4   0.0   1   1   1.1e-33   7.3e-32  112.0   0.0   386   653   334   625   270   629 0.83 -
SOLCI004848100       -            672 EOG093601OK          -            743   6.6e-32  112.2   8.8   1   2     5e-07   3.4e-05   23.9   0.0   367   418   403   452   354   460 0.73 -
SOLCI004848100       -            672 EOG093601OK          -            743   6.6e-32  112.2   8.8   2   2   2.2e-28   1.5e-26   94.5   0.0   484   653   461   631   454   639 0.85 -
SOLCI006560800       -            667 EOG093601OK          -            743   7.4e-32  112.0   0.2   1   1   1.9e-33   1.2e-31  111.3   0.0   386   654   352   622   313   639 0.85 -
SOLCI001256100       -            584 EOG093601OK          -            743     9e-32  111.7   0.1   1   2   6.5e-16   4.3e-14   53.3   0.1   437   580    96   235    10   239 0.89 -
SOLCI001256100       -            584 EOG093601OK          -            743     9e-32  111.7   0.1   2   2   1.4e-16   9.7e-15   55.4   0.0   437   583   298   440   288   462 0.89 -
SOLCI002349100       -            304 EOG093601OK          -            743   1.6e-31  110.9   0.0   1   1     3e-33     2e-31  110.6   0.0   386   650    33   296    21   301 0.85 -
SOLCI003780600       -            833 EOG093601OK          -            743   1.7e-31  110.8   0.2   1   1   5.7e-33   3.8e-31  109.7   0.0   376   577   551   750   530   756 0.88 -
SOLCI004487900       -            244 EOG093601OK          -            743   1.7e-31  110.8   0.0   1   1     3e-33     2e-31  110.6   0.0   367   597    13   244     2   244 0.87 -
SOLCI003411600       -            793 EOG093601OK          -            743   2.1e-31  110.5   0.0   1   1   4.5e-33     3e-31  110.0   0.0   373   577   526   728   509   734 0.89 -
SOLCI002915700       -            660 EOG093601OK          -            743   3.2e-31  109.9   0.0   1   1   6.2e-33   4.1e-31  109.5   0.0   387   653   366   637   292   645 0.81 -
SOLCI004768900       -            442 EOG093601OK          -            743   3.4e-31  109.8   0.4   1   2   6.2e-08   4.2e-06   26.9   0.0   348   410   238   298   197   302 0.75 -
SOLCI004768900       -            442 EOG093601OK          -            743   3.4e-31  109.8   0.4   2   2   1.5e-24   9.9e-23   81.8   0.1   459   591   301   432   299   441 0.90 -
SOLCI000515900       -            742 EOG093601OK          -            743   3.4e-31  109.8   0.1   1   1   7.6e-33   5.1e-31  109.2   0.1   387   634   469   711   452   729 0.84 -
SOLCI003087200       -            491 EOG093601OK          -            743   3.6e-31  109.8   0.0   1   1   7.5e-33     5e-31  109.3   0.0   368   651    42   310    15   338 0.89 -
SOLCI003865100       -            215 EOG093601OK          -            743   5.5e-31  109.1   0.0   1   1   9.7e-33   6.5e-31  108.9   0.0   488   652     5   171     1   180 0.90 -
SOLCI001614700       -            720 EOG093601OK          -            743   6.4e-31  108.9   0.0   1   1   1.6e-32   1.1e-30  108.2   0.0   367   654   412   692   363   705 0.81 -
SOLCI006961100       -            498 EOG093601OK          -            743     7e-31  108.8   0.0   1   1   1.5e-32     1e-30  108.2   0.0   368   649    46   312    27   338 0.88 -
SOLCI006585800       -            989 EOG093601OK          -            743   7.8e-31  108.6   0.0   1   1   1.7e-32   1.1e-30  108.1   0.0   369   585   700   908   687   982 0.83 -
SOLCI000502100       -           1061 EOG093601OK          -            743     9e-31  108.4   0.0   1   1     2e-32   1.3e-30  107.9   0.0   386   645   783  1052   766  1059 0.81 -
SOLCI003110600       -            829 EOG093601OK          -            743   1.1e-30  108.1   0.0   1   1   2.7e-32   1.8e-30  107.4   0.0   387   578   560   749   544   756 0.92 -
SOLCI002574600       -            957 EOG093601OK          -            743   1.6e-30  107.6   0.0   1   1   3.8e-32   2.5e-30  106.9   0.0   375   579   677   879   668   884 0.90 -
SOLCI006755600       -            214 EOG093601OK          -            743   3.1e-30  106.6   0.0   1   1   5.3e-32   3.6e-30  106.4   0.0   487   685     3   200     1   211 0.87 -
SOLCI003675800       -            386 EOG093601OK          -            743   4.1e-30  106.3   0.0   1   2   3.2e-30   2.2e-28  100.6   0.0   422   583    99   269    81   283 0.89 -
SOLCI003675800       -            386 EOG093601OK          -            743   4.1e-30  106.3   0.0   2   2      0.68        46    3.6   0.0   598   653   318   376   298   381 0.81 -
SOLCI004365700       -           1003 EOG093601OK          -            743   4.5e-30  106.1   0.1   1   1   9.3e-32   6.2e-30  105.6   0.1   351   556   793   995   763  1001 0.86 -
SOLCI003675900       -            331 EOG093601OK          -            743   5.5e-30  105.8   0.1   1   1   1.8e-31   1.2e-29  104.7   0.1   425   651    95   319    81   325 0.83 -
SOLCI003459700       -            487 EOG093601OK          -            743   5.8e-30  105.7   0.0   1   1   1.3e-31     9e-30  105.1   0.0   356   650    31   308    15   315 0.86 -
SOLCI004438900       -            486 EOG093601OK          -            743   8.1e-30  105.3   0.0   1   1     2e-31   1.3e-29  104.6   0.0   368   651    40   308    21   327 0.89 -
SOLCI005478100       -            682 EOG093601OK          -            743   9.1e-30  105.1   0.1   1   3     3e-14     2e-12   47.8   0.0   369   471   393   493   386   506 0.90 -
SOLCI005478100       -            682 EOG093601OK          -            743   9.1e-30  105.1   0.1   2   3   7.7e-11   5.1e-09   36.5   0.0   475   530   522   577   518   586 0.93 -
SOLCI005478100       -            682 EOG093601OK          -            743   9.1e-30  105.1   0.1   3   3   4.9e-05    0.0033   17.3   0.0   564   649   585   665   581   671 0.86 -
SOLCI001102500       -            717 EOG093601OK          -            743   9.6e-30  105.0   0.0   1   1   1.9e-31   1.3e-29  104.6   0.0   387   653   423   714   402   717 0.80 -
SOLCI004129200       -            741 EOG093601OK          -            743     1e-29  104.9   0.0   1   1   2.2e-31   1.5e-29  104.4   0.0   385   579   487   677   456   683 0.90 -
SOLCI006854400       -            156 EOG093601OK          -            743   1.1e-29  104.9   0.0   1   1   1.8e-31   1.2e-29  104.7   0.0   429   562     5   140     1   150 0.93 -
SOLCI001206100       -            718 EOG093601OK          -            743   1.1e-29  104.8   0.0   1   1   2.3e-31   1.6e-29  104.3   0.0   372   578   452   654   444   659 0.90 -
SOLCI002408400       -            436 EOG093601OK          -            743   1.2e-29  104.7   0.0   1   1   2.3e-31   1.5e-29  104.4   0.0   381   581   159   361   150   417 0.89 -
SOLCI004408700       -            668 EOG093601OK          -            743     2e-29  104.0   0.0   1   1     4e-31   2.7e-29  103.5   0.0   368   586   369   587   352   662 0.85 -
SOLCI003024700       -            448 EOG093601OK          -            743     2e-29  104.0   0.1   1   2     0.073       4.9    6.8   0.0   368   401   252   285   230   294 0.83 -
SOLCI003024700       -            448 EOG093601OK          -            743     2e-29  104.0   0.1   2   2   1.3e-28   8.7e-27   95.3   0.0   472   617   295   442   286   447 0.90 -
SOLCI000522400       -            217 EOG093601OK          -            743   2.4e-29  103.7   0.0   1   1   4.2e-31   2.8e-29  103.5   0.0   476   662     2   190     1   202 0.89 -
SOLCI003578500       -            611 EOG093601OK          -            743   2.9e-29  103.4   0.0   1   1     6e-31     4e-29  103.0   0.0   386   648   338   593   286   600 0.83 -
SOLCI004318700       -            335 EOG093601OK          -            743   3.5e-29  103.2   0.0   1   1   6.8e-31   4.6e-29  102.8   0.0   381   581    59   261    50   276 0.90 -
SOLCI006826400       -           1051 EOG093601OK          -            743   4.5e-29  102.8   0.1   1   1   3.9e-30   2.6e-28  100.3   0.0   370   647   762  1044   755  1050 0.82 -
SOLCI002208100       -            178 EOG093601OK          -            743   6.1e-29  102.4   0.7   1   3    0.0003      0.02   14.7   0.0   383   413     3    33     1    40 0.88 -
SOLCI002208100       -            178 EOG093601OK          -            743   6.1e-29  102.4   0.7   2   3   9.5e-21   6.4e-19   69.2   0.0   481   555    40   113    34   116 0.94 -
SOLCI002208100       -            178 EOG093601OK          -            743   6.1e-29  102.4   0.7   3   3   9.1e-05    0.0061   16.4   0.0   590   648   118   177   114   178 0.84 -
SOLCI000382400       -            158 EOG093601OK          -            743   8.3e-29  101.9   0.2   1   1   1.3e-30     9e-29  101.8   0.2   422   576     4   157     1   158 0.95 -
SOLCI001227200       -            654 EOG093601OK          -            743   9.5e-29  101.7   0.0   1   1     3e-30     2e-28  100.6   0.0   388   612   351   578   334   622 0.77 -
SOLCI003140300       -            807 EOG093601OK          -            743   9.7e-29  101.7   2.2   1   2   3.6e-13   2.4e-11   44.2   0.1   359   473   453   572   434   584 0.83 -
SOLCI003140300       -            807 EOG093601OK          -            743   9.7e-29  101.7   2.2   2   2   3.7e-16   2.5e-14   54.1   0.2   474   651   601   763   581   769 0.84 -
SOLCI004726300       -            786 EOG093601OK          -            743   1.5e-28  101.1   0.0   1   1   3.4e-30   2.3e-28  100.5   0.0   368   652   468   763   459   770 0.83 -
SOLCI005519000       -            636 EOG093601OK          -            743   2.1e-28  100.6   0.0   1   1   4.6e-30   3.1e-28  100.0   0.0   387   644   365   623   349   633 0.86 -
SOLCI001793600       -            241 EOG093601OK          -            743     6e-28   99.1   0.0   1   1   9.5e-30   6.4e-28   99.0   0.0   470   651    13   196     1   229 0.89 -
SOLCI006854500       -            180 EOG093601OK          -            743   6.6e-28   99.0   0.1   1   1   2.2e-29   1.5e-27   97.8   0.1   418   523    39   146    23   152 0.88 -
SOLCI005546300       -            777 EOG093601OK          -            743   8.1e-28   98.7   0.0   1   1   1.7e-29   1.2e-27   98.1   0.0   370   531   552   727   545   745 0.86 -
SOLCI006483700       -            982 EOG093601OK          -            743   8.2e-28   98.6   0.0   1   1     2e-29   1.3e-27   98.0   0.0   387   579   706   894   698   902 0.93 -
SOLCI005618200       -            208 EOG093601OK          -            743   9.2e-28   98.5   0.1   1   1   1.5e-29     1e-27   98.3   0.1   460   652     1   199     1   206 0.77 -
SOLCI003294900       -            306 EOG093601OK          -            743   9.7e-28   98.4   0.0   1   1     3e-29     2e-27   97.4   0.0   367   637    28   281    24   299 0.87 -
SOLCI002409600       -            492 EOG093601OK          -            743     1e-27   98.3   0.0   1   1   2.3e-29   1.5e-27   97.7   0.0   355   651    30   312    15   320 0.86 -
SOLCI000273000       -            375 EOG093601OK          -            743   1.4e-27   97.9   0.0   1   1   2.8e-29   1.8e-27   97.5   0.0   388   578    83   271    57   275 0.85 -
SOLCI003959800       -            664 EOG093601OK          -            743   1.6e-27   97.7   0.0   1   1   4.1e-29   2.7e-27   96.9   0.0   368   657   351   633   328   638 0.83 -
SOLCI003104700       -            403 EOG093601OK          -            743   2.1e-27   97.3   2.2   1   2   7.4e-09     5e-07   29.9   0.2   349   410   197   259   172   265 0.87 -
SOLCI003104700       -            403 EOG093601OK          -            743   2.1e-27   97.3   2.2   2   2   3.4e-20   2.3e-18   67.4   0.2   462   585   265   387   260   400 0.88 -
SOLCI004975100       -            369 EOG093601OK          -            743   2.5e-27   97.0   0.0   1   2   2.6e-27   1.7e-25   91.0   0.0   425   586    92   259    85   270 0.88 -
SOLCI004975100       -            369 EOG093601OK          -            743   2.5e-27   97.0   0.0   2   2      0.53        36    3.9   0.0   600   652   310   365   303   368 0.80 -
SOLCI003975700       -            217 EOG093601OK          -            743   2.6e-27   97.0   0.0   1   1   4.4e-29   2.9e-27   96.8   0.0   503   653     7   160     4   205 0.89 -
SOLCI006198600       -            440 EOG093601OK          -            743   2.9e-27   96.8   0.0   1   1   1.3e-28   8.6e-27   95.3   0.0   365   649    94   411    53   420 0.77 -
SOLCI002766800       -            284 EOG093601OK          -            743     3e-27   96.8   0.3   1   1   2.5e-27   1.7e-25   91.0   0.3   382   648     5   254     1   269 0.79 -
SOLCI001280000       -            613 EOG093601OK          -            743   3.1e-27   96.7   0.0   1   1   5.8e-29   3.9e-27   96.4   0.0   368   553   407   611   342   613 0.79 -
SOLCI003768500       -            216 EOG093601OK          -            743   5.1e-27   96.0   2.7   1   3   7.9e-12   5.3e-10   39.7   0.2   366   418    10    62     4    78 0.87 -
SOLCI003768500       -            216 EOG093601OK          -            743   5.1e-27   96.0   2.7   2   3   5.1e-14   3.4e-12   47.0   0.0   472   536    84   148    64   159 0.83 -
SOLCI003768500       -            216 EOG093601OK          -            743   5.1e-27   96.0   2.7   3   3     0.017       1.1    8.9   0.0   631   666   164   199   149   212 0.74 -
SOLCI004390700       -            504 EOG093601OK          -            743   6.3e-27   95.7   0.0   1   1   1.3e-28   8.9e-27   95.2   0.0   390   581   197   388   187   401 0.85 -
SOLCI000118400       -            663 EOG093601OK          -            743   9.6e-27   95.1   0.0   1   1   2.9e-26   1.9e-24   87.5   0.0   321   651   323   627   293   646 0.83 -
SOLCI003460400       -            563 EOG093601OK          -            743   1.1e-26   94.9   0.0   1   1   2.1e-28   1.4e-26   94.6   0.0   386   581   286   474   247   532 0.89 -
SOLCI007399500       -            648 EOG093601OK          -            743   1.4e-26   94.6   0.0   1   1   2.7e-28   1.8e-26   94.2   0.0   313   636   260   591   236   608 0.73 -
SOLCI005577300       -            463 EOG093601OK          -            743   1.6e-26   94.3   0.0   1   1   3.4e-28   2.3e-26   93.9   0.0   382   580   184   382   178   391 0.86 -
SOLCI000015600       -            563 EOG093601OK          -            743   1.7e-26   94.2   0.0   1   1   3.5e-28   2.4e-26   93.8   0.0   385   581   285   474   252   482 0.89 -
SOLCI003721200       -            570 EOG093601OK          -            743   2.8e-26   93.6   0.0   1   1   5.8e-28   3.9e-26   93.1   0.0   385   581   304   493   292   507 0.88 -
SOLCI003818900       -            562 EOG093601OK          -            743   3.7e-26   93.2   0.0   1   1   7.7e-28   5.1e-26   92.7   0.0   383   581   282   473   270   478 0.90 -
SOLCI000780200       -            484 EOG093601OK          -            743   3.8e-26   93.1   0.0   1   1   8.8e-28   5.9e-26   92.5   0.0   389   581   186   378   157   389 0.86 -
SOLCI007219700       -            642 EOG093601OK          -            743   4.9e-26   92.8   0.0   1   2   7.3e-25   4.9e-23   82.8   0.0   291   528   259   497   231   504 0.77 -
SOLCI007219700       -            642 EOG093601OK          -            743   4.9e-26   92.8   0.0   2   2     0.033       2.2    7.9   0.0   564   637   506   577   501   595 0.76 -
SOLCI002775600       -            977 EOG093601OK          -            743   5.2e-26   92.7   0.0   1   1   1.2e-27   7.9e-26   92.1   0.0   386   647   694   968   674   975 0.80 -
SOLCI007312600       -            359 EOG093601OK          -            743   8.4e-26   92.0   0.0   1   1   1.5e-27     1e-25   91.7   0.0   386   582    78   274     4   284 0.83 -
SOLCI005590200       -            351 EOG093601OK          -            743   1.6e-25   91.1   0.0   1   1   3.3e-27   2.2e-25   90.6   0.0   389   584    64   257    49   276 0.85 -
SOLCI001514400       -            261 EOG093601OK          -            743   2.4e-25   90.5   0.0   1   1   4.7e-27   3.2e-25   90.1   0.0   406   577    14   182     4   189 0.92 -
SOLCI001366200       -            653 EOG093601OK          -            743   4.2e-25   89.7   0.0   1   1   9.5e-27   6.4e-25   89.1   0.0   388   667    36   327    29   354 0.84 -
SOLCI002139600       -            759 EOG093601OK          -            743   4.3e-25   89.6   0.3   1   2     1e-25   6.7e-24   85.7   0.1   367   548   477   651   423   657 0.84 -
SOLCI002139600       -            759 EOG093601OK          -            743   4.3e-25   89.6   0.3   2   2       3.1   2.1e+02    1.4   0.0   609   656   684   731   647   737 0.87 -
SOLCI000658800       -            403 EOG093601OK          -            743   5.8e-25   89.2   0.0   1   1     2e-26   1.3e-24   88.0   0.0   468   598   263   394   242   402 0.91 -
SOLCI001374300       -            412 EOG093601OK          -            743   6.7e-25   89.0   0.0   1   1   1.2e-26   8.3e-25   88.7   0.0   389   581   138   328   120   391 0.86 -
SOLCI004061300       -            771 EOG093601OK          -            743   8.3e-25   88.7   0.0   1   2   4.5e-19     3e-17   63.7   0.0   387   537   459   608   438   615 0.87 -
SOLCI004061300       -            771 EOG093601OK          -            743   8.3e-25   88.7   0.0   2   2   1.1e-06   7.1e-05   22.8   0.0   536   653   640   757   625   765 0.83 -
SOLCI000388000       -           1104 EOG093601OK          -            743   9.3e-25   88.5   0.0   1   1     2e-26   1.4e-24   88.0   0.0   379   588   829  1045   791  1065 0.78 -
SOLCI003896200       -            546 EOG093601OK          -            743   9.9e-25   88.4   0.0   1   1     2e-26   1.4e-24   88.0   0.0   388   582   287   474   270   481 0.86 -
SOLCI003719700       -            842 EOG093601OK          -            743     3e-24   86.8   0.0   1   2   0.00015      0.01   15.7   0.0   385   445   560   619   543   631 0.86 -
SOLCI003719700       -            842 EOG093601OK          -            743     3e-24   86.8   0.0   2   2   1.2e-20   7.8e-19   69.0   0.0   441   577   644   777   635   782 0.89 -
SOLCI000501300       -            386 EOG093601OK          -            743   3.2e-24   86.8   0.0   1   1   6.3e-26   4.2e-24   86.4   0.0   384   581   168   371   160   384 0.81 -
SOLCI007500500       -            609 EOG093601OK          -            743   3.7e-24   86.6   0.0   1   1     8e-26   5.4e-24   86.0   0.0   401   548   417   564   408   568 0.91 -
SOLCI000606300       -            130 EOG093601OK          -            743   4.1e-24   86.4   0.0   1   1     7e-26   4.7e-24   86.2   0.0   540   656    11   129     5   130 0.92 -
SOLCI000083800       -            401 EOG093601OK          -            743   4.2e-24   86.4   0.0   1   1   8.8e-26   5.9e-24   85.9   0.0   389   581   128   318   111   386 0.85 -
SOLCI002660500       -            617 EOG093601OK          -            743   5.5e-24   86.0   0.2   1   2     6e-18     4e-16   60.0   0.0   419   527   359   478   339   485 0.82 -
SOLCI002660500       -            617 EOG093601OK          -            743   5.5e-24   86.0   0.2   2   2   5.3e-07   3.5e-05   23.8   0.0   561   648   487   581   481   591 0.78 -
SOLCI003433400       -            650 EOG093601OK          -            743   5.9e-24   85.9   0.0   1   1   1.5e-25     1e-23   85.1   0.0   387   649   373   627   356   633 0.88 -
SOLCI006520000       -            174 EOG093601OK          -            743     6e-24   85.9   0.0   1   1     1e-25   6.8e-24   85.7   0.0   431   589    11   168     7   174 0.91 -
SOLCI007085300       -            301 EOG093601OK          -            743   6.7e-24   85.7   0.0   1   1   1.4e-25   9.1e-24   85.3   0.0   404   581    14   193     7   204 0.85 -
SOLCI003234500       -            453 EOG093601OK          -            743   6.9e-24   85.7   0.0   1   1   1.4e-25   9.3e-24   85.2   0.0   357   581   133   356   124   368 0.85 -
SOLCI000006500       -            669 EOG093601OK          -            743     1e-23   85.1   0.1   1   1   3.1e-25   2.1e-23   84.1   0.0   368   654   351   637   314   658 0.80 -
SOLCI007102200       -            203 EOG093601OK          -            743   3.8e-23   83.2   0.3   1   1     7e-25   4.7e-23   82.9   0.3   435   564    15   142     9   164 0.90 -
SOLCI003615700       -            504 EOG093601OK          -            743   4.5e-23   83.0   0.1   1   1   8.8e-25   5.9e-23   82.6   0.1   382   536   336   485   274   501 0.74 -
SOLCI000407200       -            669 EOG093601OK          -            743   5.1e-23   82.8   1.1   1   1   8.6e-25   5.8e-23   82.6   0.0   385   585   371   568   334   643 0.78 -
SOLCI006202200       -            173 EOG093601OK          -            743   9.6e-23   81.9   0.0   1   1   1.5e-24     1e-22   81.8   0.0   484   646     3   170     1   173 0.83 -
SOLCI007338600       -           1415 EOG093601OK          -            743   1.5e-22   81.2   0.0   1   1   3.3e-24   2.2e-22   80.7   0.0   382   582  1125  1332  1119  1351 0.85 -
SOLCI006104200       -            119 EOG093601OK          -            743   1.6e-22   81.1   0.1   1   2   1.8e-09   1.2e-07   32.0   0.1   424   461    10    47     3    50 0.92 -
SOLCI006104200       -            119 EOG093601OK          -            743   1.6e-22   81.1   0.1   2   2   2.7e-14   1.8e-12   47.9   0.0   511   581    50   119    46   119 0.88 -
SOLCI007411600       -            396 EOG093601OK          -            743     3e-22   80.2   0.1   1   3   8.1e-11   5.4e-09   36.4   0.1   349   416    95   166    82   168 0.84 -
SOLCI007411600       -            396 EOG093601OK          -            743     3e-22   80.2   0.1   2   3   3.7e-07   2.5e-05   24.3   0.0   456   513   169   224   164   234 0.90 -
SOLCI007411600       -            396 EOG093601OK          -            743     3e-22   80.2   0.1   3   3   5.3e-05    0.0035   17.2   0.0   557   650   230   322   223   344 0.77 -
SOLCI007338400       -            666 EOG093601OK          -            743   3.4e-22   80.1   0.0   1   1   7.1e-24   4.8e-22   79.6   0.0   386   581   393   586   366   602 0.87 -
SOLCI002707600       -            234 EOG093601OK          -            743   5.5e-22   79.4   0.0   1   1   1.1e-23     7e-22   79.0   0.0   475   653    17   200    10   215 0.81 -
SOLCI002473700       -            418 EOG093601OK          -            743     7e-22   79.0   0.1   1   1   1.6e-23   1.1e-21   78.4   0.1   386   581   124   317   104   387 0.85 -
SOLCI004757500       -            148 EOG093601OK          -            743   7.8e-22   78.9   0.2   1   1   1.3e-23   8.5e-22   78.8   0.2   399   517    33   148    16   148 0.91 -
SOLCI003132000       -            257 EOG093601OK          -            743   2.1e-21   77.5   0.1   1   2   6.5e-22   4.4e-20   73.1   0.0   370   529    31   185    24   195 0.92 -
SOLCI003132000       -            257 EOG093601OK          -            743   2.1e-21   77.5   0.1   2   2       1.4        95    2.6   0.0   601   649   205   254   191   257 0.81 -
SOLCI004391800       -            469 EOG093601OK          -            743   2.8e-21   77.0   0.0   1   1   5.8e-23   3.9e-21   76.6   0.0   398   581   202   388   184   400 0.86 -
SOLCI007445400       -            511 EOG093601OK          -            743   2.9e-21   77.0   0.1   1   1   5.6e-23   3.7e-21   76.6   0.1   371   583   266   474   181   500 0.80 -
SOLCI005632700       -            110 EOG093601OK          -            743   3.6e-21   76.7   0.0   1   1   5.6e-23   3.8e-21   76.6   0.0   396   499     5   109     1   110 0.92 -
SOLCI003203700       -            170 EOG093601OK          -            743   5.7e-21   76.0   0.2   1   2   1.9e-09   1.3e-07   31.9   0.0   349   411    10    72     5    90 0.80 -
SOLCI003203700       -            170 EOG093601OK          -            743   5.7e-21   76.0   0.2   2   2   9.1e-13   6.1e-11   42.9   0.1   453   533    89   166    84   170 0.94 -
SOLCI000979700       -            430 EOG093601OK          -            743   5.8e-21   76.0   0.0   1   1   1.2e-22   7.7e-21   75.6   0.0   386   582    37   233    15   258 0.86 -
SOLCI007028400       -            205 EOG093601OK          -            743   1.2e-20   75.0   0.1   1   1   2.1e-22   1.4e-20   74.7   0.1   497   653     3   159     1   170 0.87 -
SOLCI003447300       -            369 EOG093601OK          -            743   1.7e-20   74.5   0.3   1   2   6.6e-19   4.5e-17   63.1   0.2   511   591   179   258   146   268 0.94 -
SOLCI003447300       -            369 EOG093601OK          -            743   1.7e-20   74.5   0.3   2   2      0.04       2.7    7.7   0.0   607   657   303   352   289   359 0.86 -
SOLCI005822600       -            303 EOG093601OK          -            743   2.1e-20   74.2   0.1   1   1   3.8e-22   2.5e-20   73.9   0.1   380   581    38   232     5   248 0.85 -
SOLCI000522500       -            147 EOG093601OK          -            743   3.9e-20   73.2   0.0   1   1   6.5e-22   4.4e-20   73.1   0.0   460   579     1   125     1   137 0.88 -
SOLCI000362200       -            453 EOG093601OK          -            743   5.4e-20   72.8   8.5   1   2   2.4e-12   1.6e-10   41.5   0.0   367   532    93   263    71   276 0.84 -
SOLCI000362200       -            453 EOG093601OK          -            743   5.4e-20   72.8   8.5   2   2   1.6e-10   1.1e-08   35.4   0.1   534   653   290   428   280   450 0.72 -
SOLCI004502700       -           1235 EOG093601OK          -            743   5.6e-20   72.7   0.0   1   1   1.3e-21   8.4e-20   72.2   0.0   382   582   954  1164   935  1180 0.83 -
SOLCI002909200       -            727 EOG093601OK          -            743   7.1e-20   72.4   0.0   1   1   1.5e-21     1e-19   71.9   0.0   378   582   146   349   141   359 0.81 -
SOLCI003701200       -            432 EOG093601OK          -            743   1.2e-19   71.7   0.1   1   1   2.7e-21   1.8e-19   71.1   0.1   387   580    17   208     7   220 0.88 -
SOLCI004570600       -            661 EOG093601OK          -            743   1.6e-19   71.2   0.0   1   1   3.8e-21   2.6e-19   70.5   0.0   383   615    32   262    16   268 0.83 -
SOLCI002706900       -            295 EOG093601OK          -            743   2.1e-19   70.8   0.1   1   1   4.1e-21   2.7e-19   70.5   0.1   382   580    32   223    20   234 0.86 -
SOLCI001335100       -           1320 EOG093601OK          -            743   2.9e-19   70.4   0.0   1   1   6.1e-21   4.1e-19   69.9   0.0   386   581    10   199     2   204 0.90 -
SOLCI004193300       -            392 EOG093601OK          -            743   2.9e-19   70.4   0.1   1   1   1.1e-20   7.5e-19   69.0   0.1   454   592   183   313    87   372 0.71 -
SOLCI002899200       -            362 EOG093601OK          -            743   3.1e-19   70.3   0.0   1   1   1.6e-20   1.1e-18   68.5   0.0   386   652    65   336    59   351 0.71 -
SOLCI002402800       -            395 EOG093601OK          -            743   3.2e-19   70.2   0.1   1   1   7.3e-21   4.9e-19   69.6   0.1   358   465   285   393   278   395 0.89 -
SOLCI005941300       -            773 EOG093601OK          -            743   3.5e-19   70.1   0.1   1   2     9e-17     6e-15   56.1   0.0   382   533   462   613   419   623 0.79 -
SOLCI005941300       -            773 EOG093601OK          -            743   3.5e-19   70.1   0.1   2   2    0.0022      0.14   11.9   0.0   550   609   663   717   646   767 0.61 -
SOLCI005836300       -            154 EOG093601OK          -            743   4.4e-19   69.8   0.0   1   1   7.6e-21   5.1e-19   69.6   0.0   447   578     5   131     1   135 0.87 -
SOLCI001657000       -            121 EOG093601OK          -            743   4.7e-19   69.7   0.1   1   2   8.3e-08   5.6e-06   26.5   0.1   423   460    11    48     1    52 0.89 -
SOLCI001657000       -            121 EOG093601OK          -            743   4.7e-19   69.7   0.1   2   2   1.8e-12   1.2e-10   41.9   0.0   511   581    52   121    49   121 0.88 -
SOLCI005126000       -            471 EOG093601OK          -            743   5.9e-19   69.4   0.0   1   1   1.2e-20   8.3e-19   68.9   0.0   401   580   208   390   190   397 0.85 -
SOLCI002413500       -           1401 EOG093601OK          -            743   7.3e-19   69.1   0.1   1   1   1.6e-20   1.1e-18   68.5   0.1   386   579    24   214     4   219 0.87 -
SOLCI004537100       -            554 EOG093601OK          -            743   7.8e-19   68.9   0.0   1   1   1.6e-20     1e-18   68.5   0.0   451   649   343   545   336   554 0.85 -
SOLCI005158200       -            395 EOG093601OK          -            743     9e-19   68.8   0.2   1   1     8e-20   5.4e-18   66.2   0.2   455   580   184   305   172   382 0.79 -
SOLCI002243600       -            705 EOG093601OK          -            743   1.1e-18   68.4   0.0   1   1   2.4e-20   1.6e-18   67.9   0.0   378   582   121   324   117   334 0.79 -
SOLCI003337200       -            800 EOG093601OK          -            743   1.1e-18   68.4   0.2   1   1   4.6e-20   3.1e-18   67.0   0.1   368   524   448   607   421   622 0.86 -
SOLCI006015300       -            311 EOG093601OK          -            743   1.4e-18   68.1   0.6   1   1   3.8e-20   2.6e-18   67.2   0.2   373   578     8   232     3   243 0.82 -
SOLCI000899100       -            963 EOG093601OK          -            743   1.5e-18   68.0   0.0   1   1   3.1e-20   2.1e-18   67.6   0.0   404   646   725   951   690   962 0.77 -
SOLCI005130300       -            152 EOG093601OK          -            743   1.6e-18   67.9   0.1   1   2   4.2e-05    0.0028   17.5   0.0   366   421     9    65     3    75 0.81 -
SOLCI005130300       -            152 EOG093601OK          -            743   1.6e-18   67.9   0.1   2   2   1.5e-14     1e-12   48.8   0.2   401   472    73   142    70   147 0.90 -
SOLCI005776800       -            440 EOG093601OK          -            743   1.7e-18   67.8   0.0   1   1   3.4e-20   2.3e-18   67.4   0.0   387   581    17   209     6   250 0.87 -
SOLCI002526200       -            391 EOG093601OK          -            743   2.2e-18   67.5   0.1   1   1   9.2e-20   6.1e-18   66.0   0.1   388   592    94   312    82   371 0.67 -
SOLCI006947800       -            368 EOG093601OK          -            743   4.8e-18   66.3   0.1   1   1   1.9e-19   1.3e-17   65.0   0.1   455   579   160   280    62   348 0.88 -
SOLCI003282600       -            353 EOG093601OK          -            743   4.9e-18   66.3   0.1   1   1     1e-19   6.9e-18   65.8   0.1   387   579    32   229    29   237 0.85 -
SOLCI003509500       -            434 EOG093601OK          -            743   5.4e-18   66.2   0.0   1   1   1.1e-19   7.1e-18   65.8   0.0   386   582    38   234    13   245 0.86 -
SOLCI004421000       -            667 EOG093601OK          -            743     1e-17   65.3   0.2   1   1   2.6e-19   1.8e-17   64.5   0.0   385   590    74   282    62   289 0.86 -
SOLCI005390200       -           1058 EOG093601OK          -            743   1.6e-17   64.7   0.0   1   1   3.3e-19   2.2e-17   64.1   0.0   372   648   773  1050   766  1056 0.79 -
SOLCI000591800       -            765 EOG093601OK          -            743   1.7e-17   64.5   0.0   1   1   4.1e-19   2.8e-17   63.8   0.0   367   579    43   254    36   290 0.83 -
SOLCI002346700       -            363 EOG093601OK          -            743   1.8e-17   64.5   0.1   1   1   3.4e-19   2.3e-17   64.1   0.1   334   467   230   357   170   360 0.80 -
SOLCI006476300       -            150 EOG093601OK          -            743   3.5e-17   63.5   0.0   1   1   6.2e-19   4.2e-17   63.2   0.0   453   555    29   142    11   144 0.83 -
SOLCI006836500       -            179 EOG093601OK          -            743   5.1e-17   63.0   0.0   1   1   8.8e-19   5.9e-17   62.7   0.0   520   653     3   138     1   147 0.83 -
SOLCI000225300       -            457 EOG093601OK          -            743   6.7e-17   62.6   0.1   1   1   1.3e-18   8.8e-17   62.2   0.1   385   581    14   211     2   227 0.85 -
SOLCI002754700       -            598 EOG093601OK          -            743   6.8e-17   62.5   0.0   1   1   1.4e-18   9.5e-17   62.1   0.0   370   467   500   595   448   598 0.90 -
SOLCI005478200       -            478 EOG093601OK          -            743   7.3e-17   62.4   0.3   1   1   1.5e-18   9.9e-17   62.0   0.3   386   580    41   233    26   255 0.86 -
SOLCI000200500       -            717 EOG093601OK          -            743   7.6e-17   62.4   0.0   1   1   1.6e-18   1.1e-16   61.9   0.0   385   582    19   214    10   224 0.91 -
SOLCI004123200       -            122 EOG093601OK          -            743   7.6e-17   62.4   0.1   1   1   1.3e-18   8.7e-17   62.2   0.1   421   519     5   110     1   115 0.86 -
SOLCI006699300       -            316 EOG093601OK          -            743   8.4e-17   62.2   0.0   1   1   2.2e-18   1.5e-16   61.4   0.0   370   615    44   292    22   315 0.78 -
SOLCI003787200       -            264 EOG093601OK          -            743   8.5e-17   62.2   0.0   1   1   1.6e-18     1e-16   61.9   0.0   376   580     9   208     4   216 0.87 -
SOLCI004212800       -            586 EOG093601OK          -            743   8.9e-17   62.1   0.1   1   1   2.4e-18   1.6e-16   61.3   0.1   386   616    32   261    22   270 0.84 -
SOLCI004537200       -            601 EOG093601OK          -            743   9.6e-17   62.0   0.1   1   1     2e-18   1.3e-16   61.6   0.1   377   579   322   520   289   529 0.80 -
SOLCI005691800       -            715 EOG093601OK          -            743   1.3e-16   61.6   0.0   1   1   2.7e-18   1.8e-16   61.1   0.0   385   582    19   214    10   225 0.90 -
SOLCI005495400       -            122 EOG093601OK          -            743   2.3e-16   60.8   0.1   1   1     4e-18   2.7e-16   60.6   0.1   367   473    17   117     3   120 0.93 -
SOLCI005063500       -            121 EOG093601OK          -            743   2.4e-16   60.7   0.0   1   2   6.1e-16   4.1e-14   53.4   0.0   475   531     7    62     2    67 0.92 -
SOLCI005063500       -            121 EOG093601OK          -            743   2.4e-16   60.7   0.0   2   2      0.17        11    5.6   0.0   517   556    73   113    66   119 0.79 -
SOLCI007489700       -            240 EOG093601OK          -            743   2.8e-16   60.5   0.2   1   2   3.3e-11   2.2e-09   37.7   0.1   374   485    56   166    49   182 0.85 -
SOLCI007489700       -            240 EOG093601OK          -            743   2.8e-16   60.5   0.2   2   2   1.6e-06   0.00011   22.2   0.0   546   614   168   238   164   240 0.84 -
SOLCI003293600       -            672 EOG093601OK          -            743     3e-16   60.4   0.0   1   1   6.8e-18   4.6e-16   59.8   0.0   386   593   398   616   361   648 0.80 -
SOLCI000590500       -            437 EOG093601OK          -            743   3.2e-16   60.3   0.1   1   1   6.4e-18   4.3e-16   59.9   0.1   379   581    10   211     2   242 0.85 -
SOLCI005653200       -            439 EOG093601OK          -            743   3.7e-16   60.1   0.1   1   1   8.2e-18   5.5e-16   59.5   0.1   386   580    20   212    12   220 0.87 -
SOLCI001936800       -            478 EOG093601OK          -            743   4.5e-16   59.8   0.1   1   1   8.3e-18   5.6e-16   59.5   0.1   386   581    16   209     8   286 0.89 -
SOLCI004228700       -            370 EOG093601OK          -            743     5e-16   59.7   0.0   1   1     1e-17   6.9e-16   59.2   0.0   387   582    57   257    51   265 0.81 -
SOLCI005764800       -            465 EOG093601OK          -            743   6.1e-16   59.4   0.2   1   1   1.3e-17   8.5e-16   58.9   0.2   386   581    24   217    16   232 0.87 -
SOLCI002061600       -            287 EOG093601OK          -            743     7e-16   59.2   0.1   1   1   1.4e-17   9.1e-16   58.8   0.1   382   580    25   216    19   228 0.84 -
SOLCI004244000       -            181 EOG093601OK          -            743   8.7e-16   58.9   0.0   1   1   1.5e-17     1e-15   58.7   0.0   367   470    65   173    36   176 0.85 -
SOLCI007139100       -            640 EOG093601OK          -            743   9.2e-16   58.8   0.0   1   1   1.9e-17   1.3e-15   58.3   0.0   375   581   133   338   127   350 0.83 -
SOLCI004856000       -            460 EOG093601OK          -            743   1.1e-15   58.5   0.2   1   1   2.5e-17   1.7e-15   58.0   0.2   367   472   347   445   336   455 0.88 -
SOLCI006063700       -            648 EOG093601OK          -            743   1.4e-15   58.2   0.1   1   1   2.9e-17   1.9e-15   57.7   0.1   385   612    33   260    19   274 0.77 -
SOLCI002026400       -            101 EOG093601OK          -            743   1.7e-15   57.9   0.0   1   1   2.9e-17   1.9e-15   57.7   0.0   522   614     7    97     3   101 0.87 -
SOLCI001869300       -             71 EOG093601OK          -            743   1.9e-15   57.7   0.5   1   1   2.9e-17   1.9e-15   57.7   0.5   421   474    15    68     5    71 0.91 -
SOLCI004334900       -            354 EOG093601OK          -            743   2.4e-15   57.4   0.2   1   1   4.6e-17   3.1e-15   57.1   0.2   386   581    73   263    57   273 0.81 -
SOLCI000531800       -            357 EOG093601OK          -            743   2.9e-15   57.1   0.0   1   1   5.4e-17   3.6e-15   56.8   0.0   449   580   137   263    68   277 0.85 -
SOLCI005478300       -            460 EOG093601OK          -            743   3.5e-15   56.9   0.0   1   1     7e-17   4.7e-15   56.4   0.0   386   581    20   213    12   258 0.87 -
SOLCI005870800       -            680 EOG093601OK          -            743   3.5e-15   56.9   0.0   1   1   7.7e-17   5.2e-15   56.3   0.0   377   579   107   308   102   320 0.81 -
SOLCI000686400       -            469 EOG093601OK          -            743   3.9e-15   56.7   0.0   1   1   7.5e-17     5e-15   56.4   0.0   382   581   139   339   132   383 0.80 -
SOLCI004279700       -            636 EOG093601OK          -            743   3.9e-15   56.7   0.0   1   1   8.6e-17   5.8e-15   56.2   0.0   367   581    15   229     7   241 0.79 -
SOLCI007190600       -            707 EOG093601OK          -            743     4e-15   56.7   0.1   1   1   8.5e-17   5.7e-15   56.2   0.1   385   579    33   227    19   279 0.80 -
SOLCI006774200       -            475 EOG093601OK          -            743   4.4e-15   56.5   0.1   1   1   8.3e-17   5.5e-15   56.2   0.1   364   582   124   341   103   382 0.77 -
SOLCI001406500       -            290 EOG093601OK          -            743   4.5e-15   56.5   0.1   1   1   8.5e-17   5.7e-15   56.2   0.1   387   578    31   222    11   227 0.81 -
SOLCI001721500       -            731 EOG093601OK          -            743   5.3e-15   56.3   0.1   1   1   1.2e-16   8.2e-15   55.7   0.1   385   578    27   219    14   224 0.82 -
SOLCI003509700       -            572 EOG093601OK          -            743   6.1e-15   56.1   0.0   1   1   1.3e-16   8.6e-15   55.6   0.0   378   580    94   295    89   305 0.84 -
SOLCI002473300       -            888 EOG093601OK          -            743   6.2e-15   56.0   0.0   1   1   1.3e-16     9e-15   55.5   0.0   377   579   404   604   398   614 0.80 -
SOLCI003718100       -            443 EOG093601OK          -            743     7e-15   55.9   0.1   1   1   1.4e-16   9.1e-15   55.5   0.1   387   581    21   213    13   265 0.85 -
SOLCI001880500       -            445 EOG093601OK          -            743   7.7e-15   55.7   0.1   1   1   1.8e-16   1.2e-14   55.1   0.1   386   580    18   211     7   222 0.86 -
SOLCI006226300       -            609 EOG093601OK          -            743   8.3e-15   55.6   0.0   1   1   1.7e-16   1.2e-14   55.1   0.0   386   595     8   217     2   250 0.80 -
SOLCI002675400       -            437 EOG093601OK          -            743   8.9e-15   55.5   0.0   1   1   1.8e-16   1.2e-14   55.1   0.0   377   582   120   325   114   335 0.85 -
SOLCI003688400       -            280 EOG093601OK          -            743   9.8e-15   55.4   0.0   1   1   1.8e-16   1.2e-14   55.1   0.0   384   580    13   206     2   213 0.85 -
SOLCI001070000       -            514 EOG093601OK          -            743   1.5e-14   54.8   0.0   1   1   3.2e-16   2.1e-14   54.3   0.0   388   582    25   215    10   224 0.77 -
SOLCI004626700       -            891 EOG093601OK          -            743   1.6e-14   54.7   0.0   1   1   3.3e-16   2.2e-14   54.2   0.0   379   578   407   604   399   615 0.78 -
SOLCI002360400       -            874 EOG093601OK          -            743   1.6e-14   54.7   0.0   1   1   3.9e-16   2.6e-14   54.0   0.0   384   530   412   558   407   613 0.78 -
SOLCI006487500       -            165 EOG093601OK          -            743   1.6e-14   54.7   0.0   1   1   2.7e-16   1.8e-14   54.5   0.0   360   462    54   164    33   165 0.80 -
SOLCI003434300       -           1002 EOG093601OK          -            743   1.9e-14   54.5   0.0   1   1   3.9e-16   2.6e-14   54.0   0.0   380   586     6   212     1   221 0.81 -
SOLCI003797100       -            944 EOG093601OK          -            743     2e-14   54.4   0.0   1   1   4.2e-15   2.8e-13   50.6   0.0   420   652   715   926   654   932 0.86 -
SOLCI003152200       -            814 EOG093601OK          -            743   2.2e-14   54.2   0.0   1   1   4.8e-16   3.2e-14   53.7   0.0   387   580   249   437   237   443 0.89 -
SOLCI002216400       -            419 EOG093601OK          -            743   2.3e-14   54.2   0.0   1   1   5.3e-16   3.5e-14   53.6   0.0   387   580    15   210     6   239 0.89 -
SOLCI001690200       -           1366 EOG093601OK          -            743   2.3e-14   54.2   0.1   1   1   5.2e-16   3.5e-14   53.6   0.1   387   580     9   198     2   202 0.85 -
SOLCI001359300       -            424 EOG093601OK          -            743   2.7e-14   53.9   0.0   1   1   5.5e-16   3.7e-14   53.5   0.0   385   580    17   210     3   222 0.89 -
SOLCI001861900       -            432 EOG093601OK          -            743     3e-14   53.8   0.3   1   1   6.1e-16   4.1e-14   53.4   0.3   386   580    18   210     6   233 0.88 -
SOLCI002666800       -             86 EOG093601OK          -            743   3.1e-14   53.7   0.2   1   1   4.9e-16   3.3e-14   53.6   0.2   424   497    10    82     3    86 0.93 -
SOLCI007195400       -            463 EOG093601OK          -            743   3.7e-14   53.5   0.2   1   1   7.1e-16   4.8e-14   53.1   0.2   382   581   144   338   139   380 0.79 -
SOLCI004394800       -            688 EOG093601OK          -            743   3.7e-14   53.5   0.0   1   1     8e-16   5.4e-14   53.0   0.0   385   590    82   290    67   296 0.84 -
SOLCI003844500       -            606 EOG093601OK          -            743   4.6e-14   53.2   0.3   1   1   6.8e-16   4.6e-14   53.2   0.3   372   579    21   228     7   233 0.81 -
SOLCI000963000       -            705 EOG093601OK          -            743   4.7e-14   53.2   0.0   1   1     1e-15   6.7e-14   52.6   0.0   379   584   118   322   115   332 0.85 -
SOLCI003410600       -            438 EOG093601OK          -            743   4.9e-14   53.1   0.1   1   1     1e-15   6.8e-14   52.6   0.1   386   580    40   232    31   241 0.87 -
SOLCI004464200       -            144 EOG093601OK          -            743   5.4e-14   53.0   0.0   1   1   9.9e-16   6.6e-14   52.7   0.0   453   557    28   128    21   135 0.85 -
SOLCI002769900       -            493 EOG093601OK          -            743   5.5e-14   52.9   0.1   1   1   1.3e-15   8.4e-14   52.3   0.1   388   582    30   223    21   266 0.87 -
SOLCI001863000       -            486 EOG093601OK          -            743   6.5e-14   52.7   0.0   1   1   1.3e-15   8.9e-14   52.2   0.0   377   582   126   330   121   341 0.80 -
SOLCI000546500       -            335 EOG093601OK          -            743   7.1e-14   52.6   0.0   1   1   1.4e-15   9.4e-14   52.2   0.0   386   580    70   264    52   267 0.78 -
SOLCI000997900       -            145 EOG093601OK          -            743   8.3e-14   52.3   0.0   1   1   1.5e-15   9.7e-14   52.1   0.0   392   470    40   116    32   133 0.91 -
SOLCI002166900       -            567 EOG093601OK          -            743   9.1e-14   52.2   0.0   1   1     2e-15   1.3e-13   51.7   0.0   377   583   115   320   109   330 0.87 -
SOLCI003570800       -            129 EOG093601OK          -            743   1.1e-13   51.9   0.0   1   1   2.2e-15   1.4e-13   51.5   0.0   385   471    34   119    31   123 0.94 -
SOLCI002696800       -            143 EOG093601OK          -            743   1.2e-13   51.8   0.0   1   1   2.1e-15   1.4e-13   51.6   0.0   552   658     2   110     1   119 0.91 -
SOLCI003481900       -            566 EOG093601OK          -            743   1.7e-13   51.3   0.0   1   1   3.3e-15   2.2e-13   50.9   0.0   387   582     1   195     1   206 0.80 -
SOLCI007123200       -            327 EOG093601OK          -            743   1.9e-13   51.2   0.0   1   1   3.7e-15   2.5e-13   50.8   0.0   386   581    22   222     9   229 0.82 -
SOLCI005578700       -            674 EOG093601OK          -            743     2e-13   51.1   0.0   1   1   4.2e-15   2.8e-13   50.6   0.0   381   583   115   316   110   326 0.85 -
SOLCI006482400       -            748 EOG093601OK          -            743   2.2e-13   51.0   0.4   1   1   6.2e-15   4.2e-13   50.0   0.0   385   578    27   219    14   224 0.80 -
SOLCI007429700       -            488 EOG093601OK          -            743   2.2e-13   50.9   0.1   1   1   4.3e-15   2.9e-13   50.6   0.1   422   581    72   228    27   243 0.87 -
SOLCI000962600       -            494 EOG093601OK          -            743   3.5e-13   50.3   0.0   1   1     7e-15   4.7e-13   49.8   0.0   387   582    22   213    14   225 0.80 -
SOLCI000836000       -            306 EOG093601OK          -            743   3.5e-13   50.3   0.1   1   1   6.7e-15   4.5e-13   49.9   0.1   386   577    42   233    28   242 0.76 -
SOLCI000491500       -            453 EOG093601OK          -            743     5e-13   49.8   0.1   1   1   1.2e-14   8.2e-13   49.0   0.1   387   594    24   226    14   238 0.85 -
SOLCI007445300       -            304 EOG093601OK          -            743   6.5e-13   49.4   0.2   1   1   1.1e-14   7.6e-13   49.2   0.2   385   579    27   221    13   262 0.79 -
SOLCI003624400       -            521 EOG093601OK          -            743   7.2e-13   49.2   0.0   1   1   1.5e-14     1e-12   48.7   0.0   387   581    30   235    21   240 0.76 -
SOLCI001915500       -            124 EOG093601OK          -            743     8e-13   49.1   0.0   1   1   1.3e-14   9.1e-13   48.9   0.0   392   469    29   104    17   116 0.90 -
SOLCI006485200       -            575 EOG093601OK          -            743   8.8e-13   49.0   0.0   1   1   1.9e-14   1.2e-12   48.4   0.0   377   582   124   328   119   338 0.79 -
SOLCI002916500       -            653 EOG093601OK          -            743   9.9e-13   48.8   0.1   1   1   2.4e-14   1.6e-12   48.1   0.1   387   581    30   224    20   229 0.78 -
SOLCI005533300       -            294 EOG093601OK          -            743   1.1e-12   48.7   0.0   1   1   1.9e-14   1.3e-12   48.4   0.0   382   581     4   201     1   212 0.82 -
SOLCI001393400       -            608 EOG093601OK          -            743   1.2e-12   48.5   0.0   1   1   2.5e-14   1.7e-12   48.0   0.0   386   589     8   211     2   252 0.80 -
SOLCI003953100       -            143 EOG093601OK          -            743   1.2e-12   48.5   0.0   1   1   2.1e-14   1.4e-12   48.3   0.0   545   657     9   126     2   141 0.79 -
SOLCI005954000       -            453 EOG093601OK          -            743   1.6e-12   48.1   0.1   1   1   3.1e-14   2.1e-12   47.7   0.1   386   581    27   221    16   238 0.87 -
SOLCI002171100       -            651 EOG093601OK          -            743   2.2e-12   47.6   0.0   1   1   4.7e-14   3.1e-12   47.1   0.0   381   615    14   251     7   265 0.79 -
SOLCI007143100       -            112 EOG093601OK          -            743   2.2e-12   47.6   0.1   1   1   3.3e-14   2.2e-12   47.6   0.1   401   469    45   111     9   112 0.83 -
SOLCI002894400       -            138 EOG093601OK          -            743   2.5e-12   47.4   0.0   1   1   4.6e-14   3.1e-12   47.1   0.0   453   557    27   127    20   134 0.83 -
SOLCI002099900       -            396 EOG093601OK          -            743   2.7e-12   47.3   0.1   1   1   5.4e-14   3.6e-12   46.9   0.1   369   578   168   375   141   385 0.73 -
SOLCI002034000       -            651 EOG093601OK          -            743   3.5e-12   47.0   0.0   1   1   7.4e-14     5e-12   46.5   0.0   376   582   141   346   130   357 0.79 -
SOLCI002315400       -            358 EOG093601OK          -            743   3.8e-12   46.8   0.0   1   1   8.3e-14   5.6e-12   46.3   0.0   457   580     6   125     2   165 0.86 -
SOLCI005664200       -            191 EOG093601OK          -            743   3.9e-12   46.8   0.2   1   2   3.3e-10   2.2e-08   34.4   0.1   549   603     4    60     2    74 0.79 -
SOLCI005664200       -            191 EOG093601OK          -            743   3.9e-12   46.8   0.2   2   2    0.0059      0.39   10.4   0.0   602   656    84   137    75   153 0.83 -
SOLCI000426300       -            443 EOG093601OK          -            743   5.6e-12   46.3   0.1   1   1   1.2e-13   7.8e-12   45.8   0.1   386   578    50   240    40   252 0.86 -
SOLCI003893200       -            447 EOG093601OK          -            743   6.3e-12   46.1   0.1   1   1   1.2e-13   8.3e-12   45.7   0.1   385   581    12   205     3   245 0.85 -
SOLCI003018700       -            997 EOG093601OK          -            743   6.9e-12   46.0   0.0   1   1   1.6e-13   1.1e-11   45.4   0.0   380   586     6   212     1   226 0.81 -
SOLCI001442400       -            614 EOG093601OK          -            743   8.5e-12   45.7   0.0   1   1   1.8e-13   1.2e-11   45.2   0.0   382   530   202   350   193   402 0.76 -
SOLCI002423600       -            671 EOG093601OK          -            743   8.7e-12   45.7   0.1   1   1   1.9e-13   1.2e-11   45.1   0.1   387   581    18   212    11   217 0.78 -
SOLCI006264200       -            118 EOG093601OK          -            743   8.9e-12   45.6   0.0   1   1   1.4e-13   9.7e-12   45.5   0.0   480   581     3   103     1   106 0.86 -
SOLCI000711500       -            294 EOG093601OK          -            743   9.1e-12   45.6   0.0   1   1   1.6e-13   1.1e-11   45.3   0.0   383   579     5   199     1   209 0.82 -
SOLCI006709300       -            638 EOG093601OK          -            743   1.1e-11   45.3   0.0   1   1   2.5e-13   1.7e-11   44.7   0.0   379   581   330   537   321   544 0.74 -
SOLCI004691400       -            704 EOG093601OK          -            743   1.5e-11   44.9   0.0   1   1   9.9e-13   6.7e-11   42.7   0.0   379   580    12   210     3   260 0.81 -
SOLCI004262200       -            165 EOG093601OK          -            743   1.7e-11   44.7   0.4   1   2   1.3e-10   8.5e-09   35.8   0.0   441   485    69   113    43   122 0.87 -
SOLCI004262200       -            165 EOG093601OK          -            743   1.7e-11   44.7   0.4   2   2     0.045         3    7.5   0.1   561   584   124   147   108   157 0.81 -
SOLCI002546700       -            166 EOG093601OK          -            743   1.7e-11   44.7   0.2   1   1   3.2e-13   2.1e-11   44.4   0.2   420   473     5    58     2    84 0.86 -
SOLCI004646500       -            487 EOG093601OK          -            743   2.2e-11   44.3   0.0   1   1   4.7e-13   3.1e-11   43.8   0.0   380   583    15   215     6   241 0.83 -
SOLCI007040200       -            200 EOG093601OK          -            743   2.6e-11   44.1   0.0   1   1   4.6e-13   3.1e-11   43.8   0.0   491   581     1    94     1   110 0.85 -
SOLCI004284300       -            403 EOG093601OK          -            743   2.6e-11   44.1   0.1   1   2   1.3e-08   8.4e-07   29.2   0.1   394   459   188   251   175   254 0.91 -
SOLCI004284300       -            403 EOG093601OK          -            743   2.6e-11   44.1   0.1   2   2   0.00074      0.05   13.4   0.0   489   547   252   310   251   322 0.84 -
SOLCI001614600       -            376 EOG093601OK          -            743   2.7e-11   44.1   0.0   1   1   5.3e-13   3.5e-11   43.6   0.0   378   581    30   232    24   250 0.75 -
SOLCI001211100       -           1167 EOG093601OK          -            743   3.5e-11   43.7   0.4   1   2       0.8        54    3.4   0.4   681   726   394   441   383   452 0.72 -
SOLCI001211100       -           1167 EOG093601OK          -            743   3.5e-11   43.7   0.4   2   2   1.4e-10   9.6e-09   35.6   0.0   377   552   748   921   717   935 0.82 -
SOLCI002707000       -            294 EOG093601OK          -            743   3.5e-11   43.6   0.0   1   1   6.3e-13   4.2e-11   43.4   0.0   382   581     4   201     1   212 0.82 -
SOLCI001073300       -            373 EOG093601OK          -            743   3.8e-11   43.5   0.0   1   1   7.5e-13     5e-11   43.1   0.0   368   579    26   236    18   241 0.82 -
SOLCI002710000       -            718 EOG093601OK          -            743   4.7e-11   43.2   0.0   1   1     1e-12   6.8e-11   42.7   0.0   386   581    19   214    11   219 0.79 -
SOLCI002512100       -            434 EOG093601OK          -            743   5.5e-11   43.0   0.0   1   1   1.1e-12   7.6e-11   42.5   0.0   393   580    14   186     5   189 0.84 -
SOLCI006724800       -            137 EOG093601OK          -            743   5.5e-11   43.0   0.0   1   1   8.8e-13   5.9e-11   42.9   0.0   463   560     5   108     1   124 0.83 -
SOLCI006142900       -            434 EOG093601OK          -            743   5.6e-11   43.0   0.0   1   1   1.1e-12   7.6e-11   42.5   0.0   379   581    91   292    85   310 0.74 -
SOLCI004757400       -            138 EOG093601OK          -            743   5.7e-11   43.0   0.6   1   1     9e-12   6.1e-10   39.6   0.6   545   650    11   102     3   116 0.78 -
SOLCI007409100       -            286 EOG093601OK          -            743     6e-11   42.9   0.7   1   2   6.2e-11   4.2e-09   36.8   0.2   430   531    36   134    23   145 0.91 -
SOLCI007409100       -            286 EOG093601OK          -            743     6e-11   42.9   0.7   2   2      0.36        24    4.5   0.0   565   589   193   217   185   227 0.84 -
SOLCI003659000       -            346 EOG093601OK          -            743   6.2e-11   42.8   0.0   1   2    0.0041      0.28   10.9   0.0   387   440   190   242   184   249 0.82 -
SOLCI003659000       -            346 EOG093601OK          -            743   6.2e-11   42.8   0.0   2   2   8.9e-09     6e-07   29.7   0.0   526   607   256   338   250   344 0.89 -
SOLCI006209900       -            512 EOG093601OK          -            743   8.6e-11   42.4   0.0   1   1   1.8e-12   1.2e-10   41.8   0.0   381   581    17   221     6   227 0.83 -
SOLCI001817400       -            234 EOG093601OK          -            743   8.7e-11   42.3   0.0   1   1   1.6e-12     1e-10   42.1   0.0   378   529    36   188    30   224 0.80 -
SOLCI006137900       -            141 EOG093601OK          -            743   9.9e-11   42.2   0.0   1   1   1.8e-12   1.2e-10   41.9   0.0   486   553    38   104    22   108 0.86 -
SOLCI005673200       -            263 EOG093601OK          -            743   1.1e-10   42.0   0.1   1   2   1.3e-05   0.00086   19.2   0.0   382   434    74   125    67   136 0.83 -
SOLCI005673200       -            263 EOG093601OK          -            743   1.1e-10   42.0   0.1   2   2   2.8e-06   0.00019   21.4   0.0   540   659   130   256   124   261 0.75 -
SOLCI004800700       -            363 EOG093601OK          -            743   1.1e-10   42.0   0.0   1   1   2.1e-12   1.4e-10   41.6   0.0   386   581    78   268    70   283 0.81 -
SOLCI000500800       -            114 EOG093601OK          -            743   1.1e-10   42.0   0.3   1   1     2e-12   1.3e-10   41.7   0.3   427   528    10   111     2   113 0.94 -
SOLCI003405100       -            512 EOG093601OK          -            743   1.2e-10   41.9   0.0   1   1   2.7e-12   1.8e-10   41.3   0.0   378   581    21   239    18   251 0.76 -
SOLCI002671700       -            446 EOG093601OK          -            743   1.2e-10   41.9   0.0   1   1   2.3e-12   1.6e-10   41.5   0.0   382   584    11   210     2   292 0.82 -
SOLCI000030500       -            164 EOG093601OK          -            743   1.4e-10   41.7   0.0   1   1     2e-12   1.4e-10   41.7   0.0   475   554     4    82     1   141 0.94 -
SOLCI000813400       -            206 EOG093601OK          -            743   1.5e-10   41.6   0.0   1   1   1.9e-11   1.3e-09   38.5   0.0   484   581     6   105     3   192 0.75 -
SOLCI002088800       -            261 EOG093601OK          -            743   1.5e-10   41.5   0.2   1   1   3.4e-12   2.3e-10   41.0   0.2   317   444   133   256   113   260 0.83 -
SOLCI001844700       -             84 EOG093601OK          -            743   1.6e-10   41.5   0.1   1   1   2.5e-12   1.7e-10   41.4   0.1   419   469     4    54     1    63 0.91 -
SOLCI000113300       -            134 EOG093601OK          -            743   1.8e-10   41.3   0.3   1   1   7.7e-10   5.2e-08   33.2   0.3   401   529    12   116     4   133 0.81 -
SOLCI002709300       -            359 EOG093601OK          -            743     2e-10   41.1   0.0   1   1   4.1e-12   2.7e-10   40.7   0.0   387   583     8   207     3   212 0.85 -
SOLCI006250400       -            103 EOG093601OK          -            743   2.3e-10   40.9   0.2   1   1   3.7e-12   2.5e-10   40.8   0.2   423   479     3    59     1    73 0.90 -
SOLCI004060400       -            458 EOG093601OK          -            743   2.3e-10   40.9   0.1   1   1     5e-12   3.3e-10   40.4   0.1   275   451   234   409   222   414 0.66 -
SOLCI004850000       -            577 EOG093601OK          -            743   2.9e-10   40.6   0.0   1   1   6.1e-12   4.1e-10   40.1   0.0   380   581    98   303    74   309 0.82 -
SOLCI003979800       -            376 EOG093601OK          -            743   3.3e-10   40.4   0.0   1   1   6.6e-12   4.4e-10   40.0   0.0   389   579    50   239    46   244 0.80 -
SOLCI001817000       -            797 EOG093601OK          -            743   3.4e-10   40.4   0.0   1   1   7.3e-12   4.9e-10   39.9   0.0   378   579   445   644   435   658 0.85 -
SOLCI004331400       -            675 EOG093601OK          -            743   3.4e-10   40.4   0.0   1   1   7.3e-12   4.9e-10   39.9   0.0   386   581    21   216     5   221 0.77 -
SOLCI007430500       -            475 EOG093601OK          -            743   3.5e-10   40.3   0.1   1   1   7.2e-12   4.8e-10   39.9   0.1   375   581   139   344   126   359 0.75 -
SOLCI001448400       -            372 EOG093601OK          -            743   3.7e-10   40.3   0.1   1   1   7.2e-12   4.8e-10   39.9   0.1   388   583    38   232    24   249 0.81 -
SOLCI004859500       -            304 EOG093601OK          -            743     4e-10   40.2   0.0   1   1   1.8e-11   1.2e-09   38.5   0.0   524   651   164   293   144   302 0.84 -
SOLCI002608300       -           1279 EOG093601OK          -            743   4.6e-10   40.0   0.1   1   1   1.3e-11     9e-10   39.0   0.1   379   543   864  1026   815  1041 0.83 -
SOLCI000114900       -            171 EOG093601OK          -            743     5e-10   39.8   0.2   1   1   9.2e-12   6.2e-10   39.5   0.2   312   454    22   163    15   169 0.73 -
SOLCI003883400       -            630 EOG093601OK          -            743   5.5e-10   39.7   0.0   1   1   1.2e-11   7.9e-10   39.2   0.0   382   581   325   529   316   534 0.73 -
SOLCI004186500       -            396 EOG093601OK          -            743   6.1e-10   39.6   0.0   1   1   1.2e-11   8.2e-10   39.1   0.0   388   579    69   259    48   265 0.83 -
SOLCI000422800       -            605 EOG093601OK          -            743   6.8e-10   39.4   0.0   1   1   1.5e-11     1e-09   38.8   0.0   380   581   110   315    80   321 0.81 -
SOLCI006750300       -            379 EOG093601OK          -            743     7e-10   39.4   0.0   1   1   1.4e-11   9.4e-10   38.9   0.0   452   585    33   163     6   204 0.78 -
SOLCI002069900       -            598 EOG093601OK          -            743   7.3e-10   39.3   0.0   1   1   1.6e-11   1.1e-09   38.8   0.0   397   583   347   531   337   546 0.79 -
SOLCI005888900       -            474 EOG093601OK          -            743   8.9e-10   39.0   0.1   1   1     2e-11   1.3e-09   38.4   0.1   386   580   116   298   101   304 0.84 -
SOLCI002721100       -            512 EOG093601OK          -            743   9.4e-10   38.9   0.1   1   2   1.5e-05   0.00098   19.0   0.1   364   421   296   352   249   361 0.76 -
SOLCI002721100       -            512 EOG093601OK          -            743   9.4e-10   38.9   0.1   2   2   3.3e-05    0.0022   17.9   0.0   578   651   362   437   358   465 0.86 -
SOLCI000573700       -           1294 EOG093601OK          -            743   9.6e-10   38.9   0.0   1   1   3.1e-11   2.1e-09   37.8   0.1   379   547   879  1045   793  1064 0.82 -
SOLCI003263900       -             90 EOG093601OK          -            743   9.7e-10   38.9   0.0   1   1   1.4e-11   9.7e-10   38.9   0.0   420   470     5    55     1    74 0.90 -
SOLCI004213300       -            727 EOG093601OK          -            743   9.9e-10   38.9   0.0   1   1   2.1e-11   1.4e-09   38.3   0.0   386   581    20   215    10   220 0.80 -
SOLCI002704400       -            506 EOG093601OK          -            743   1.1e-09   38.8   0.0   1   1   5.5e-11   3.7e-09   37.0   0.0   377   581    20   237    16   245 0.72 -
SOLCI003208300       -            315 EOG093601OK          -            743   1.1e-09   38.7   0.0   1   1   2.2e-11   1.5e-09   38.3   0.0   378   579    13   220     7   226 0.77 -
SOLCI006821200       -             73 EOG093601OK          -            743   1.2e-09   38.5   0.1   1   1   1.8e-11   1.2e-09   38.5   0.1   420   478     5    65     1    72 0.83 -
SOLCI006202100       -            138 EOG093601OK          -            743   1.3e-09   38.4   0.0   1   1   2.2e-11   1.5e-09   38.3   0.0   545   661    14   136     4   138 0.83 -
SOLCI003031600       -            140 EOG093601OK          -            743   1.4e-09   38.4   0.0   1   2   5.7e-06   0.00038   20.4   0.0   478   522     1    45     1    51 0.89 -
SOLCI003031600       -            140 EOG093601OK          -            743   1.4e-09   38.4   0.0   2   2   8.9e-05     0.006   16.4   0.0   562   647    51   137    47   139 0.81 -
SOLCI005305800       -            372 EOG093601OK          -            743   1.4e-09   38.4   0.0   1   1   2.6e-11   1.8e-09   38.0   0.0   388   578    45   234     3   239 0.82 -
SOLCI002865400       -            939 EOG093601OK          -            743   1.5e-09   38.2   0.0   1   1   4.1e-11   2.7e-09   37.4   0.0   427   671   279   527   274   558 0.75 -
SOLCI003275600       -            409 EOG093601OK          -            743   1.6e-09   38.2   0.0   1   1   3.3e-11   2.2e-09   37.7   0.0   379   581    70   271    64   287 0.77 -
SOLCI002050200       -            377 EOG093601OK          -            743   1.7e-09   38.1   0.0   1   1   2.9e-11   1.9e-09   37.9   0.0   387   582     9   218     3   320 0.81 -
SOLCI002419800       -            508 EOG093601OK          -            743   1.7e-09   38.1   0.0   1   1   3.6e-11   2.4e-09   37.6   0.0   382   581    39   236    29   248 0.78 -
SOLCI007355700       -            484 EOG093601OK          -            743   1.9e-09   37.9   0.2   1   2   1.3e-09   8.9e-08   32.4   0.1   385   530   103   248    96   257 0.83 -
SOLCI007355700       -            484 EOG093601OK          -            743   1.9e-09   37.9   0.2   2   2      0.78        52    3.4   0.0   537   581   292   336   287   352 0.88 -
SOLCI003459800       -            529 EOG093601OK          -            743   1.9e-09   37.9   0.1   1   1     4e-11   2.7e-09   37.4   0.1   379   581    69   269    63   283 0.80 -
SOLCI006720100       -            511 EOG093601OK          -            743     2e-09   37.8   0.0   1   1   4.4e-11   2.9e-09   37.3   0.0   381   579    15   217     5   221 0.83 -
SOLCI000730400       -            467 EOG093601OK          -            743   2.3e-09   37.7   0.2   1   1   4.7e-11   3.2e-09   37.2   0.2   387   579    24   225    16   236 0.78 -
SOLCI005560600       -            618 EOG093601OK          -            743   2.5e-09   37.5   0.0   1   1   5.2e-11   3.5e-09   37.1   0.0   379   581    22   228     2   234 0.80 -
SOLCI001041600       -            410 EOG093601OK          -            743   2.6e-09   37.5   0.0   1   1   5.1e-11   3.4e-09   37.1   0.0   379   581    72   272    65   288 0.69 -
SOLCI001503100       -            578 EOG093601OK          -            743   2.7e-09   37.4   0.0   1   1   5.2e-11   3.5e-09   37.0   0.0   382   582   114   312    75   346 0.72 -
SOLCI001923900       -            595 EOG093601OK          -            743   2.9e-09   37.3   0.0   1   1   5.9e-11   3.9e-09   36.9   0.0   380   581    24   229     3   235 0.81 -
SOLCI002172500       -            295 EOG093601OK          -            743   3.1e-09   37.2   0.0   1   1   6.1e-11   4.1e-09   36.8   0.0   387   580     8   197     3   206 0.84 -
SOLCI002695800       -            144 EOG093601OK          -            743   3.3e-09   37.1   0.0   1   1   5.1e-11   3.4e-09   37.1   0.0   552   651     2   102     1   136 0.80 -
SOLCI003343800       -            373 EOG093601OK          -            743   3.4e-09   37.1   0.0   1   1   6.5e-11   4.4e-09   36.7   0.0   388   579    47   237    11   246 0.80 -
SOLCI007532400       -            203 EOG093601OK          -            743   4.1e-09   36.8   0.1   1   1   7.8e-11   5.2e-09   36.5   0.1   446   581     4   132     1   140 0.82 -
SOLCI002274100       -             93 EOG093601OK          -            743   4.1e-09   36.8   0.0   1   1   7.2e-11   4.8e-09   36.6   0.0   494   569    10    85     5    90 0.89 -
SOLCI004315100       -            410 EOG093601OK          -            743   4.2e-09   36.8   0.0   1   1   8.6e-11   5.8e-09   36.3   0.0   379   581    72   272    65   287 0.73 -
SOLCI005417400       -            589 EOG093601OK          -            743   4.3e-09   36.8   0.1   1   1   8.9e-11     6e-09   36.3   0.1   382   587   138   345   121   352 0.78 -
SOLCI007091800       -            360 EOG093601OK          -            743   4.6e-09   36.6   0.0   1   1   9.5e-11   6.4e-09   36.2   0.0   387   581     8   205     3   210 0.87 -
SOLCI001740500       -            104 EOG093601OK          -            743   5.1e-09   36.5   0.1   1   1   7.6e-11   5.1e-09   36.5   0.1   419   478     4    63     1    85 0.89 -
SOLCI002415800       -            484 EOG093601OK          -            743   5.3e-09   36.4   0.0   1   1   1.1e-10   7.3e-09   36.0   0.0   375   580    32   243     6   251 0.77 -
SOLCI003535500       -            277 EOG093601OK          -            743   6.1e-09   36.2   0.0   1   1   1.2e-10   7.8e-09   35.9   0.0   382   580     9   204     3   208 0.77 -
SOLCI002346600       -            183 EOG093601OK          -            743   6.7e-09   36.1   0.0   1   1   1.1e-10   7.7e-09   35.9   0.0   522   662     2   144     1   170 0.74 -
SOLCI004101600       -            426 EOG093601OK          -            743   7.3e-09   36.0   0.0   1   1   1.4e-10   9.2e-09   35.7   0.0   377   529   164   316   159   367 0.77 -
SOLCI005871300       -            285 EOG093601OK          -            743   8.4e-09   35.8   0.0   1   1   1.6e-10   1.1e-08   35.4   0.0   386   580    19   210     4   216 0.81 -
SOLCI000192200       -             92 EOG093601OK          -            743   8.7e-09   35.7   0.0   1   1   1.3e-10   8.9e-09   35.7   0.0   420   470     5    55     1    71 0.90 -
SOLCI000030400       -             96 EOG093601OK          -            743   9.3e-09   35.6   0.0   1   1   1.5e-10     1e-08   35.5   0.0   508   565     7    66     2    75 0.83 -
SOLCI007325700       -            689 EOG093601OK          -            743   9.9e-09   35.5   0.0   1   1   2.2e-10   1.4e-08   35.0   0.0   383   530   316   464   306   520 0.74 -
SOLCI005108300       -            193 EOG093601OK          -            743     1e-08   35.5   0.0   1   1   1.8e-10   1.2e-08   35.3   0.0   388   530    42   185    20   191 0.83 -
SOLCI002361100       -            419 EOG093601OK          -            743   1.1e-08   35.4   0.0   1   1   2.4e-10   1.6e-08   34.9   0.0   377   532    13   166     6   173 0.85 -
SOLCI004934900       -             92 EOG093601OK          -            743   1.2e-08   35.3   0.0   1   1   1.8e-10   1.2e-08   35.3   0.0   420   470     5    55     1    71 0.90 -
SOLCI002491100       -            565 EOG093601OK          -            743   1.2e-08   35.3   0.0   1   1   2.5e-10   1.7e-08   34.8   0.0   382   581    25   228    15   234 0.82 -
SOLCI005181300       -            717 EOG093601OK          -            743   1.3e-08   35.2   0.0   1   1   2.9e-10   1.9e-08   34.6   0.0   386   530   326   471   317   527 0.76 -
SOLCI002910000       -            422 EOG093601OK          -            743   1.5e-08   34.9   0.0   1   1   3.2e-10   2.1e-08   34.4   0.0   383   581    85   282    75   297 0.71 -
SOLCI000033000       -            370 EOG093601OK          -            743   1.6e-08   34.9   0.0   1   1   3.1e-10   2.1e-08   34.5   0.0   388   582    38   231    22   239 0.84 -
SOLCI001780200       -             92 EOG093601OK          -            743   1.7e-08   34.8   0.0   1   1   2.5e-10   1.7e-08   34.8   0.0   420   471     5    56     1    76 0.88 -
SOLCI001793000       -            313 EOG093601OK          -            743     2e-08   34.5   0.0   1   1   3.9e-10   2.6e-08   34.2   0.0   387   578     9   194     4   200 0.79 -
SOLCI004439400       -            535 EOG093601OK          -            743   2.1e-08   34.5   0.0   1   1   4.3e-10   2.9e-08   34.0   0.0   387   581    83   275    70   289 0.79 -
SOLCI005915500       -            544 EOG093601OK          -            743   2.3e-08   34.4   0.0   1   1   9.9e-10   6.7e-08   32.8   0.0   490   580   218   304   210   312 0.92 -
SOLCI000081300       -            596 EOG093601OK          -            743   2.4e-08   34.3   0.0   1   1   4.9e-10   3.3e-08   33.8   0.0   417   581   169   329   151   343 0.75 -
SOLCI007092000       -            356 EOG093601OK          -            743   2.6e-08   34.2   0.0   1   1     6e-10     4e-08   33.5   0.0   387   580     8   204     3   208 0.85 -
SOLCI002486800       -            124 EOG093601OK          -            743   3.3e-08   33.8   0.1   1   1     6e-10     4e-08   33.5   0.1   421   478     6    63     2    77 0.89 -
SOLCI000985800       -            605 EOG093601OK          -            743   3.9e-08   33.6   0.0   1   1   8.3e-10   5.5e-08   33.1   0.0   382   581    30   233    12   239 0.82 -
SOLCI002649700       -            199 EOG093601OK          -            743     4e-08   33.5   0.1   1   1   7.2e-10   4.8e-08   33.3   0.1   358   528    13   183     3   196 0.79 -
SOLCI003180800       -            512 EOG093601OK          -            743   4.1e-08   33.5   0.1   1   1   8.7e-10   5.9e-08   33.0   0.1   388   580    68   257    58   263 0.79 -
SOLCI002690900       -            360 EOG093601OK          -            743   4.3e-08   33.4   0.0   1   1   8.8e-10   5.9e-08   33.0   0.0   387   581    20   219    11   224 0.81 -
SOLCI001723300       -            480 EOG093601OK          -            743     5e-08   33.2   0.4   1   2     4e-08   2.7e-06   27.5   0.2   358   529    85   254    64   268 0.79 -
SOLCI001723300       -            480 EOG093601OK          -            743     5e-08   33.2   0.4   2   2      0.57        39    3.8   0.0   540   580   308   348   302   371 0.89 -
SOLCI005766200       -            106 EOG093601OK          -            743     5e-08   33.2   0.0   1   1   8.2e-10   5.5e-08   33.1   0.0   432   530     2    91     1   101 0.90 -
SOLCI005219900       -             83 EOG093601OK          -            743   5.1e-08   33.2   0.0   1   1   8.4e-10   5.7e-08   33.0   0.0   509   578     9    77     5    83 0.89 -
SOLCI001598000       -            836 EOG093601OK          -            743   5.4e-08   33.1   0.0   1   2   9.3e-08   6.2e-06   26.3   0.0   406   545   473   616   443   625 0.73 -
SOLCI001598000       -            836 EOG093601OK          -            743   5.4e-08   33.1   0.0   2   2      0.35        24    4.5   0.0   520   582   659   718   645   734 0.82 -
SOLCI005063600       -            173 EOG093601OK          -            743   5.5e-08   33.1   0.1   1   1     1e-09   6.8e-08   32.8   0.1   366   449    84   166    64   170 0.89 -
SOLCI004878400       -            598 EOG093601OK          -            743   6.3e-08   32.9   0.0   1   1   1.3e-09   8.7e-08   32.4   0.0   381   588   145   354   130   361 0.80 -
SOLCI005405400       -            109 EOG093601OK          -            743   6.5e-08   32.8   1.4   1   2   3.7e-07   2.5e-05   24.3   0.2   492   523    11    42     4    47 0.89 -
SOLCI005405400       -            109 EOG093601OK          -            743   6.5e-08   32.8   1.4   2   2     0.031       2.1    8.0   0.1   606   652    55   101    50   107 0.92 -
SOLCI002817100       -            454 EOG093601OK          -            743   6.6e-08   32.8   0.0   1   2   3.2e-07   2.2e-05   24.5   0.0   388   535    64   211    55   225 0.76 -
SOLCI002817100       -            454 EOG093601OK          -            743   6.6e-08   32.8   0.0   2   2       0.1         7    6.3   0.0   512   581   254   328   249   344 0.78 -
SOLCI003809500       -            379 EOG093601OK          -            743   7.3e-08   32.7   0.0   1   1   1.4e-09   9.3e-08   32.3   0.0   388   579    49   239    18   243 0.83 -
SOLCI003770900       -            539 EOG093601OK          -            743   7.5e-08   32.6   1.2   1   1   2.1e-09   1.4e-07   31.8   0.5   362   529    96   264    67   279 0.77 -
SOLCI003707500       -            466 EOG093601OK          -            743   8.6e-08   32.4   0.1   1   1   1.7e-09   1.1e-07   32.1   0.1   385   583   122   329    69   339 0.72 -
SOLCI003123200       -            553 EOG093601OK          -            743   9.6e-08   32.3   0.0   1   1     2e-09   1.3e-07   31.8   0.0   387   582   110   303    96   322 0.78 -
SOLCI001545600       -           1076 EOG093601OK          -            743   1.4e-07   31.8   0.1   1   1   1.2e-08   8.3e-07   29.2   0.1   381   542   672   831   578   917 0.84 -
SOLCI004021700       -             92 EOG093601OK          -            743   1.5e-07   31.6   0.0   1   1   2.3e-09   1.6e-07   31.6   0.0   386   458    22    92     4    92 0.88 -
SOLCI007327100       -            498 EOG093601OK          -            743   1.6e-07   31.5   0.3   1   2   2.1e-07   1.4e-05   25.1   0.2   357   529    70   240    48   253 0.79 -
SOLCI007327100       -            498 EOG093601OK          -            743   1.6e-07   31.5   0.3   2   2      0.41        27    4.3   0.0   540   581   290   331   284   355 0.81 -
SOLCI002223200       -            257 EOG093601OK          -            743   1.9e-07   31.3   0.0   1   1   3.8e-09   2.5e-07   30.9   0.0   457   580    11   130     3   136 0.90 -
SOLCI002882100       -            159 EOG093601OK          -            743   2.2e-07   31.1   0.2   1   2   2.4e-08   1.6e-06   28.2   0.1   491   548     6    63     3    72 0.91 -
SOLCI002882100       -            159 EOG093601OK          -            743   2.2e-07   31.1   0.2   2   2       8.4   5.6e+02   -0.0   0.0   622   652    98   128    85   143 0.82 -
SOLCI003762700       -            520 EOG093601OK          -            743   2.3e-07   31.0   0.0   1   2   4.9e-07   3.3e-05   23.9   0.0   386   535   138   287   112   308 0.76 -
SOLCI003762700       -            520 EOG093601OK          -            743   2.3e-07   31.0   0.0   2   2      0.25        17    5.0   0.0   537   582   364   409   345   418 0.86 -
SOLCI004160400       -            304 EOG093601OK          -            743   2.6e-07   30.8   0.0   1   1   5.1e-09   3.4e-07   30.5   0.0   387   585    11   203     2   208 0.73 -
SOLCI006856900       -            570 EOG093601OK          -            743   2.9e-07   30.7   0.2   1   1   8.4e-09   5.6e-07   29.7   0.1   381   591   107   317    70   323 0.80 -
SOLCI001400600       -            852 EOG093601OK          -            743     3e-07   30.6   0.0   1   2   2.6e-07   1.8e-05   24.8   0.0   386   535   471   620   442   638 0.72 -
SOLCI001400600       -            852 EOG093601OK          -            743     3e-07   30.6   0.0   2   2      0.71        48    3.5   0.0   541   582   697   738   673   753 0.86 -
SOLCI000158100       -            131 EOG093601OK          -            743   3.5e-07   30.4   0.0   1   1   6.1e-09   4.1e-07   30.2   0.0   568   653     1    90     1   100 0.85 -
SOLCI000625000       -            606 EOG093601OK          -            743   3.6e-07   30.4   0.0   1   2   9.3e-08   6.2e-06   26.3   0.0   388   532   219   363   175   376 0.75 -
SOLCI000625000       -            606 EOG093601OK          -            743   3.6e-07   30.4   0.0   2   2       2.5   1.7e+02    1.7   0.0   541   581   447   487   436   495 0.87 -
SOLCI003658500       -            547 EOG093601OK          -            743   4.4e-07   30.1   0.7   1   1   1.7e-08   1.2e-06   28.7   0.4   364   529   101   264    75   276 0.78 -
SOLCI001856600       -            378 EOG093601OK          -            743     5e-07   29.9   0.0   1   1   1.1e-08   7.2e-07   29.4   0.0   413   580    31   197     6   203 0.78 -
SOLCI000391500       -            437 EOG093601OK          -            743   5.3e-07   29.8   0.0   1   1   1.1e-08   7.5e-07   29.3   0.0   388   578    10   193     3   209 0.84 -
SOLCI002135400       -            527 EOG093601OK          -            743   5.9e-07   29.7   0.1   1   1   1.2e-08   8.2e-07   29.2   0.1   407   581   106   277    72   293 0.73 -
SOLCI001629300       -            303 EOG093601OK          -            743   6.3e-07   29.6   0.0   1   1   1.1e-08   7.6e-07   29.3   0.0   383   578     5   207     1   217 0.73 -
SOLCI002109000       -            513 EOG093601OK          -            743   6.8e-07   29.5   0.6   1   1   3.8e-08   2.6e-06   27.6   0.4   363   529    86   253    63   264 0.78 -
SOLCI007285400       -            332 EOG093601OK          -            743   7.6e-07   29.3   0.2   1   1   3.6e-08   2.4e-06   27.6   0.1   424   530     6   108     2   126 0.85 -
SOLCI006784600       -            357 EOG093601OK          -            743   7.7e-07   29.3   0.0   1   1   1.5e-08     1e-06   28.9   0.0   413   580    41   208     6   215 0.68 -
SOLCI004457200       -            503 EOG093601OK          -            743   1.2e-06   28.7   0.0   1   1   2.5e-08   1.6e-06   28.2   0.0   419   581    74   232    33   243 0.73 -
SOLCI005040900       -            278 EOG093601OK          -            743   1.3e-06   28.6   0.0   1   1   2.4e-08   1.6e-06   28.3   0.0   387   580    14   204     3   208 0.82 -
SOLCI007091900       -            355 EOG093601OK          -            743   1.3e-06   28.5   0.0   1   1   2.7e-08   1.8e-06   28.1   0.0   387   580     8   198     3   201 0.75 -
SOLCI001234300       -            292 EOG093601OK          -            743   1.4e-06   28.4   0.0   1   1   2.5e-08   1.7e-06   28.2   0.0   456   580    34   154     1   163 0.82 -
SOLCI001117600       -            118 EOG093601OK          -            743   1.4e-06   28.4   0.0   1   1   2.6e-08   1.7e-06   28.1   0.0   548   653     6   114     2   117 0.76 -
SOLCI000741000       -            457 EOG093601OK          -            743   1.6e-06   28.2   0.1   1   1   3.4e-08   2.3e-06   27.8   0.1   418   580   134   289    96   295 0.77 -
SOLCI006697700       -            412 EOG093601OK          -            743   1.6e-06   28.2   0.0   1   1   3.1e-08   2.1e-06   27.9   0.0   419   582     3   162     1   178 0.80 -
SOLCI003535600       -            154 EOG093601OK          -            743   2.1e-06   27.9   0.0   1   1   3.8e-08   2.5e-06   27.6   0.0   503   580     3    79     1    83 0.89 -
SOLCI003665800       -            451 EOG093601OK          -            743   2.7e-06   27.5   0.0   1   1   5.8e-08   3.9e-06   27.0   0.0   386   580     8   195     2   209 0.79 -
SOLCI004792900       -           1028 EOG093601OK          -            743   3.1e-06   27.3   0.0   1   1   7.2e-08   4.9e-06   26.7   0.0   425   592   272   456   264   472 0.65 -
SOLCI002658300       -            264 EOG093601OK          -            743   3.7e-06   27.1   0.1   1   1   7.3e-08   4.9e-06   26.6   0.1   421   518    36   133    13   147 0.88 -
SOLCI003747800       -             78 EOG093601OK          -            743   3.8e-06   27.0   0.0   1   1   6.1e-08   4.1e-06   26.9   0.0   511   588     2    73     1    77 0.84 -
SOLCI000203000       -            510 EOG093601OK          -            743   4.6e-06   26.7   0.0   1   1   8.6e-08   5.8e-06   26.4   0.0   374   581   249   447   201   483 0.82 -
SOLCI003952100       -            474 EOG093601OK          -            743   5.1e-06   26.6   0.0   1   1     1e-07   6.9e-06   26.2   0.0   387   581    37   229    25   243 0.75 -
SOLCI007529300       -            143 EOG093601OK          -            743   5.5e-06   26.5   1.9   1   1   1.7e-07   1.2e-05   25.4   1.6   360   404    61   108    23   127 0.76 -
SOLCI003282100       -            625 EOG093601OK          -            743   6.4e-06   26.3   0.0   1   2   1.1e-06   7.5e-05   22.7   0.0   389   533   243   387   204   403 0.77 -
SOLCI003282100       -            625 EOG093601OK          -            743   6.4e-06   26.3   0.0   2   2       3.8   2.5e+02    1.1   0.0   542   581   471   510   461   517 0.87 -
SOLCI003907100       -            703 EOG093601OK          -            743   7.2e-06   26.1   0.0   1   1   1.9e-07   1.3e-05   25.2   0.0   444   583   313   471   295   490 0.68 -
SOLCI006618000       -            525 EOG093601OK          -            743   7.3e-06   26.1   0.1   1   1   1.7e-07   1.2e-05   25.4   0.1   386   591    72   277    53   283 0.80 -
SOLCI000256800       -            169 EOG093601OK          -            743   7.6e-06   26.0   0.0   1   1   1.3e-07   8.4e-06   25.9   0.0   501   580    62   141    21   147 0.86 -
SOLCI002568000       -            276 EOG093601OK          -            743   8.2e-06   25.9   0.1   1   1   1.6e-07   1.1e-05   25.5   0.1   381   583    14   216     6   225 0.70 -
SOLCI006453300       -             73 EOG093601OK          -            743   9.3e-06   25.7   0.0   1   1   1.4e-07   9.3e-06   25.7   0.0   427   461    20    54     3    66 0.86 -
SOLCI002682700       -            702 EOG093601OK          -            743   1.1e-05   25.5   0.0   1   2   1.8e-06   0.00012   22.0   0.0   387   532   316   461   306   471 0.75 -
SOLCI002682700       -            702 EOG093601OK          -            743   1.1e-05   25.5   0.0   2   2       3.8   2.5e+02    1.1   0.0   544   582   543   581   532   596 0.88 -
SOLCI000528200       -            270 EOG093601OK          -            743   1.1e-05   25.4   0.0   1   1   2.3e-07   1.5e-05   25.0   0.0   457   580    28   141     4   150 0.86 -
SOLCI007038800       -            613 EOG093601OK          -            743   1.2e-05   25.4   0.0   1   2   2.3e-06   0.00016   21.7   0.0   382   533   219   370   179   382 0.72 -
SOLCI007038800       -            613 EOG093601OK          -            743   1.2e-05   25.4   0.0   2   2       3.8   2.6e+02    1.1   0.0   545   581   457   493   444   501 0.90 -
SOLCI000500400       -            604 EOG093601OK          -            743   1.2e-05   25.4   0.0   1   2   2.1e-06   0.00014   21.8   0.0   407   533   236   361   204   374 0.74 -
SOLCI000500400       -            604 EOG093601OK          -            743   1.2e-05   25.4   0.0   2   2         4   2.7e+02    1.1   0.0   545   581   448   484   436   490 0.90 -
SOLCI004254300       -            666 EOG093601OK          -            743   1.3e-05   25.3   0.0   1   2   1.7e-06   0.00012   22.1   0.0   415   534   321   438   284   459 0.80 -
SOLCI004254300       -            666 EOG093601OK          -            743   1.3e-05   25.3   0.0   2   2       5.3   3.6e+02    0.6   0.0   544   581   516   553   503   559 0.89 -
SOLCI002988300       -            165 EOG093601OK          -            743   1.3e-05   25.3   0.0   1   1     2e-07   1.3e-05   25.2   0.0   360   412    54   106    17   123 0.87 -
SOLCI006099300       -            446 EOG093601OK          -            743   1.3e-05   25.2   0.0   1   1   7.4e-07   4.9e-05   23.3   0.0   389   530    75   218    63   229 0.77 -
SOLCI007098800       -            700 EOG093601OK          -            743   1.8e-05   24.8   0.0   1   2   2.9e-06   0.00019   21.4   0.0   389   533   315   459   304   468 0.76 -
SOLCI007098800       -            700 EOG093601OK          -            743   1.8e-05   24.8   0.0   2   2       4.1   2.8e+02    1.0   0.0   542   581   538   577   527   585 0.87 -
SOLCI003210600       -            900 EOG093601OK          -            743   1.9e-05   24.7   0.0   1   1   4.8e-07   3.2e-05   23.9   0.0   502   595   624   722   609   759 0.72 -
SOLCI000277700       -           1118 EOG093601OK          -            743   2.5e-05   24.3   0.0   1   1   6.7e-07   4.5e-05   23.5   0.0   455   579   869  1013   858  1023 0.73 -
SOLCI001780500       -             93 EOG093601OK          -            743     3e-05   24.1   0.1   1   1   4.9e-07   3.3e-05   23.9   0.1   420   464     5    49     1    55 0.89 -
SOLCI002638200       -            273 EOG093601OK          -            743     3e-05   24.0   0.0   1   1   5.7e-07   3.8e-05   23.7   0.0   359   490   134   261   117   267 0.77 -
SOLCI003511500       -            505 EOG093601OK          -            743   3.7e-05   23.7   0.0   1   1   7.4e-07     5e-05   23.3   0.0   419   581    75   233    31   246 0.76 -
SOLCI005416800       -            307 EOG093601OK          -            743   3.7e-05   23.7   0.0   1   1   7.1e-07   4.7e-05   23.4   0.0   387   586    32   245    25   287 0.70 -
SOLCI002596200       -             84 EOG093601OK          -            743     4e-05   23.6   0.0   1   1   6.2e-07   4.2e-05   23.6   0.0   508   576     8    76     4    84 0.89 -
SOLCI006952300       -             68 EOG093601OK          -            743   4.7e-05   23.4   0.1   1   1     8e-07   5.4e-05   23.2   0.1   483   529     9    52     3    59 0.89 -
SOLCI004541100       -            375 EOG093601OK          -            743   7.1e-05   22.8   0.0   1   1   1.4e-06   9.1e-05   22.4   0.0   357   411   316   372   298   375 0.81 -
SOLCI005650700       -            425 EOG093601OK          -            743    0.0001   22.3   0.0   1   1   2.2e-06   0.00015   21.8   0.0   364   529   105   266    87   274 0.78 -
SOLCI002746500       -            191 EOG093601OK          -            743   0.00013   21.9   0.0   1   1   2.6e-06   0.00017   21.5   0.0   487   577    19   119     6   132 0.75 -
SOLCI004060900       -            345 EOG093601OK          -            743   0.00017   21.6   0.4   1   1   2.9e-06   0.00019   21.4   0.4   277   404   215   344   148   345 0.68 -
SOLCI001027600       -            226 EOG093601OK          -            743   0.00017   21.5   0.0   1   1   3.4e-06   0.00023   21.1   0.0   328   416   117   208   106   216 0.67 -
SOLCI002805600       -            333 EOG093601OK          -            743   0.00027   20.9   0.1   1   1   7.4e-06    0.0005   20.0   0.0   359   529    10   174     2   182 0.76 -
SOLCI003548500       -           1005 EOG093601OK          -            743   0.00032   20.6   0.0   1   1     3e-05     0.002   18.0   0.0   388   535   631   778   622   790 0.73 -
SOLCI000528100       -            134 EOG093601OK          -            743   0.00033   20.6   0.1   1   1   5.3e-06   0.00036   20.5   0.1   389   515    10   133     4   134 0.75 -
SOLCI005529500       -            333 EOG093601OK          -            743   0.00037   20.4   0.1   1   1   9.9e-06   0.00067   19.6   0.0   368   529    17   174     2   182 0.76 -
SOLCI003372600       -            469 EOG093601OK          -            743   0.00038   20.4   0.0   1   2   0.00013     0.009   15.8   0.0   422   541   142   259   106   272 0.75 -
SOLCI003372600       -            469 EOG093601OK          -            743   0.00038   20.4   0.0   2   2       1.6   1.1e+02    2.3   0.0   545   602   332   392   319   418 0.86 -
SOLCI001638800       -           1020 EOG093601OK          -            743   0.00039   20.3   0.0   1   2     5e-05    0.0034   17.3   0.0   417   535   674   790   634   802 0.75 -
SOLCI001638800       -           1020 EOG093601OK          -            743   0.00039   20.3   0.0   2   2       6.9   4.6e+02    0.3   0.0   541   582   867   908   845   923 0.84 -
SOLCI001158200       -             95 EOG093601OK          -            743   0.00044   20.2   0.0   1   1   6.6e-06   0.00044   20.2   0.0   559   586    28    55     2    82 0.86 -
SOLCI002159300       -            112 EOG093601OK          -            743   0.00045   20.1   0.0   1   1   7.8e-06   0.00052   19.9   0.0   565   612     8    57     5    72 0.79 -
SOLCI003654300       -            101 EOG093601OK          -            743   0.00054   19.9   0.1   1   1   8.9e-06    0.0006   19.7   0.1   540   586     6    54     2    72 0.77 -
SOLCI003138500       -            558 EOG093601OK          -            743   0.00062   19.7   0.6   1   1   1.4e-05   0.00093   19.1   0.6   420   529   115   220   106   236 0.81 -
SOLCI004760500       -            143 EOG093601OK          -            743   0.00065   19.6   0.0   1   1   1.1e-05   0.00074   19.4   0.0   366   421    65   121    48   133 0.82 -
SOLCI005664400       -             83 EOG093601OK          -            743   0.00071   19.5   0.0   1   1   1.2e-05   0.00078   19.4   0.0   352   401    13    62     3    67 0.87 -
SOLCI002063600       -            470 EOG093601OK          -            743   0.00073   19.5   0.0   1   1   1.5e-05     0.001   19.0   0.0   382   529    21   163     6   185 0.66 -
SOLCI001547200       -            113 EOG093601OK          -            743   0.00076   19.4   0.1   1   1   1.3e-05    0.0009   19.1   0.1   492   529    63    97    50   106 0.86 -
SOLCI006976100       -            396 EOG093601OK          -            743   0.00083   19.3   0.0   1   1   3.8e-05    0.0025   17.7   0.0   382   531    17   171     5   188 0.72 -
SOLCI002034800       -            272 EOG093601OK          -            743   0.00087   19.2   0.1   1   1   1.7e-05    0.0012   18.8   0.1   388   582    18   211     8   219 0.71 -
SOLCI006856800       -            402 EOG093601OK          -            743   0.00093   19.1   0.0   1   1   2.4e-05    0.0016   18.3   0.0   388   530    20   166    12   180 0.75 -
SOLCI004549600       -            891 EOG093601OK          -            743   0.00094   19.1   0.0   1   2       3.5   2.4e+02    1.2   0.0   382   416   465   499   459   520 0.81 -
SOLCI004549600       -            891 EOG093601OK          -            743   0.00094   19.1   0.0   2   2   0.00019     0.013   15.4   0.0   502   601   615   719   603   760 0.72 -
SOLCI002329700       -            405 EOG093601OK          -            743    0.0014   18.6   0.0   1   1   3.3e-05    0.0022   17.9   0.0   386   584    16   225     7   236 0.71 -
SOLCI002549500       -            320 EOG093601OK          -            743    0.0015   18.5   0.1   1   1   3.1e-05    0.0021   18.0   0.1   453   581    80   218    30   231 0.78 -
SOLCI006786200       -            325 EOG093601OK          -            743    0.0015   18.4   0.0   1   1   2.7e-05    0.0018   18.1   0.0   456   580    90   218    29   224 0.71 -
SOLCI005653900       -            426 EOG093601OK          -            743    0.0017   18.2   0.0   1   1   3.5e-05    0.0023   17.8   0.0   385   585    27   243     6   253 0.75 -
SOLCI005760400       -            462 EOG093601OK          -            743    0.0019   18.1   0.0   1   1   7.7e-05    0.0052   16.6   0.0   414   530   125   239    75   251 0.78 -
SOLCI003566500       -            134 EOG093601OK          -            743    0.0023   17.8   0.0   1   1   3.7e-05    0.0025   17.7   0.0   408   515    30   133     5   134 0.76 -
SOLCI002159500       -            196 EOG093601OK          -            743    0.0032   17.3   0.0   1   1   6.4e-05    0.0043   16.9   0.0   429   510   105   195    93   196 0.77 -
SOLCI002797500       -            127 EOG093601OK          -            743    0.0032   17.3   0.1   1   1   5.3e-05    0.0036   17.2   0.1   318   427    16   120    12   127 0.70 -
SOLCI000351500       -            156 EOG093601OK          -            743    0.0037   17.1   0.0   1   1   6.3e-05    0.0042   16.9   0.0   409   528    32   156     3   156 0.72 -
SOLCI003173700       -            937 EOG093601OK          -            743    0.0042   17.0   1.5   1   1   0.00011    0.0073   16.1   0.0   422   533   727   836   695   847 0.79 -
SOLCI002567500       -            952 EOG093601OK          -            743    0.0052   16.6   0.0   1   1   0.00026     0.018   14.9   0.0   423   531   663   769   617   784 0.76 -
SOLCI007054300       -            227 EOG093601OK          -            743    0.0073   16.1   0.0   1   1   0.00013    0.0088   15.9   0.0   389   473   138   225   118   227 0.80 -
SOLCI006422800       -            387 EOG093601OK          -            743     0.011   15.5   0.0   1   1   0.00049     0.033   14.0   0.0   371   431   287   345   278   353 0.84 -
SOLCI006493000       -            114 EOG093601OK          -            743     0.014   15.2   0.1   1   1   0.00023     0.015   15.1   0.1   402   497    14   108     7   114 0.82 -
SOLCI004152000       -            417 EOG093601OK          -            743     0.018   14.9   0.0   1   1   0.00034     0.023   14.5   0.0   373   581   114   327    93   370 0.74 -
SOLCI001869400       -            104 EOG093601OK          -            743     0.022   14.6   0.1   1   1   0.00032     0.022   14.6   0.1   366   402    51    87    21   100 0.92 -
SOLCI006818100       -            144 EOG093601OK          -            743     0.023   14.5   0.0   1   1   0.00037     0.025   14.4   0.0   388   442    85   142    56   144 0.75 -
SOLCI005950800       -            100 EOG093601OK          -            743     0.026   14.3   0.0   1   1   0.00038     0.026   14.3   0.0   501   580    20    99     7   100 0.71 -
SOLCI003172500       -            394 EOG093601OK          -            743     0.026   14.3   0.3   1   3         2   1.3e+02    2.1   0.0   151   177    54    80    36   122 0.82 -
SOLCI003172500       -            394 EOG093601OK          -            743     0.026   14.3   0.3   2   3     0.028       1.9    8.2   0.0   141   178   205   242   182   249 0.88 -
SOLCI003172500       -            394 EOG093601OK          -            743     0.026   14.3   0.3   3   3       7.6   5.1e+02    0.1   0.0   148   174   316   342   296   348 0.83 -
SOLCI004174500       -            214 EOG093601OK          -            743      0.03   14.1   0.0   1   1   0.00058     0.039   13.8   0.0   455   530    70   142    23   151 0.75 -
SOLCI002173400       -            390 EOG093601OK          -            743     0.032   14.0   5.2   1   3      0.89        59    3.2   0.3   140   174    84   116    36   124 0.75 -
SOLCI002173400       -            390 EOG093601OK          -            743     0.032   14.0   5.2   2   3      0.49        33    4.1   0.0   108   174   151   222   142   231 0.59 -
SOLCI002173400       -            390 EOG093601OK          -            743     0.032   14.0   5.2   3   3      0.16        11    5.6   0.1   150   176   250   276   230   280 0.88 -
SOLCI006593700       -           1016 EOG093601OK          -            743     0.035   13.9   0.0   1   2     0.031       2.1    8.0   0.1   384   529   508   645   473   658 0.74 -
SOLCI006593700       -           1016 EOG093601OK          -            743     0.035   13.9   0.0   2   2      0.71        48    3.5   0.0   545   582   840   878   813   896 0.82 -
SOLCI003126700       -            308 EOG093601OK          -            743     0.037   13.8   0.1   1   1    0.0021      0.14   11.9   0.1   520   582   110   170    15   186 0.91 -
SOLCI002717400       -            468 EOG093601OK          -            743     0.069   12.9   3.1   1   3       5.7   3.8e+02    0.5   0.0   146   174   108   136   105   144 0.90 -
SOLCI002717400       -            468 EOG093601OK          -            743     0.069   12.9   3.1   2   3      0.69        47    3.6   0.0   134   175   194   237   186   245 0.79 -
SOLCI002717400       -            468 EOG093601OK          -            743     0.069   12.9   3.1   3   3     0.066       4.4    6.9   0.3    83   137   371   425   271   443 0.81 -
SOLCI002355300       -             96 EOG093601OK          -            743     0.085   12.6   0.0   1   1    0.0013     0.085   12.6   0.0   487   531    52    93     2    95 0.69 -
SOLCI004953400       -            446 EOG093601OK          -            743       0.1   12.4   0.0   1   1     0.002      0.13   12.0   0.0   449   521   113   183    34   194 0.76 -
SOLCI002046200       -             63 EOG093601OK          -            743      0.23   11.2   0.0   1   1    0.0036      0.24   11.1   0.0   599   653     3    58     1    62 0.87 -
SOLCI003846000       -            466 EOG093601OK          -            743      0.34   10.6   3.1   1   2     0.049       3.3    7.4   0.1   138   174   215   251   137   265 0.76 -
SOLCI003846000       -            466 EOG093601OK          -            743      0.34   10.6   3.1   2   2       1.7   1.2e+02    2.2   0.5   149   174   281   306   254   315 0.83 -
SOLCI006162800       -            133 EOG093601OK          -            743      0.43   10.3   0.1   1   1    0.0074       0.5   10.1   0.1   619   681    48   110    36   121 0.74 -
SOLCI004011000       -            155 EOG093601OK          -            743      0.47   10.2   0.0   1   1    0.0089       0.6    9.8   0.0   513   580    16    82     5    86 0.86 -
SOLCI000121600       -            128 EOG093601OK          -            743      0.49   10.1   0.1   1   1    0.0084      0.56    9.9   0.1   619   670    48   101    36   116 0.80 -
SOLCI003188400       -           1001 EOG093601OK          -            743      0.54   10.0   0.0   1   1     0.011      0.77    9.5   0.0   496   580   804   884   676   888 0.72 -
SOLCI002679400       -            452 EOG093601OK          -            743       1.8    8.2   1.7   1   1     0.063       4.2    7.0   0.0   147   175   318   346   256   355 0.80 -
#
# Program:         hmmsearch
# Version:         3.1b2 (February 2015)
# Pipeline mode:   SEARCH
# Query file:      /home/pgsb/tetiana.nosenko/lineages/embryophyta_odb9//hmms/EOG093601OK.hmm
# Target file:     /nfs/pgsb/data/S_chilense/Schilense_genome/Solanum_chilense_v3.3_protein.fa
# Option settings: hmmsearch -o ./tmp/temp_Schil_BUSCO_prot_1362887668 --domtblout /home/ibis/tetiana.nosenko/Documents/S_chilense/11_S_chilense_genome/Schilense_genome_sequence/BUSCO_assessment/run_Schil_BUSCO_prot/hmmer_output/EOG093601OK.out.1 --cpu 1 /home/pgsb/tetiana.nosenko/lineages/embryophyta_odb9//hmms/EOG093601OK.hmm /nfs/pgsb/data/S_chilense/Schilense_genome/Solanum_chilense_v3.3_protein.fa 
# Current dir:     /home/ibis/tetiana.nosenko/Documents/S_chilense/11_S_chilense_genome/Schilense_genome_sequence/BUSCO_assessment
# Date:            Wed Mar  8 09:17:52 2017
# [ok]
```
