## Supplementary material for "The *de novo* reference genome and transcriptome assemblies of the wild tomato species *Solanum chilense*": EOG093601PF.out.1

```
#                                                                            --- full sequence --- -------------- this domain -------------   hmm coord   ali coord   env coord
# target name        accession   tlen query name           accession   qlen   E-value  score  bias   #  of  c-Evalue  i-Evalue  score  bias  from    to  from    to  from    to  acc description of target
#------------------- ---------- ----- -------------------- ---------- ----- --------- ------ ----- --- --- --------- --------- ------ ----- ----- ----- ----- ----- ----- ----- ---- ---------------------
SOLCI000383400       -            852 EOG093601PF          -            841         0 1495.7   2.7   1   1         0         0 1491.2   2.7     1   712    75   830    75   842 0.96 -
SOLCI003747700       -            677 EOG093601PF          -            841   8.8e-12   45.5   0.7   1   3      0.03        31    4.0   0.0    81   127    97   146    75   149 0.83 -
SOLCI003747700       -            677 EOG093601PF          -            841   8.8e-12   45.5   0.7   2   3   2.6e-08   2.6e-05   24.1   1.1   146   263   200   321   178   331 0.81 -
SOLCI003747700       -            677 EOG093601PF          -            841   8.8e-12   45.5   0.7   3   3   5.1e-05     0.052   13.2   0.0   263   350   462   554   442   610 0.67 -
SOLCI005002100       -            622 EOG093601PF          -            841   1.1e-11   45.2   5.3   1   3      0.32   3.2e+02    0.6   0.0    92   127   124   159    90   170 0.81 -
SOLCI005002100       -            622 EOG093601PF          -            841   1.1e-11   45.2   5.3   2   3   3.7e-10   3.8e-07   30.2   3.2   140   257   208   328   202   342 0.80 -
SOLCI005002100       -            622 EOG093601PF          -            841   1.1e-11   45.2   5.3   3   3   9.1e-05     0.093   12.3   0.0   264   357   476   576   417   612 0.73 -
SOLCI002539200       -            730 EOG093601PF          -            841   1.4e-11   44.9   0.1   1   3     0.047        48    3.4   0.0    78   128   106   159    89   205 0.82 -
SOLCI002539200       -            730 EOG093601PF          -            841   1.4e-11   44.9   0.1   2   3   2.2e-07   0.00022   21.0   0.2   146   250   211   318   198   340 0.77 -
SOLCI002539200       -            730 EOG093601PF          -            841   1.4e-11   44.9   0.1   3   3   5.4e-06    0.0055   16.4   0.0   265   369   466   579   454   609 0.73 -
SOLCI000656300       -            743 EOG093601PF          -            841   2.9e-11   43.8   1.1   1   3    0.0018       1.9    8.0   0.0    66   127    89   153    71   157 0.81 -
SOLCI000656300       -            743 EOG093601PF          -            841   2.9e-11   43.8   1.1   2   3   1.7e-07   0.00018   21.3   0.2   135   260   186   323   173   331 0.74 -
SOLCI000656300       -            743 EOG093601PF          -            841   2.9e-11   43.8   1.1   3   3   0.00017      0.17   11.5   0.0   265   368   472   586   450   601 0.65 -
SOLCI006582000       -            772 EOG093601PF          -            841   7.5e-11   42.4   0.3   1   3       0.3     3e+02    0.7   0.0    66   128    83   148    47   157 0.77 -
SOLCI006582000       -            772 EOG093601PF          -            841   7.5e-11   42.4   0.3   2   3   2.4e-10   2.5e-07   30.8   0.4   143   263   211   347   173   357 0.79 -
SOLCI006582000       -            772 EOG093601PF          -            841   7.5e-11   42.4   0.3   3   3    0.0045       4.6    6.7   0.0   305   340   540   575   447   616 0.65 -
SOLCI006636500       -            746 EOG093601PF          -            841   9.8e-11   42.0   4.3   1   3     0.014        15    5.1   0.0    74   129   101   159    77   162 0.76 -
SOLCI006636500       -            746 EOG093601PF          -            841   9.8e-11   42.0   4.3   2   3   4.6e-09   4.7e-06   26.5   0.9   147   261   212   330   190   338 0.82 -
SOLCI006636500       -            746 EOG093601PF          -            841   9.8e-11   42.0   4.3   3   3   0.00049       0.5    9.9   0.1   263   354   477   567   455   593 0.74 -
SOLCI002748500       -            744 EOG093601PF          -            841     1e-10   42.0   1.2   1   3    0.0025       2.6    7.6   0.0    72   127    95   153    74   157 0.82 -
SOLCI002748500       -            744 EOG093601PF          -            841     1e-10   42.0   1.2   2   3   1.8e-07   0.00018   21.3   0.2   146   262   207   326   175   332 0.70 -
SOLCI002748500       -            744 EOG093601PF          -            841     1e-10   42.0   1.2   3   3   0.00041      0.42   10.2   0.0   265   358   473   565   454   592 0.69 -
SOLCI001713400       -            706 EOG093601PF          -            841   5.8e-10   39.5   2.7   1   3     0.023        24    4.4   0.0    92   127   117   152    82   164 0.78 -
SOLCI001713400       -            706 EOG093601PF          -            841   5.8e-10   39.5   2.7   2   3   1.4e-07   0.00014   21.7   0.9   148   262   209   323   189   335 0.67 -
SOLCI001713400       -            706 EOG093601PF          -            841   5.8e-10   39.5   2.7   3   3   0.00018      0.19   11.3   0.1   261   354   466   558   449   585 0.74 -
SOLCI006875600       -            574 EOG093601PF          -            841   1.2e-09   38.5   6.7   1   3    0.0068         7    6.1   0.0    71   128    98   158    75   163 0.79 -
SOLCI006875600       -            574 EOG093601PF          -            841   1.2e-09   38.5   6.7   2   3   2.7e-08   2.8e-05   24.0   1.0   146   261   211   329   198   337 0.77 -
SOLCI006875600       -            574 EOG093601PF          -            841   1.2e-09   38.5   6.7   3   3   0.00046      0.47   10.0   0.2   263   352   476   564   448   572 0.70 -
SOLCI006636600       -            745 EOG093601PF          -            841   3.1e-09   37.1   4.5   1   3    0.0074       7.5    6.0   0.0    82   128   108   157    78   160 0.74 -
SOLCI006636600       -            745 EOG093601PF          -            841   3.1e-09   37.1   4.5   2   3   6.5e-07   0.00067   19.4   0.4   132   261   187   329   177   341 0.76 -
SOLCI006636600       -            745 EOG093601PF          -            841   3.1e-09   37.1   4.5   3   3   0.00014      0.14   11.7   0.1   259   356   469   565   455   594 0.70 -
SOLCI002060800       -            729 EOG093601PF          -            841   4.3e-09   36.6   1.7   1   3    0.0074       7.6    6.0   0.0    77   127   101   154    83   161 0.82 -
SOLCI002060800       -            729 EOG093601PF          -            841   4.3e-09   36.6   1.7   2   3   7.3e-05     0.075   12.7   0.6   142   266   195   331   176   379 0.70 -
SOLCI002060800       -            729 EOG093601PF          -            841   4.3e-09   36.6   1.7   3   3   1.3e-05     0.013   15.2   0.1   265   348   465   546   438   560 0.72 -
SOLCI002748800       -            743 EOG093601PF          -            841   4.4e-09   36.6   0.3   1   3    0.0013       1.3    8.6   0.0    74   127   101   157    73   160 0.81 -
SOLCI002748800       -            743 EOG093601PF          -            841   4.4e-09   36.6   0.3   2   3   1.1e-05     0.012   15.3   0.1   146   261   211   329   183   336 0.70 -
SOLCI002748800       -            743 EOG093601PF          -            841   4.4e-09   36.6   0.3   3   3   0.00087      0.89    9.1   0.0   265   368   477   591   447   605 0.67 -
SOLCI006875700       -            747 EOG093601PF          -            841   4.7e-09   36.5   7.0   1   3    0.0034       3.5    7.1   0.0    75   129   102   159    78   162 0.77 -
SOLCI006875700       -            747 EOG093601PF          -            841   4.7e-09   36.5   7.0   2   3   2.2e-07   0.00023   21.0   0.7   146   258   202   327   185   338 0.76 -
SOLCI006875700       -            747 EOG093601PF          -            841   4.7e-09   36.5   7.0   3   3   0.00033      0.34   10.5   0.3   263   353   477   566   447   598 0.67 -
SOLCI004653600       -            771 EOG093601PF          -            841     6e-09   36.1   0.7   1   2   3.6e-08   3.7e-05   23.6   0.1   151   262   233   345   206   350 0.80 -
SOLCI004653600       -            771 EOG093601PF          -            841     6e-09   36.1   0.7   2   2   0.00029      0.29   10.7   0.1   304   352   539   581   473   594 0.65 -
SOLCI005002200       -            756 EOG093601PF          -            841   6.9e-09   35.9   1.5   1   3     0.021        21    4.6   0.0    94   127   136   169   106   172 0.82 -
SOLCI005002200       -            756 EOG093601PF          -            841   6.9e-09   35.9   1.5   2   3   1.6e-05     0.017   14.8   0.5   132   262   207   342   196   351 0.69 -
SOLCI005002200       -            756 EOG093601PF          -            841   6.9e-09   35.9   1.5   3   3   3.5e-05     0.036   13.7   0.0   261   355   484   577   469   609 0.68 -
SOLCI001335700       -            744 EOG093601PF          -            841   1.3e-08   35.0   0.3   1   3    0.0023       2.4    7.7   0.0    68   127    91   153    73   164 0.82 -
SOLCI001335700       -            744 EOG093601PF          -            841   1.3e-08   35.0   0.3   2   3   2.7e-05     0.027   14.1   0.2   136   262   188   326   169   333 0.71 -
SOLCI001335700       -            744 EOG093601PF          -            841   1.3e-08   35.0   0.3   3   3   0.00064      0.66    9.5   0.0   265   368   473   587   454   594 0.66 -
SOLCI006972700       -            770 EOG093601PF          -            841   4.6e-08   33.2   1.0   1   2   2.5e-08   2.5e-05   24.1   0.3   149   261   230   343   213   349 0.84 -
SOLCI006972700       -            770 EOG093601PF          -            841   4.6e-08   33.2   1.0   2   2     0.003       3.1    7.3   0.0   305   352   539   580   481   599 0.70 -
SOLCI006875800       -            748 EOG093601PF          -            841   4.8e-08   33.1   7.4   1   3     0.065        66    2.9   0.0    76   129   104   160    79   163 0.81 -
SOLCI006875800       -            748 EOG093601PF          -            841   4.8e-08   33.1   7.4   2   3   4.8e-07   0.00049   19.9   2.5   146   257   212   327   199   338 0.82 -
SOLCI006875800       -            748 EOG093601PF          -            841   4.8e-08   33.1   7.4   3   3   0.00021      0.21   11.2   0.1   264   356   479   570   450   599 0.68 -
SOLCI005560200       -            768 EOG093601PF          -            841   9.9e-08   32.1   1.6   1   2   1.4e-08   1.4e-05   25.0   0.5   146   261   213   340   204   350 0.75 -
SOLCI005560200       -            768 EOG093601PF          -            841   9.9e-08   32.1   1.6   2   2    0.0082       8.3    5.9   0.0   304   347   534   576   485   611 0.81 -
SOLCI001335800       -            725 EOG093601PF          -            841   2.3e-07   30.9   0.5   1   3     0.011        11    5.5   0.0    98   127   106   135    57   138 0.74 -
SOLCI001335800       -            725 EOG093601PF          -            841   2.3e-07   30.9   0.5   2   3   8.5e-06    0.0087   15.8   0.1   139   263   173   308   158   314 0.67 -
SOLCI001335800       -            725 EOG093601PF          -            841   2.3e-07   30.9   0.5   3   3    0.0071       7.3    6.1   0.0   265   359   454   547   430   575 0.67 -
SOLCI002539100       -            730 EOG093601PF          -            841   3.7e-07   30.2   3.1   1   3    0.0084       8.6    5.8   0.0    75   127   104   159    86   163 0.82 -
SOLCI002539100       -            730 EOG093601PF          -            841   3.7e-07   30.2   3.1   2   3   0.00054      0.55    9.8   0.8   146   265   212   332   200   345 0.74 -
SOLCI002539100       -            730 EOG093601PF          -            841   3.7e-07   30.2   3.1   3   3   6.1e-05     0.062   12.9   0.1   265   352   467   554   451   578 0.75 -
SOLCI002748700       -            647 EOG093601PF          -            841   4.6e-07   29.9   1.6   1   3    0.0094       9.6    5.7   0.0    83   127    15    62     3    66 0.81 -
SOLCI002748700       -            647 EOG093601PF          -            841   4.6e-07   29.9   1.6   2   3   0.00013      0.13   11.9   0.2   146   261   107   234    86   247 0.72 -
SOLCI002748700       -            647 EOG093601PF          -            841   4.6e-07   29.9   1.6   3   3   0.00052      0.53    9.8   0.1   265   350   382   466   362   498 0.74 -
SOLCI000399000       -            773 EOG093601PF          -            841   6.1e-07   29.5   1.6   1   2   1.4e-07   0.00015   21.6   1.0   146   325   228   434   219   445 0.69 -
SOLCI000399000       -            773 EOG093601PF          -            841   6.1e-07   29.5   1.6   2   2    0.0061       6.2    6.3   0.0   309   338   564   593   525   630 0.80 -
SOLCI001019900       -           1322 EOG093601PF          -            841   1.1e-06   28.7   0.3   1   1     3e-09     3e-06   27.2   0.3   141   261   315   444   302   583 0.68 -
SOLCI006875500       -            745 EOG093601PF          -            841   1.1e-06   28.6   5.8   1   3    0.0021       2.1    7.9   0.0    71   129    98   159    77   162 0.81 -
SOLCI006875500       -            745 EOG093601PF          -            841   1.1e-06   28.6   5.8   2   3   5.2e-05     0.054   13.1   0.7   146   261   211   329   198   337 0.76 -
SOLCI006875500       -            745 EOG093601PF          -            841   1.1e-06   28.6   5.8   3   3    0.0012       1.2    8.7   0.1   263   353   476   565   441   599 0.67 -
SOLCI005530000       -            753 EOG093601PF          -            841     2e-06   27.8   0.9   1   2   1.8e-06    0.0019   18.0   0.3   142   263   203   336   196   346 0.71 -
SOLCI005530000       -            753 EOG093601PF          -            841     2e-06   27.8   0.9   2   2     0.002         2    7.9   0.0   265   350   479   567   456   600 0.70 -
SOLCI002559000       -            777 EOG093601PF          -            841   3.8e-06   26.9   1.0   1   3      0.99     1e+03   -1.0   0.0    90   128   132   170    98   172 0.75 -
SOLCI002559000       -            777 EOG093601PF          -            841   3.8e-06   26.9   1.0   2   3   5.8e-05     0.059   13.0   0.1   142   258   226   354   200   394 0.71 -
SOLCI002559000       -            777 EOG093601PF          -            841   3.8e-06   26.9   1.0   3   3   0.00021      0.22   11.1   0.1   265   354   500   592   437   598 0.76 -
SOLCI003411300       -            721 EOG093601PF          -            841   3.8e-06   26.9   0.4   1   3     0.045        46    3.4   0.0    85   127   108   153    86   158 0.79 -
SOLCI003411300       -            721 EOG093601PF          -            841   3.8e-06   26.9   0.4   2   3    0.0038       3.8    7.0   0.7   147   266   207   327   188   371 0.71 -
SOLCI003411300       -            721 EOG093601PF          -            841   3.8e-06   26.9   0.4   3   3   9.7e-05     0.099   12.3   0.0   282   348   474   538   446   554 0.76 -
SOLCI003766900       -            782 EOG093601PF          -            841   4.6e-06   26.6   2.5   1   2   2.4e-07   0.00024   20.9   1.2   145   263   229   348   192   353 0.75 -
SOLCI003766900       -            782 EOG093601PF          -            841   4.6e-06   26.6   2.5   2   2     0.018        19    4.7   0.0   266   369   500   608   495   697 0.65 -
SOLCI000768300       -            783 EOG093601PF          -            841     5e-06   26.5   3.3   1   2   9.5e-09   9.7e-06   25.5   0.5   142   261   209   343   204   350 0.73 -
SOLCI000768300       -            783 EOG093601PF          -            841     5e-06   26.5   3.3   2   2      0.25   2.6e+02    1.0   0.1   307   343   546   586   485   614 0.58 -
SOLCI000091400       -            775 EOG093601PF          -            841     5e-06   26.5   0.2   1   3         5   5.1e+03   -3.3   0.0    98   127   133   162   131   164 0.90 -
SOLCI000091400       -            775 EOG093601PF          -            841     5e-06   26.5   0.2   2   3   0.00022      0.22   11.1   0.1   140   256   217   345   179   356 0.66 -
SOLCI000091400       -            775 EOG093601PF          -            841     5e-06   26.5   0.2   3   3     7e-05     0.071   12.7   0.0   264   463   498   707   488   726 0.69 -
SOLCI005529900       -            754 EOG093601PF          -            841   5.4e-06   26.4   5.6   1   2   3.2e-07   0.00032   20.5   2.7   143   263   202   334   194   399 0.79 -
SOLCI005529900       -            754 EOG093601PF          -            841   5.4e-06   26.4   5.6   2   2     0.011        11    5.5   0.0   264   350   478   567   452   614 0.64 -
SOLCI003778900       -            254 EOG093601PF          -            841   1.2e-05   25.2   0.1   1   1   1.7e-08   1.7e-05   24.7   0.1   262   350   123   203   117   214 0.83 -
SOLCI002197300       -            766 EOG093601PF          -            841   1.4e-05   25.0   3.3   1   2     3e-07   0.00031   20.5   0.7   143   262   208   339   197   350 0.73 -
SOLCI002197300       -            766 EOG093601PF          -            841   1.4e-05   25.0   3.3   2   2     0.016        17    4.9   0.1   260   334   480   563   436   628 0.71 -
SOLCI000733800       -            288 EOG093601PF          -            841   1.4e-05   24.9   0.2   1   1     2e-08     2e-05   24.5   0.2   263   352    20   101    14   115 0.84 -
SOLCI007407900       -            751 EOG093601PF          -            841   2.2e-05   24.4   2.7   1   3       3.9     4e+03   -3.0   0.0    78   121    96   139    91   145 0.83 -
SOLCI007407900       -            751 EOG093601PF          -            841   2.2e-05   24.4   2.7   2   3   1.2e-06    0.0012   18.6   0.5   139   262   197   332   181   346 0.69 -
SOLCI007407900       -            751 EOG093601PF          -            841   2.2e-05   24.4   2.7   3   3     0.014        14    5.1   0.1   296   347   504   554   458   569 0.79 -
SOLCI001731600       -            562 EOG093601PF          -            841   2.6e-05   24.1   3.8   1   2   7.7e-05     0.078   12.6   1.5   146   261    28   147    16   159 0.74 -
SOLCI001731600       -            562 EOG093601PF          -            841   2.6e-05   24.1   3.8   2   2   0.00014      0.15   11.7   0.0   262   353   292   382   263   412 0.73 -
SOLCI001790700       -            765 EOG093601PF          -            841   3.6e-05   23.6   2.2   1   2     1e-06    0.0011   18.8   0.6   140   248   210   330   179   343 0.74 -
SOLCI001790700       -            765 EOG093601PF          -            841   3.6e-05   23.6   2.2   2   2     0.031        31    4.0   0.0   303   333   531   561   475   582 0.73 -
SOLCI007526200       -            762 EOG093601PF          -            841     4e-05   23.5   0.4   1   2   2.2e-06    0.0022   17.7   0.1   143   263   212   344   197   378 0.74 -
SOLCI007526200       -            762 EOG093601PF          -            841     4e-05   23.5   0.4   2   2     0.032        33    3.9   0.0   264   348   484   571   436   611 0.69 -
SOLCI000167100       -            774 EOG093601PF          -            841   4.9e-05   23.2   2.4   1   2   2.2e-06    0.0022   17.7   1.1   149   266   237   359   221   369 0.73 -
SOLCI000167100       -            774 EOG093601PF          -            841   4.9e-05   23.2   2.4   2   2     0.022        22    4.5   0.0   306   334   557   585   525   626 0.79 -
SOLCI006636400       -            261 EOG093601PF          -            841     5e-05   23.2   0.3   1   2     0.091        92    2.4   0.0   100   129     3    32     1    40 0.92 -
SOLCI006636400       -            261 EOG093601PF          -            841     5e-05   23.2   0.3   2   2   1.2e-06    0.0012   18.5   0.5   146   261    84   203    71   212 0.81 -
SOLCI002559100       -            746 EOG093601PF          -            841   5.4e-05   23.1   1.9   1   2   5.6e-06    0.0057   16.3   0.2   145   262   205   335   196   350 0.67 -
SOLCI002559100       -            746 EOG093601PF          -            841   5.4e-05   23.1   1.9   2   2    0.0071       7.3    6.1   0.1   265   369   476   587   441   599 0.74 -
SOLCI004756400       -            772 EOG093601PF          -            841   8.9e-05   22.3   0.4   1   2   4.2e-05     0.043   13.5   0.2   188   262   275   351   229   374 0.86 -
SOLCI004756400       -            772 EOG093601PF          -            841   8.9e-05   22.3   0.4   2   2    0.0041       4.2    6.9   0.0   307   349   552   588   539   603 0.81 -
SOLCI006813700       -            755 EOG093601PF          -            841    0.0001   22.1   0.3   1   2   4.5e-05     0.046   13.4   0.1   139   262   196   334   185   477 0.75 -
SOLCI006813700       -            755 EOG093601PF          -            841    0.0001   22.1   0.3   2   2    0.0039         4    6.9   0.0   286   355   501   575   482   616 0.72 -
SOLCI002468700       -            780 EOG093601PF          -            841   0.00012   21.9   0.2   1   2   1.2e-05     0.012   15.3   0.2   140   258   216   346   187   391 0.68 -
SOLCI002468700       -            780 EOG093601PF          -            841   0.00012   21.9   0.2   2   2     0.022        23    4.4   0.0   293   337   531   575   496   613 0.84 -
SOLCI002265200       -            757 EOG093601PF          -            841   0.00044   20.1   1.6   1   3     0.056        57    3.1   0.1   166   241   244   322   204   347 0.65 -
SOLCI002265200       -            757 EOG093601PF          -            841   0.00044   20.1   1.6   2   3      0.46   4.7e+02    0.1   0.0   701   740   360   399   351   406 0.84 -
SOLCI002265200       -            757 EOG093601PF          -            841   0.00044   20.1   1.6   3   3   3.1e-05     0.031   13.9   0.1   263   334   488   559   474   580 0.72 -
SOLCI002468800       -            761 EOG093601PF          -            841   0.00056   19.7   0.8   1   2   1.9e-05     0.019   14.6   0.3   141   249   209   329   184   347 0.72 -
SOLCI002468800       -            761 EOG093601PF          -            841   0.00056   19.7   0.8   2   2     0.061        62    3.0   0.0   302   335   527   560   495   578 0.79 -
SOLCI005002400       -            600 EOG093601PF          -            841   0.00059   19.6   1.1   1   2     0.059        60    3.1   0.0    92   127   120   158    86   161 0.76 -
SOLCI005002400       -            600 EOG093601PF          -            841   0.00059   19.6   1.1   2   2   1.9e-05      0.02   14.6   0.8   146   262   202   330   188   339 0.66 -
SOLCI005002500       -            254 EOG093601PF          -            841   0.00079   19.2   0.0   1   1   9.9e-07     0.001   18.8   0.0   265   362     5   102     1   127 0.62 -
SOLCI001790800       -            771 EOG093601PF          -            841    0.0015   18.3   1.9   1   2   7.9e-05     0.081   12.5   0.4   142   248   210   328   201   344 0.73 -
SOLCI001790800       -            771 EOG093601PF          -            841    0.0015   18.3   1.9   2   2     0.017        18    4.8   0.0   305   334   534   563   482   581 0.69 -
SOLCI002805700       -            771 EOG093601PF          -            841    0.0018   18.0   2.4   1   2   2.4e-05     0.025   14.3   0.7   159   263   241   346   209   437 0.72 -
SOLCI002805700       -            771 EOG093601PF          -            841    0.0018   18.0   2.4   2   2     0.055        56    3.2   0.0   259   344   485   573   460   617 0.70 -
SOLCI002468500       -            769 EOG093601PF          -            841    0.0023   17.7   1.5   1   2   6.2e-05     0.064   12.9   0.7   141   248   214   333   206   347 0.71 -
SOLCI002468500       -            769 EOG093601PF          -            841    0.0023   17.7   1.5   2   2     0.053        54    3.2   0.0   305   336   538   569   501   608 0.80 -
SOLCI006406200       -            775 EOG093601PF          -            841    0.0029   17.3   2.1   1   2   4.5e-05     0.046   13.4   0.4   140   261   225   358   205   369 0.79 -
SOLCI006406200       -            775 EOG093601PF          -            841    0.0029   17.3   2.1   2   2     0.056        58    3.1   0.1   307   347   543   577   488   591 0.67 -
SOLCI005014200       -            800 EOG093601PF          -            841    0.0052   16.5   0.5   1   2    0.0001       0.1   12.2   0.1   184   261   278   358   271   366 0.74 -
SOLCI005014200       -            800 EOG093601PF          -            841    0.0052   16.5   0.5   2   2       0.1     1e+02    2.3   0.0   306   335   583   612   530   642 0.64 -
SOLCI004781200       -            743 EOG093601PF          -            841    0.0073   16.0   0.2   1   2         8   8.2e+03   -4.0   0.0   373   407    85   119    45   124 0.86 -
SOLCI004781200       -            743 EOG093601PF          -            841    0.0073   16.0   0.2   2   2   1.9e-05     0.019   14.6   0.2   138   249   191   314   180   330 0.73 -
SOLCI005002300       -            710 EOG093601PF          -            841    0.0081   15.9   2.5   1   3     0.061        62    3.0   0.0    96   127   126   157   110   160 0.84 -
SOLCI005002300       -            710 EOG093601PF          -            841    0.0081   15.9   2.5   2   3      0.11   1.1e+02    2.2   0.6   143   208   198   273   181   305 0.68 -
SOLCI005002300       -            710 EOG093601PF          -            841    0.0081   15.9   2.5   3   3    0.0012       1.2    8.7   0.0   266   347   441   526   417   567 0.66 -
SOLCI005467600       -            631 EOG093601PF          -            841     0.014   15.1   1.9   1   2   2.4e-05     0.025   14.2   0.1   144   261   166   296   159   304 0.71 -
SOLCI005467600       -            631 EOG093601PF          -            841     0.014   15.1   1.9   2   2      0.53   5.4e+02   -0.1   0.1   296   358   406   462   359   481 0.66 -
SOLCI007040000       -            264 EOG093601PF          -            841     0.023   14.3   0.1   1   1   3.7e-05     0.037   13.7   0.1   142   219   160   247   155   259 0.71 -
SOLCI000274300       -            115 EOG093601PF          -            841       0.1   12.2   0.1   1   1   0.00013      0.13   11.9   0.1   265   295    51    81    39    88 0.88 -
SOLCI003747500       -            343 EOG093601PF          -            841      0.13   11.8   0.0   1   1   0.00018      0.19   11.3   0.0   261   354   158   250   150   283 0.69 -
SOLCI001320800       -            817 EOG093601PF          -            841      0.15   11.7   0.1   1   2     0.024        24    4.4   0.1   161   266   262   376   224   389 0.68 -
SOLCI001320800       -            817 EOG093601PF          -            841      0.15   11.7   0.1   2   2     0.014        14    5.1   0.0   266   353   541   633   535   675 0.67 -
SOLCI003411100       -            686 EOG093601PF          -            841      0.19   11.3   0.1   1   3   0.00092      0.93    9.0   0.0    75   127   144   199   128   205 0.80 -
SOLCI003411100       -            686 EOG093601PF          -            841      0.19   11.3   0.1   2   3       3.9     4e+03   -3.0   0.0   229   258   288   317   282   325 0.72 -
SOLCI003411100       -            686 EOG093601PF          -            841      0.19   11.3   0.1   3   3       1.6   1.6e+03   -1.7   0.0   265   321   457   520   415   524 0.69 -
SOLCI007407700       -            723 EOG093601PF          -            841      0.19   11.3   1.6   1   2     0.015        16    5.0   0.3   139   251   174   298    94   330 0.64 -
SOLCI007407700       -            723 EOG093601PF          -            841      0.19   11.3   1.6   2   2     0.011        11    5.4   0.1   303   359   490   540   443   549 0.84 -
SOLCI003559400       -            235 EOG093601PF          -            841       0.2   11.3   0.0   1   1   0.00026      0.26   10.9   0.0   303   362    30    84     3   104 0.72 -
SOLCI001787400       -            809 EOG093601PF          -            841      0.58    9.7   0.8   1   2      0.22   2.2e+02    1.2   0.2   164   242   255   338   222   379 0.68 -
SOLCI001787400       -            809 EOG093601PF          -            841      0.58    9.7   0.8   2   2    0.0049         5    6.6   0.0   264   329   530   606   521   633 0.70 -
#
# Program:         hmmsearch
# Version:         3.1b2 (February 2015)
# Pipeline mode:   SEARCH
# Query file:      /home/pgsb/tetiana.nosenko/lineages/embryophyta_odb9//hmms/EOG093601PF.hmm
# Target file:     /nfs/pgsb/data/S_chilense/Schilense_genome/Solanum_chilense_v3.3_protein.fa
# Option settings: hmmsearch -o ./tmp/temp_Schil_BUSCO_prot_1362887668 --domtblout /home/ibis/tetiana.nosenko/Documents/S_chilense/11_S_chilense_genome/Schilense_genome_sequence/BUSCO_assessment/run_Schil_BUSCO_prot/hmmer_output/EOG093601PF.out.1 --cpu 1 /home/pgsb/tetiana.nosenko/lineages/embryophyta_odb9//hmms/EOG093601PF.hmm /nfs/pgsb/data/S_chilense/Schilense_genome/Solanum_chilense_v3.3_protein.fa 
# Current dir:     /home/ibis/tetiana.nosenko/Documents/S_chilense/11_S_chilense_genome/Schilense_genome_sequence/BUSCO_assessment
# Date:            Wed Mar  8 09:17:46 2017
# [ok]
```
