## Supplementary material for "The *de novo* reference genome and transcriptome assemblies of the wild tomato species *Solanum chilense*": EOG093601PV.out.1

```
#                                                                            --- full sequence --- -------------- this domain -------------   hmm coord   ali coord   env coord
# target name        accession   tlen query name           accession   qlen   E-value  score  bias   #  of  c-Evalue  i-Evalue  score  bias  from    to  from    to  from    to  acc description of target
#------------------- ---------- ----- -------------------- ---------- ----- --------- ------ ----- --- --- --------- --------- ------ ----- ----- ----- ----- ----- ----- ----- ---- ---------------------
SOLCI002837900       -           1184 EOG093601PV          -            855         0 1565.1  49.8   1   7  1.8e-125  1.3e-121  409.0   3.2     1   174     3   179     3   185 0.97 -
SOLCI002837900       -           1184 EOG093601PV          -            855         0 1565.1  49.8   2   7   2.4e-39   1.8e-35  124.0   0.1   175   255   231   313   221   319 0.94 -
SOLCI002837900       -           1184 EOG093601PV          -            855         0 1565.1  49.8   3   7  4.6e-267  3.4e-263  877.4   2.4   255   638   366   749   360   777 0.98 -
SOLCI002837900       -           1184 EOG093601PV          -            855         0 1565.1  49.8   4   7     0.014     1e+02    2.4   0.0   635   655   838   858   824   866 0.86 -
SOLCI002837900       -           1184 EOG093601PV          -            855         0 1565.1  49.8   5   7   4.4e-07    0.0033   17.3   5.7   652   698   878   924   873   936 0.79 -
SOLCI002837900       -           1184 EOG093601PV          -            855         0 1565.1  49.8   6   7   4.3e-10   3.2e-06   27.3  12.3   652   746   918  1033   914  1043 0.73 -
SOLCI002837900       -           1184 EOG093601PV          -            855         0 1565.1  49.8   7   7   2.5e-38   1.9e-34  120.6   0.1   730   855  1049  1178  1039  1178 0.93 -
SOLCI004091900       -            316 EOG093601PV          -            855     0.015   15.1  10.8   1   1   2.4e-06     0.018   14.8  10.8   653   813    14   174     2   207 0.75 -
SOLCI004091800       -            450 EOG093601PV          -            855     0.022   14.5  13.0   1   1   3.9e-06     0.029   14.1  13.0   653   819   148   314   132   341 0.76 -
SOLCI001645700       -            124 EOG093601PV          -            855     0.035   13.9   3.8   1   1   5.4e-06      0.04   13.7   3.8   679   757    22   103    11   115 0.68 -
SOLCI002889900       -            118 EOG093601PV          -            855     0.056   13.2   1.8   1   1   8.2e-06     0.061   13.1   1.8   711   802     7   100     1   113 0.65 -
SOLCI002346300       -            113 EOG093601PV          -            855     0.087   12.6   0.1   1   1   1.3e-05     0.096   12.4   0.1   710   773    22    88     6   101 0.71 -
SOLCI002934200       -            235 EOG093601PV          -            855      0.12   12.1   0.1   1   1     2e-05      0.15   11.8   0.1   629   752    28   151    20   184 0.73 -
SOLCI004868300       -            261 EOG093601PV          -            855       1.3    8.7  24.8   1   1   0.00017       1.3    8.7  24.8   666   747    44   125    16   218 0.54 -
SOLCI002634300       -            321 EOG093601PV          -            855       6.2    6.5  10.8   1   1    0.0005       3.7    7.2   9.4   708   844    11   153     6   166 0.56 -
#
# Program:         hmmsearch
# Version:         3.1b2 (February 2015)
# Pipeline mode:   SEARCH
# Query file:      /home/pgsb/tetiana.nosenko/lineages/embryophyta_odb9//hmms/EOG093601PV.hmm
# Target file:     /nfs/pgsb/data/S_chilense/Schilense_genome/Solanum_chilense_v3.3_protein.fa
# Option settings: hmmsearch -o ./tmp/temp_Schil_BUSCO_prot_1362887668 --domtblout /home/ibis/tetiana.nosenko/Documents/S_chilense/11_S_chilense_genome/Schilense_genome_sequence/BUSCO_assessment/run_Schil_BUSCO_prot/hmmer_output/EOG093601PV.out.1 --cpu 1 /home/pgsb/tetiana.nosenko/lineages/embryophyta_odb9//hmms/EOG093601PV.hmm /nfs/pgsb/data/S_chilense/Schilense_genome/Solanum_chilense_v3.3_protein.fa 
# Current dir:     /home/ibis/tetiana.nosenko/Documents/S_chilense/11_S_chilense_genome/Schilense_genome_sequence/BUSCO_assessment
# Date:            Wed Mar  8 09:17:46 2017
# [ok]
```
