## Supplementary material for "The *de novo* reference genome and transcriptome assemblies of the wild tomato species *Solanum chilense*": EOG093601Q7.out.1

```
#                                                                            --- full sequence --- -------------- this domain -------------   hmm coord   ali coord   env coord
# target name        accession   tlen query name           accession   qlen   E-value  score  bias   #  of  c-Evalue  i-Evalue  score  bias  from    to  from    to  from    to  acc description of target
#------------------- ---------- ----- -------------------- ---------- ----- --------- ------ ----- --- --- --------- --------- ------ ----- ----- ----- ----- ----- ----- ----- ---- ---------------------
SOLCI005503100       -            802 EOG093601Q7          -            679  2.4e-219  732.1  39.7   1   1  1.4e-221  1.4e-217  726.2  39.7     1   678     4   801     4   802 0.80 -
SOLCI004954500       -            890 EOG093601Q7          -            679  9.4e-200  667.3  27.5   1   2   1.2e-44   1.1e-40  141.6   5.1     1   173     4   225     4   246 0.66 -
SOLCI004954500       -            890 EOG093601Q7          -            679  9.4e-200  667.3  27.5   2   2  1.7e-158  1.6e-154  517.8  14.4   200   678   301   889   286   890 0.80 -
SOLCI004894900       -            992 EOG093601Q7          -            679   1.6e-18   68.4  29.4   1   5     8e-12   7.7e-08   33.1   2.2    29   141    62   179    45   222 0.73 -
SOLCI004894900       -            992 EOG093601Q7          -            679   1.6e-18   68.4  29.4   2   5   0.00096       9.2    6.4   0.1   182   219   312   350   282   428 0.73 -
SOLCI004894900       -            992 EOG093601Q7          -            679   1.6e-18   68.4  29.4   3   5   1.9e-10   1.8e-06   28.5   5.6   308   441   469   611   441   663 0.70 -
SOLCI004894900       -            992 EOG093601Q7          -            679   1.6e-18   68.4  29.4   4   5       0.1     1e+03   -0.4   0.0   533   567   779   813   756   874 0.76 -
SOLCI004894900       -            992 EOG093601Q7          -            679   1.6e-18   68.4  29.4   5   5   1.1e-05      0.11   12.7   1.5   631   677   928   974   887   976 0.78 -
SOLCI004652800       -            989 EOG093601Q7          -            679   7.4e-17   62.9  21.6   1   4     5e-12   4.8e-08   33.7   1.7    49   151   105   212    66   249 0.76 -
SOLCI004652800       -            989 EOG093601Q7          -            679   7.4e-17   62.9  21.6   2   4    0.0015        14    5.8   0.1   199   226   354   381   300   394 0.71 -
SOLCI004652800       -            989 EOG093601Q7          -            679   7.4e-17   62.9  21.6   3   4   1.7e-08   0.00016   22.1   2.3   311   408   494   599   477   654 0.64 -
SOLCI004652800       -            989 EOG093601Q7          -            679   7.4e-17   62.9  21.6   4   4   1.3e-05      0.13   12.5   0.4   632   676   940   984   898   986 0.86 -
SOLCI000333400       -            273 EOG093601Q7          -            679     0.024   14.9   0.5   1   1   4.5e-06     0.043   14.1   0.5    73   112   166   203   141   217 0.75 -
SOLCI004426900       -            200 EOG093601Q7          -            679      0.07   13.4   0.3   1   1   9.6e-06     0.093   13.0   0.3   423   472    32    81    11   119 0.83 -
SOLCI003321900       -            142 EOG093601Q7          -            679      0.69   10.1  10.6   1   2       0.2   1.9e+03   -1.3  12.0   317   374     7    65     2    73 0.71 -
SOLCI003321900       -            142 EOG093601Q7          -            679      0.69   10.1  10.6   2   2   0.00013       1.3    9.2   0.0   423   470    70   120    62   132 0.78 -
#
# Program:         hmmsearch
# Version:         3.1b2 (February 2015)
# Pipeline mode:   SEARCH
# Query file:      /home/pgsb/tetiana.nosenko/lineages/embryophyta_odb9//hmms/EOG093601Q7.hmm
# Target file:     /nfs/pgsb/data/S_chilense/Schilense_genome/Solanum_chilense_v3.3_protein.fa
# Option settings: hmmsearch -o ./tmp/temp_Schil_BUSCO_prot_1362887668 --domtblout /home/ibis/tetiana.nosenko/Documents/S_chilense/11_S_chilense_genome/Schilense_genome_sequence/BUSCO_assessment/run_Schil_BUSCO_prot/hmmer_output/EOG093601Q7.out.1 --cpu 1 /home/pgsb/tetiana.nosenko/lineages/embryophyta_odb9//hmms/EOG093601Q7.hmm /nfs/pgsb/data/S_chilense/Schilense_genome/Solanum_chilense_v3.3_protein.fa 
# Current dir:     /home/ibis/tetiana.nosenko/Documents/S_chilense/11_S_chilense_genome/Schilense_genome_sequence/BUSCO_assessment
# Date:            Wed Mar  8 09:17:47 2017
# [ok]
```
