## Supplementary material for "The *de novo* reference genome and transcriptome assemblies of the wild tomato species *Solanum chilense*": EOG093601QL.out.1

```
#                                                                            --- full sequence --- -------------- this domain -------------   hmm coord   ali coord   env coord
# target name        accession   tlen query name           accession   qlen   E-value  score  bias   #  of  c-Evalue  i-Evalue  score  bias  from    to  from    to  from    to  acc description of target
#------------------- ---------- ----- -------------------- ---------- ----- --------- ------ ----- --- --- --------- --------- ------ ----- ----- ----- ----- ----- ----- ----- ---- ---------------------
SOLCI005934700       -           1138 EOG093601QL          -            888         0 1440.5  26.7   1   4    2e-148  1.3e-144  485.3   0.1     1   237    22   259    22   274 0.97 -
SOLCI005934700       -           1138 EOG093601QL          -            888         0 1440.5  26.7   2   4  3.3e-161    2e-157  527.6   6.7   249   546   329   638   283   647 0.92 -
SOLCI005934700       -           1138 EOG093601QL          -            888         0 1440.5  26.7   3   4   8.9e-16   5.4e-12   46.4   0.1   555   593   677   715   655   744 0.90 -
SOLCI005934700       -           1138 EOG093601QL          -            888         0 1440.5  26.7   4   4  2.6e-119  1.6e-115  389.0   2.6   593   888   789  1132   763  1132 0.85 -
SOLCI004413900       -            896 EOG093601QL          -            888   7.3e-79  267.7  15.9   1   2   1.5e-45   9.1e-42  144.9   2.9     2   223     3   233     2   240 0.92 -
SOLCI004413900       -            896 EOG093601QL          -            888   7.3e-79  267.7  15.9   2   2   1.4e-40   8.5e-37  128.5   5.3   262   546   245   532   234   539 0.87 -
SOLCI005497100       -            840 EOG093601QL          -            888   2.4e-44  153.5   6.3   1   2   1.4e-23   8.7e-20   72.2   0.6    25   183    41   202    31   261 0.85 -
SOLCI005497100       -            840 EOG093601QL          -            888   2.4e-44  153.5   6.3   2   2   4.6e-27   2.8e-23   83.8   0.9   266   548   270   553   244   563 0.82 -
SOLCI003871700       -            948 EOG093601QL          -            888   1.9e-09   38.0   5.6   1   2     2e-06     0.012   15.5   0.2    25   155    31   167    17   216 0.78 -
SOLCI003871700       -            948 EOG093601QL          -            888   1.9e-09   38.0   5.6   2   2   3.8e-09   2.3e-05   24.5   1.4   378   468   374   462   236   475 0.79 -
SOLCI002682100       -            949 EOG093601QL          -            888     7e-08   32.8   4.6   1   2   5.9e-05      0.36   10.6   0.1    27   154    33   166    18   227 0.81 -
SOLCI002682100       -            949 EOG093601QL          -            888     7e-08   32.8   4.6   2   2   8.4e-09   5.1e-05   23.3   1.2   380   467   376   461   284   476 0.81 -
SOLCI007239900       -            879 EOG093601QL          -            888   1.5e-05   25.1   0.7   1   2   3.3e-05       0.2   11.5   0.0    51   199    72   219    37   226 0.86 -
SOLCI007239900       -            879 EOG093601QL          -            888   1.5e-05   25.1   0.7   2   2   2.7e-05      0.16   11.7   0.1   304   469   325   490   256   497 0.78 -
SOLCI003750200       -            968 EOG093601QL          -            888   9.3e-05   22.5   0.4   1   1   2.9e-08   0.00017   21.6   0.4    42   177    68   203    52   221 0.92 -
SOLCI000623400       -            879 EOG093601QL          -            888    0.0018   18.2   2.9   1   2   2.9e-05      0.18   11.6   0.1    52   189    73   210    49   235 0.83 -
SOLCI000623400       -            879 EOG093601QL          -            888    0.0018   18.2   2.9   2   2   0.00071       4.4    7.0   0.3   305   469   326   490   251   525 0.74 -
SOLCI000288900       -            605 EOG093601QL          -            888      0.18   11.6   0.0   1   1   4.2e-05      0.26   11.1   0.0   291   323   421   453   408   462 0.84 -
SOLCI001978900       -             85 EOG093601QL          -            888      0.27   11.0   0.3   1   1     6e-05      0.37   10.6   0.3   180   211    47    78    42    80 0.89 -
SOLCI006695200       -            156 EOG093601QL          -            888      0.28   11.0   0.0   1   1   5.6e-05      0.34   10.7   0.0   347   379    23    55     9    66 0.89 -
#
# Program:         hmmsearch
# Version:         3.1b2 (February 2015)
# Pipeline mode:   SEARCH
# Query file:      /home/pgsb/tetiana.nosenko/lineages/embryophyta_odb9//hmms/EOG093601QL.hmm
# Target file:     /nfs/pgsb/data/S_chilense/Schilense_genome/Solanum_chilense_v3.3_protein.fa
# Option settings: hmmsearch -o ./tmp/temp_Schil_BUSCO_prot_1362887668 --domtblout /home/ibis/tetiana.nosenko/Documents/S_chilense/11_S_chilense_genome/Schilense_genome_sequence/BUSCO_assessment/run_Schil_BUSCO_prot/hmmer_output/EOG093601QL.out.1 --cpu 1 /home/pgsb/tetiana.nosenko/lineages/embryophyta_odb9//hmms/EOG093601QL.hmm /nfs/pgsb/data/S_chilense/Schilense_genome/Solanum_chilense_v3.3_protein.fa 
# Current dir:     /home/ibis/tetiana.nosenko/Documents/S_chilense/11_S_chilense_genome/Schilense_genome_sequence/BUSCO_assessment
# Date:            Wed Mar  8 09:17:47 2017
# [ok]
```
