## Supplementary material for "The *de novo* reference genome and transcriptome assemblies of the wild tomato species *Solanum chilense*": EOG093601SL.out.1

```
#                                                                            --- full sequence --- -------------- this domain -------------   hmm coord   ali coord   env coord
# target name        accession   tlen query name           accession   qlen   E-value  score  bias   #  of  c-Evalue  i-Evalue  score  bias  from    to  from    to  from    to  acc description of target
#------------------- ---------- ----- -------------------- ---------- ----- --------- ------ ----- --- --- --------- --------- ------ ----- ----- ----- ----- ----- ----- ----- ---- ---------------------
SOLCI004724600       -           1502 EOG093601SL          -           1213         0 1736.5  28.5   1   2         0         0 1276.0  17.0     6   835    59  1009    55  1021 0.88 -
SOLCI004724600       -           1502 EOG093601SL          -           1213         0 1736.5  28.5   2   2    2e-139  1.2e-135  455.7   3.6   836  1213  1034  1481  1029  1481 0.86 -
SOLCI006662500       -           1692 EOG093601SL          -           1213   0.00033   20.4   0.2   1   3     0.078   4.8e+02   -0.0   0.0    33    60   784   811   772   815 0.86 -
SOLCI006662500       -           1692 EOG093601SL          -           1213   0.00033   20.4   0.2   2   3       0.5   3.1e+03   -2.7   0.0   117   183   998  1070   970  1073 0.77 -
SOLCI006662500       -           1692 EOG093601SL          -           1213   0.00033   20.4   0.2   3   3   6.4e-07    0.0039   16.8   0.0   338   420  1269  1353  1254  1362 0.88 -
SOLCI003794800       -            822 EOG093601SL          -           1213     0.013   15.1   0.1   1   1     3e-06     0.018   14.6   0.1   728   909   235   412   199   434 0.77 -
SOLCI003869900       -            154 EOG093601SL          -           1213     0.021   14.4   0.7   1   1   3.7e-06     0.022   14.3   0.7   738   841    36   142    11   153 0.78 -
SOLCI003324900       -             83 EOG093601SL          -           1213      0.03   13.9   0.2   1   1   5.3e-06     0.032   13.8   0.2   336   390     2    60     1    66 0.88 -
SOLCI005500300       -            779 EOG093601SL          -           1213     0.063   12.9   0.0   1   1   1.9e-05      0.12   11.9   0.0   840   924   394   475   386   490 0.81 -
SOLCI002345700       -            106 EOG093601SL          -           1213      0.18   11.3   0.0   1   1   3.2e-05       0.2   11.2   0.0  1157  1210    36    88    23    91 0.87 -
SOLCI004770500       -            384 EOG093601SL          -           1213       0.4   10.2   0.0   1   1   8.8e-05      0.54    9.8   0.0    71   109   167   203   162   208 0.86 -
SOLCI004933100       -             97 EOG093601SL          -           1213      0.73    9.3   0.0   1   1   0.00014      0.88    9.1   0.0   866   931    20    78    16    81 0.82 -
SOLCI004577400       -            318 EOG093601SL          -           1213       3.4    7.1   4.9   1   1    0.0086        53    3.2   4.9   714   841    89   218    64   286 0.75 -
SOLCI001570100       -            125 EOG093601SL          -           1213       8.2    5.8   4.2   1   1    0.0015       9.4    5.6   4.2   704   783    18    93     5   102 0.78 -
#
# Program:         hmmsearch
# Version:         3.1b2 (February 2015)
# Pipeline mode:   SEARCH
# Query file:      /home/pgsb/tetiana.nosenko/lineages/embryophyta_odb9//hmms/EOG093601SL.hmm
# Target file:     /nfs/pgsb/data/S_chilense/Schilense_genome/Solanum_chilense_v3.3_protein.fa
# Option settings: hmmsearch -o ./tmp/temp_Schil_BUSCO_prot_1362887668 --domtblout /home/ibis/tetiana.nosenko/Documents/S_chilense/11_S_chilense_genome/Schilense_genome_sequence/BUSCO_assessment/run_Schil_BUSCO_prot/hmmer_output/EOG093601SL.out.1 --cpu 1 /home/pgsb/tetiana.nosenko/lineages/embryophyta_odb9//hmms/EOG093601SL.hmm /nfs/pgsb/data/S_chilense/Schilense_genome/Solanum_chilense_v3.3_protein.fa 
# Current dir:     /home/ibis/tetiana.nosenko/Documents/S_chilense/11_S_chilense_genome/Schilense_genome_sequence/BUSCO_assessment
# Date:            Wed Mar  8 09:17:48 2017
# [ok]
```
