## Supplementary material for "The *de novo* reference genome and transcriptome assemblies of the wild tomato species *Solanum chilense*": EOG093601SQ.out.1

```
#                                                                            --- full sequence --- -------------- this domain -------------   hmm coord   ali coord   env coord
# target name        accession   tlen query name           accession   qlen   E-value  score  bias   #  of  c-Evalue  i-Evalue  score  bias  from    to  from    to  from    to  acc description of target
#------------------- ---------- ----- -------------------- ---------- ----- --------- ------ ----- --- --- --------- --------- ------ ----- ----- ----- ----- ----- ----- ----- ---- ---------------------
SOLCI002046900       -            907 EOG093601SQ          -            728         0 1355.2  32.0   1   4   5.1e-51   1.8e-48  167.1   0.2     3   103    13   116    11   126 0.95 -
SOLCI002046900       -            907 EOG093601SQ          -            728         0 1355.2  32.0   2   4  5.6e-299    2e-296  986.8   5.5   101   578   154   658   143   661 0.96 -
SOLCI002046900       -            907 EOG093601SQ          -            728         0 1355.2  32.0   3   4   1.8e-34   6.4e-32  112.4   2.8   575   637   684   746   675   783 0.91 -
SOLCI002046900       -            907 EOG093601SQ          -            728         0 1355.2  32.0   4   4   1.9e-31   6.7e-29  102.4   3.4   637   717   785   873   776   906 0.85 -
SOLCI003135100       -            397 EOG093601SQ          -            728   1.8e-24   87.7   5.4   1   5       6.9   2.4e+03   -2.0   0.0   401   426    64    89    61   105 0.82 -
SOLCI003135100       -            397 EOG093601SQ          -            728   1.8e-24   87.7   5.4   2   5   1.1e-08     4e-06   27.1   0.1   479   514   105   140    98   145 0.93 -
SOLCI003135100       -            397 EOG093601SQ          -            728   1.8e-24   87.7   5.4   3   5   1.5e-06   0.00054   20.1   0.0   463   536   173   250   153   263 0.76 -
SOLCI003135100       -            397 EOG093601SQ          -            728   1.8e-24   87.7   5.4   4   5   2.8e-05      0.01   15.9   0.0   467   533   264   330   251   345 0.77 -
SOLCI003135100       -            397 EOG093601SQ          -            728   1.8e-24   87.7   5.4   5   5   8.1e-08   2.9e-05   24.3   0.0   457   514   337   394   324   396 0.90 -
SOLCI003887000       -            950 EOG093601SQ          -            728     2e-24   87.6  16.4   1   5   4.9e-14   1.7e-11   44.8   0.1   414   546    75   213    61   230 0.82 -
SOLCI003887000       -            950 EOG093601SQ          -            728     2e-24   87.6  16.4   2   5      0.84     3e+02    1.1   0.6   266   313   267   314   259   323 0.86 -
SOLCI003887000       -            950 EOG093601SQ          -            728     2e-24   87.6  16.4   3   5     0.043        15    5.3   0.0   428   512   338   431   317   444 0.72 -
SOLCI003887000       -            950 EOG093601SQ          -            728     2e-24   87.6  16.4   4   5   9.6e-09   3.4e-06   27.3   0.6   369   513   450   609   441   615 0.77 -
SOLCI003887000       -            950 EOG093601SQ          -            728     2e-24   87.6  16.4   5   5   2.7e-07   9.5e-05   22.5   1.1   409   512   585   692   579   695 0.87 -
SOLCI007105700       -            485 EOG093601SQ          -            728   1.8e-23   84.4   4.2   1   5   3.6e-05     0.013   15.5   0.0   479   514   115   150    93   157 0.90 -
SOLCI007105700       -            485 EOG093601SQ          -            728   1.8e-23   84.4   4.2   2   5    0.0025      0.89    9.4   0.0   481   515   159   193   152   199 0.91 -
SOLCI007105700       -            485 EOG093601SQ          -            728   1.8e-23   84.4   4.2   3   5   7.8e-05     0.028   14.4   0.1   414   495   220   304   191   320 0.71 -
SOLCI007105700       -            485 EOG093601SQ          -            728   1.8e-23   84.4   4.2   4   5   3.3e-06    0.0012   18.9   0.0   457   512   344   400   316   405 0.83 -
SOLCI007105700       -            485 EOG093601SQ          -            728   1.8e-23   84.4   4.2   5   5     2e-07   7.1e-05   23.0   0.0   474   517   404   447   400   478 0.82 -
SOLCI002068200       -            871 EOG093601SQ          -            728   4.4e-23   83.2  13.4   1   5    0.0053       1.9    8.3   0.0   463   516    39    92    27    99 0.80 -
SOLCI002068200       -            871 EOG093601SQ          -            728   4.4e-23   83.2  13.4   2   5   2.5e-12   8.9e-10   39.2   0.3   402   514   100   218    95   237 0.84 -
SOLCI002068200       -            871 EOG093601SQ          -            728   4.4e-23   83.2  13.4   3   5   0.00015     0.054   13.4   0.3   465   513   377   428   354   436 0.83 -
SOLCI002068200       -            871 EOG093601SQ          -            728   4.4e-23   83.2  13.4   4   5    0.0025      0.88    9.4   0.1   171   242   441   521   434   526 0.79 -
SOLCI002068200       -            871 EOG093601SQ          -            728   4.4e-23   83.2  13.4   5   5   1.3e-07   4.7e-05   23.6   0.4   175   294   498   611   460   636 0.75 -
SOLCI004190000       -            230 EOG093601SQ          -            728   4.5e-23   83.1   3.3   1   4   4.8e-06    0.0017   18.4   0.1   480   514    20    54    13    57 0.92 -
SOLCI004190000       -            230 EOG093601SQ          -            728   4.5e-23   83.1   3.3   2   4     5e-10   1.8e-07   31.6   0.1   476   547    58   130    55   135 0.85 -
SOLCI004190000       -            230 EOG093601SQ          -            728   4.5e-23   83.1   3.3   3   4   0.00024     0.084   12.8   0.0   477   517   101   141    99   146 0.90 -
SOLCI004190000       -            230 EOG093601SQ          -            728   4.5e-23   83.1   3.3   4   4   6.7e-10   2.4e-07   31.1   0.1   463   546   129   214   122   228 0.83 -
SOLCI004978600       -            315 EOG093601SQ          -            728   9.2e-23   82.1   7.4   1   6    0.0049       1.8    8.4   0.0   480   517    23    60    17    65 0.77 -
SOLCI004978600       -            315 EOG093601SQ          -            728   9.2e-23   82.1   7.4   2   6   2.1e-09   7.6e-07   29.5   0.7   449   521    34   106    27   108 0.86 -
SOLCI004978600       -            315 EOG093601SQ          -            728   9.2e-23   82.1   7.4   3   6   3.6e-06    0.0013   18.8   0.0   476   532   103   160   100   164 0.89 -
SOLCI004978600       -            315 EOG093601SQ          -            728   9.2e-23   82.1   7.4   4   6   4.2e-05     0.015   15.3   0.1   481   532   150   200   148   215 0.75 -
SOLCI004978600       -            315 EOG093601SQ          -            728   9.2e-23   82.1   7.4   5   6   3.3e-05     0.012   15.7   0.0   452   513   205   270   196   274 0.80 -
SOLCI004978600       -            315 EOG093601SQ          -            728   9.2e-23   82.1   7.4   6   6   6.8e-05     0.024   14.6   0.1   453   511   251   312   247   314 0.82 -
SOLCI005994700       -            340 EOG093601SQ          -            728   1.3e-20   75.0   1.3   1   5      0.68   2.4e+02    1.4   0.0   124   160    46    82    38    88 0.73 -
SOLCI005994700       -            340 EOG093601SQ          -            728   1.3e-20   75.0   1.3   2   5   6.1e-07   0.00021   21.4   0.1   457   524    65   133    52   144 0.79 -
SOLCI005994700       -            340 EOG093601SQ          -            728   1.3e-20   75.0   1.3   3   5   1.1e-05    0.0038   17.2   0.0   476   553   127   204   126   209 0.89 -
SOLCI005994700       -            340 EOG093601SQ          -            728   1.3e-20   75.0   1.3   4   5   3.6e-09   1.3e-06   28.7   0.1   466   514   201   249   198   261 0.89 -
SOLCI005994700       -            340 EOG093601SQ          -            728   1.3e-20   75.0   1.3   5   5    0.0089       3.1    7.6   0.0   168   239   266   335   256   339 0.68 -
SOLCI006785700       -            677 EOG093601SQ          -            728   1.8e-17   64.6   4.8   1   5       1.9   6.8e+02   -0.1   0.0   398   433   351   385   325   394 0.72 -
SOLCI006785700       -            677 EOG093601SQ          -            728   1.8e-17   64.6   4.8   2   5   0.00061      0.21   11.5   0.0   480   516   422   458   415   463 0.89 -
SOLCI006785700       -            677 EOG093601SQ          -            728   1.8e-17   64.6   4.8   3   5   0.00055       0.2   11.6   0.0   479   516   463   500   458   516 0.86 -
SOLCI006785700       -            677 EOG093601SQ          -            728   1.8e-17   64.6   4.8   4   5   3.2e-09   1.1e-06   28.9   0.2   449   520   517   588   510   591 0.91 -
SOLCI006785700       -            677 EOG093601SQ          -            728   1.8e-17   64.6   4.8   5   5   0.00063      0.22   11.4   0.1   477   515   587   625   583   630 0.89 -
SOLCI005944000       -            487 EOG093601SQ          -            728   5.3e-17   63.1   0.6   1   4     0.015       5.2    6.9   0.0   478   513   137   172   132   175 0.92 -
SOLCI005944000       -            487 EOG093601SQ          -            728   5.3e-17   63.1   0.6   2   4   0.00081      0.29   11.0   0.0   443   514   199   269   183   281 0.72 -
SOLCI005944000       -            487 EOG093601SQ          -            728   5.3e-17   63.1   0.6   3   4   5.3e-08   1.9e-05   24.9   0.1   399   514   234   352   232   374 0.91 -
SOLCI005944000       -            487 EOG093601SQ          -            728   5.3e-17   63.1   0.6   4   4   3.2e-07   0.00011   22.3   0.0   456   522   387   453   379   480 0.88 -
SOLCI006086100       -            315 EOG093601SQ          -            728   9.8e-17   62.2   0.2   1   3   1.3e-09   4.6e-07   30.2   0.0   419   514     8   108     3   130 0.74 -
SOLCI006086100       -            315 EOG093601SQ          -            728   9.8e-17   62.2   0.2   2   3    0.0024      0.86    9.5   0.0   129   245   120   245   114   248 0.74 -
SOLCI006086100       -            315 EOG093601SQ          -            728   9.8e-17   62.2   0.2   3   3     1e-07   3.6e-05   23.9   0.2   453   521   226   294   213   305 0.92 -
SOLCI001606300       -            590 EOG093601SQ          -            728   1.2e-16   61.9   0.5   1   4     0.007       2.5    7.9   0.1   480   513   238   271   232   281 0.94 -
SOLCI001606300       -            590 EOG093601SQ          -            728   1.2e-16   61.9   0.5   2   4   0.00039      0.14   12.1   0.0   171   248   301   375   282   391 0.83 -
SOLCI001606300       -            590 EOG093601SQ          -            728   1.2e-16   61.9   0.5   3   4   9.7e-06    0.0035   17.4   0.0   415   514   353   455   341   464 0.86 -
SOLCI001606300       -            590 EOG093601SQ          -            728   1.2e-16   61.9   0.5   4   4     1e-07   3.7e-05   23.9   0.0   456   522   490   556   484   584 0.89 -
SOLCI001135400       -           1219 EOG093601SQ          -            728   1.2e-15   58.6   1.6   1   3    0.0028      0.99    9.3   0.0   476   520     1    45     1    47 0.93 -
SOLCI001135400       -           1219 EOG093601SQ          -            728   1.2e-15   58.6   1.6   2   3   8.6e-11   3.1e-08   34.1   0.2   400   517    47   168    44   178 0.89 -
SOLCI001135400       -           1219 EOG093601SQ          -            728   1.2e-15   58.6   1.6   3   3   0.00018     0.065   13.2   0.0   210   292   199   279   192   316 0.81 -
SOLCI003331300       -            893 EOG093601SQ          -            728   1.6e-15   58.2   1.2   1   4     0.026       9.1    6.1   0.0   474   513   131   170   103   178 0.90 -
SOLCI003331300       -            893 EOG093601SQ          -            728   1.6e-15   58.2   1.2   2   4   1.8e-09   6.4e-07   29.7   0.1   422   554   358   496   301   499 0.84 -
SOLCI003331300       -            893 EOG093601SQ          -            728   1.6e-15   58.2   1.2   3   4   1.7e-06   0.00059   19.9   0.0   407   514   470   582   463   597 0.83 -
SOLCI003331300       -            893 EOG093601SQ          -            728   1.6e-15   58.2   1.2   4   4      0.75   2.7e+02    1.2   0.0   487   541   617   668   601   708 0.57 -
SOLCI007204100       -            918 EOG093601SQ          -            728     2e-15   57.9   2.9   1   4     0.032        11    5.8   0.0   473   515   407   449   397   469 0.72 -
SOLCI007204100       -            918 EOG093601SQ          -            728     2e-15   57.9   2.9   2   4   4.9e-07   0.00017   21.7   0.1   472   514   517   558   509   562 0.88 -
SOLCI007204100       -            918 EOG093601SQ          -            728     2e-15   57.9   2.9   3   4   2.4e-05    0.0086   16.1   0.1   479   537   564   623   558   642 0.86 -
SOLCI007204100       -            918 EOG093601SQ          -            728     2e-15   57.9   2.9   4   4   0.00064      0.23   11.4   0.0   462   512   682   732   656   762 0.78 -
SOLCI000172200       -            923 EOG093601SQ          -            728   2.4e-15   57.6  13.7   1   5    0.0012      0.43   10.5   0.0   466   536    94   169    41   199 0.54 -
SOLCI000172200       -            923 EOG093601SQ          -            728   2.4e-15   57.6  13.7   2   5     0.021       7.6    6.3   1.5   323   385   360   419   353   432 0.72 -
SOLCI000172200       -            923 EOG093601SQ          -            728   2.4e-15   57.6  13.7   3   5   5.1e-05     0.018   15.0   0.1   176   290   472   593   434   609 0.74 -
SOLCI000172200       -            923 EOG093601SQ          -            728   2.4e-15   57.6  13.7   4   5   2.2e-08   7.7e-06   26.2   0.4   406   513   612   723   595   743 0.80 -
SOLCI000172200       -            923 EOG093601SQ          -            728   2.4e-15   57.6  13.7   5   5     0.093        33    4.2   0.0   258   312   831   885   806   899 0.75 -
SOLCI002121600       -            687 EOG093601SQ          -            728   5.8e-15   56.3   7.5   1   3    0.0016      0.58   10.0   0.1   168   249   105   184    94   188 0.85 -
SOLCI002121600       -            687 EOG093601SQ          -            728   5.8e-15   56.3   7.5   2   3   4.7e-11   1.7e-08   35.0   1.8   374   533   163   326   162   330 0.83 -
SOLCI002121600       -            687 EOG093601SQ          -            728   5.8e-15   56.3   7.5   3   3   1.5e-10   5.4e-08   33.3   0.4   403   514   233   349   229   394 0.74 -
SOLCI001763500       -            521 EOG093601SQ          -            728   1.3e-14   55.1   1.2   1   3   1.1e-07   3.9e-05   23.8   0.0   450   523   230   303   223   305 0.88 -
SOLCI001763500       -            521 EOG093601SQ          -            728   1.3e-14   55.1   1.2   2   3   4.3e-09   1.5e-06   28.5   0.3   400   515   305   425   301   433 0.84 -
SOLCI001763500       -            521 EOG093601SQ          -            728   1.3e-14   55.1   1.2   3   3       3.1   1.1e+03   -0.8   0.0   484   513   484   513   458   520 0.83 -
SOLCI006635800       -            810 EOG093601SQ          -            728   1.6e-14   54.9   3.3   1   2   2.9e-11     1e-08   35.7   1.0   119   284     8   167     1   169 0.87 -
SOLCI006635800       -            810 EOG093601SQ          -            728   1.6e-14   54.9   3.3   2   2   3.6e-07   0.00013   22.1   0.1   104   210   162   265   162   326 0.75 -
SOLCI006452900       -            503 EOG093601SQ          -            728     2e-14   54.5   2.6   1   4    0.0083       2.9    7.7   0.0   492   515   212   235   207   249 0.87 -
SOLCI006452900       -            503 EOG093601SQ          -            728     2e-14   54.5   2.6   2   4     0.013       4.6    7.1   0.1   479   514   249   284   237   289 0.87 -
SOLCI006452900       -            503 EOG093601SQ          -            728     2e-14   54.5   2.6   3   4   1.6e-05    0.0057   16.7   0.3   447   511   259   324   256   327 0.85 -
SOLCI006452900       -            503 EOG093601SQ          -            728     2e-14   54.5   2.6   4   4   3.9e-08   1.4e-05   25.3   0.0   474   566   329   430   324   441 0.80 -
SOLCI001186500       -            798 EOG093601SQ          -            728     2e-14   54.5   0.6   1   2   4.2e-12   1.5e-09   38.4   0.4   119   287     8   170     1   170 0.87 -
SOLCI001186500       -            798 EOG093601SQ          -            728     2e-14   54.5   0.6   2   2   4.2e-06    0.0015   18.6   0.0   104   196   162   253   162   298 0.88 -
SOLCI003508000       -            511 EOG093601SQ          -            728   2.1e-14   54.4   1.5   1   4     0.042        15    5.4   0.1   477   513   158   194   149   206 0.89 -
SOLCI003508000       -            511 EOG093601SQ          -            728   2.1e-14   54.4   1.5   2   4    0.0044       1.6    8.6   0.1   169   259   222   308   205   313 0.77 -
SOLCI003508000       -            511 EOG093601SQ          -            728   2.1e-14   54.4   1.5   3   4   7.8e-05     0.028   14.4   0.1   401   514   262   377   261   400 0.82 -
SOLCI003508000       -            511 EOG093601SQ          -            728   2.1e-14   54.4   1.5   4   4   2.1e-08   7.4e-06   26.2   0.0   456   541   412   497   405   508 0.88 -
SOLCI000856800       -           1131 EOG093601SQ          -            728   9.3e-14   52.3   0.4   1   3   4.9e-07   0.00018   21.7   0.1    87   247   344   531   306   570 0.71 -
SOLCI000856800       -           1131 EOG093601SQ          -            728   9.3e-14   52.3   0.4   2   3       3.7   1.3e+03   -1.0   0.0   177   241   594   658   580   671 0.68 -
SOLCI000856800       -           1131 EOG093601SQ          -            728   9.3e-14   52.3   0.4   3   3   2.4e-08   8.4e-06   26.0   0.0   102   203   848   948   832  1040 0.69 -
SOLCI001724000       -            731 EOG093601SQ          -            728   1.1e-13   52.1   0.3   1   5   0.00035      0.13   12.2   0.0   478   527   245   297   238   319 0.77 -
SOLCI001724000       -            731 EOG093601SQ          -            728   1.1e-13   52.1   0.3   2   5   1.7e-05    0.0062   16.6   0.0   472   519   343   389   308   407 0.81 -
SOLCI001724000       -            731 EOG093601SQ          -            728   1.1e-13   52.1   0.3   3   5     2e-05    0.0072   16.3   0.0   483   536   394   448   391   449 0.90 -
SOLCI001724000       -            731 EOG093601SQ          -            728   1.1e-13   52.1   0.3   4   5    0.0039       1.4    8.8   0.0   485   515   438   468   433   480 0.86 -
SOLCI001724000       -            731 EOG093601SQ          -            728   1.1e-13   52.1   0.3   5   5       4.4   1.6e+03   -1.3   0.0   491   513   560   582   550   597 0.71 -
SOLCI004632600       -           1029 EOG093601SQ          -            728   1.1e-13   52.1   0.2   1   2   2.6e-08   9.1e-06   25.9   0.0   415   514    27   130     8   137 0.76 -
SOLCI004632600       -           1029 EOG093601SQ          -            728   1.1e-13   52.1   0.2   2   2   2.6e-07   9.1e-05   22.6   0.0   477   548   135   207   131   216 0.86 -
SOLCI000423000       -            326 EOG093601SQ          -            728   1.2e-13   51.9  16.1   1   5      0.68   2.4e+02    1.4   0.2   479   513    11    46     4    53 0.79 -
SOLCI000423000       -            326 EOG093601SQ          -            728   1.2e-13   51.9  16.1   2   5     4e-06    0.0014   18.6   0.1   478   514    58    94    55    99 0.94 -
SOLCI000423000       -            326 EOG093601SQ          -            728   1.2e-13   51.9  16.1   3   5   4.4e-05     0.016   15.2   0.1   477   513    99   135    95   161 0.88 -
SOLCI000423000       -            326 EOG093601SQ          -            728   1.2e-13   51.9  16.1   4   5   7.5e-07   0.00027   21.1   0.3   129   246   151   265   138   273 0.75 -
SOLCI000423000       -            326 EOG093601SQ          -            728   1.2e-13   51.9  16.1   5   5      0.12        44    3.8   0.1   487   513   297   323   286   325 0.85 -
SOLCI004735100       -            509 EOG093601SQ          -            728   2.2e-13   51.1  11.8   1   3     5e-08   1.8e-05   25.0   1.4   398   514   219   340   172   349 0.81 -
SOLCI004735100       -            509 EOG093601SQ          -            728   2.2e-13   51.1  11.8   2   3   9.5e-06    0.0034   17.4   0.2   488   546   355   414   349   418 0.87 -
SOLCI004735100       -            509 EOG093601SQ          -            728   2.2e-13   51.1  11.8   3   3     3e-06    0.0011   19.1   1.3   444   542   395   498   393   509 0.80 -
SOLCI004130400       -            482 EOG093601SQ          -            728   2.5e-13   50.9   2.3   1   3     6e-07   0.00021   21.4   0.1   448   546   178   277   171   280 0.92 -
SOLCI004130400       -            482 EOG093601SQ          -            728   2.5e-13   50.9   2.3   2   3   3.8e-07   0.00013   22.0   0.5   104   245   274   409   272   413 0.76 -
SOLCI004130400       -            482 EOG093601SQ          -            728   2.5e-13   50.9   2.3   3   3   8.9e-08   3.2e-05   24.1   0.1   102   248   314   464   304   480 0.84 -
SOLCI006336000       -           1202 EOG093601SQ          -            728   3.9e-13   50.3   4.2   1   4   0.00036      0.13   12.2   0.1   136   282   524   671   465   679 0.60 -
SOLCI006336000       -           1202 EOG093601SQ          -            728   3.9e-13   50.3   4.2   2   4     0.031        11    5.8   0.0   186   249   712   772   696   786 0.78 -
SOLCI006336000       -           1202 EOG093601SQ          -            728   3.9e-13   50.3   4.2   3   4   1.9e-09   6.8e-07   29.6   0.1   443   513   962  1033   906  1080 0.78 -
SOLCI006336000       -           1202 EOG093601SQ          -            728   3.9e-13   50.3   4.2   4   4       1.3   4.4e+02    0.5   0.0   450   511  1062  1124  1051  1159 0.77 -
SOLCI006758900       -            329 EOG093601SQ          -            728     4e-13   50.2  16.7   1   5      0.66   2.4e+02    1.4   0.2   479   513    11    46     4    55 0.80 -
SOLCI006758900       -            329 EOG093601SQ          -            728     4e-13   50.2  16.7   2   5   3.7e-06    0.0013   18.8   0.1   478   514    58    94    53    97 0.95 -
SOLCI006758900       -            329 EOG093601SQ          -            728     4e-13   50.2  16.7   3   5   9.4e-05     0.033   14.1   0.1   477   513    99   135    94   161 0.88 -
SOLCI006758900       -            329 EOG093601SQ          -            728     4e-13   50.2  16.7   4   5   1.1e-06   0.00037   20.6   0.4   131   246   153   265   139   274 0.70 -
SOLCI006758900       -            329 EOG093601SQ          -            728     4e-13   50.2  16.7   5   5      0.13        44    3.8   0.2   487   513   300   326   288   328 0.85 -
SOLCI005019500       -            452 EOG093601SQ          -            728   4.6e-13   50.0   1.5   1   3     0.001      0.37   10.7   0.0   468   515    50    98    38   101 0.82 -
SOLCI005019500       -            452 EOG093601SQ          -            728   4.6e-13   50.0   1.5   2   3   7.3e-07   0.00026   21.1   0.0   472   518    97   143    95   150 0.91 -
SOLCI005019500       -            452 EOG093601SQ          -            728   4.6e-13   50.0   1.5   3   3   1.9e-05    0.0067   16.4   0.3    98   302   173   373   160   394 0.80 -
SOLCI002711300       -            371 EOG093601SQ          -            728   5.8e-13   49.7   5.5   1   4     0.005       1.8    8.4   0.0   480   513    20    53    14    63 0.94 -
SOLCI002711300       -            371 EOG093601SQ          -            728   5.8e-13   49.7   5.5   2   4     0.002      0.69    9.8   0.2   445   516    86   156    72   171 0.79 -
SOLCI002711300       -            371 EOG093601SQ          -            728   5.8e-13   49.7   5.5   3   4   2.7e-05    0.0097   15.9   0.7   400   514   120   236   117   258 0.87 -
SOLCI002711300       -            371 EOG093601SQ          -            728   5.8e-13   49.7   5.5   4   4   5.4e-10   1.9e-07   31.5   0.2   103   244   181   328   157   339 0.78 -
SOLCI001215900       -            916 EOG093601SQ          -            728   6.3e-13   49.6   0.4   1   3   1.8e-06   0.00062   19.8   0.1   412   512    23   127    10   131 0.81 -
SOLCI001215900       -            916 EOG093601SQ          -            728   6.3e-13   49.6   0.4   2   3    0.0018      0.65    9.9   0.1   462   513   119   172   118   176 0.86 -
SOLCI001215900       -            916 EOG093601SQ          -            728   6.3e-13   49.6   0.4   3   3   1.1e-06   0.00039   20.5   0.0   457   515   202   260   186   271 0.90 -
SOLCI001859500       -            920 EOG093601SQ          -            728   8.5e-13   49.1   0.4   1   3   4.5e-07   0.00016   21.8   0.2   413   513    27   131    14   140 0.82 -
SOLCI001859500       -            920 EOG093601SQ          -            728   8.5e-13   49.1   0.4   2   3    0.0017       0.6   10.0   0.1   462   513   122   175   121   179 0.86 -
SOLCI001859500       -            920 EOG093601SQ          -            728   8.5e-13   49.1   0.4   3   3   4.7e-06    0.0017   18.4   0.0   461   515   209   263   201   274 0.89 -
SOLCI006760000       -            442 EOG093601SQ          -            728   8.7e-13   49.1   2.2   1   3       1.9   6.9e+02   -0.1   0.0    84   118   138   164    88   181 0.52 -
SOLCI006760000       -            442 EOG093601SQ          -            728   8.7e-13   49.1   2.2   2   3   2.4e-15   8.7e-13   49.1   2.2    94   268   212   388   164   394 0.80 -
SOLCI006760000       -            442 EOG093601SQ          -            728   8.7e-13   49.1   2.2   3   3       1.7     6e+02    0.1   0.1   494   514   398   419   391   429 0.82 -
SOLCI007408300       -            448 EOG093601SQ          -            728   1.3e-12   48.5   1.7   1   2   1.3e-06   0.00046   20.3   0.1   466   515   105   154    94   159 0.94 -
SOLCI007408300       -            448 EOG093601SQ          -            728   1.3e-12   48.5   1.7   2   2   1.6e-08   5.8e-06   26.6   0.2   103   215   195   313   168   337 0.79 -
SOLCI005754900       -            929 EOG093601SQ          -            728   1.4e-12   48.4   0.2   1   3   1.3e-06   0.00046   20.3   0.1   418   513    29   128    12   137 0.82 -
SOLCI005754900       -            929 EOG093601SQ          -            728   1.4e-12   48.4   0.2   2   3     0.066        24    4.7   0.0   479   513   137   172   133   176 0.90 -
SOLCI005754900       -            929 EOG093601SQ          -            728   1.4e-12   48.4   0.2   3   3   3.5e-06    0.0012   18.9   0.0   458   513   203   258   198   269 0.90 -
SOLCI002314700       -            570 EOG093601SQ          -            728   1.6e-12   48.3   1.9   1   4   0.00033      0.12   12.3   0.0   472   514   268   311   263   316 0.86 -
SOLCI002314700       -            570 EOG093601SQ          -            728   1.6e-12   48.3   1.9   2   4   7.3e-05     0.026   14.5   0.0   475   521   315   361   311   378 0.88 -
SOLCI002314700       -            570 EOG093601SQ          -            728   1.6e-12   48.3   1.9   3   4   1.1e-05    0.0039   17.2   0.0   452   547   379   475   371   489 0.81 -
SOLCI002314700       -            570 EOG093601SQ          -            728   1.6e-12   48.3   1.9   4   4      0.52   1.8e+02    1.8   0.0   474   518   488   534   464   548 0.74 -
SOLCI007513400       -           1137 EOG093601SQ          -            728   1.8e-12   48.1   1.0   1   4      0.22        78    3.0   0.0   172   223   346   398   336   403 0.63 -
SOLCI007513400       -           1137 EOG093601SQ          -            728   1.8e-12   48.1   1.0   2   4   0.00011      0.04   13.9   0.0   444   511   454   525   431   537 0.87 -
SOLCI007513400       -           1137 EOG093601SQ          -            728   1.8e-12   48.1   1.0   3   4       1.4   4.8e+02    0.4   0.0   175   287   544   669   527   691 0.53 -
SOLCI007513400       -           1137 EOG093601SQ          -            728   1.8e-12   48.1   1.0   4   4   4.3e-08   1.5e-05   25.2   0.0   144   514   853   952   825  1042 0.58 -
SOLCI000662500       -            377 EOG093601SQ          -            728   2.9e-12   47.4   3.8   1   5    0.0027      0.97    9.3   0.0   477   527    58   108    49   120 0.84 -
SOLCI000662500       -            377 EOG093601SQ          -            728   2.9e-12   47.4   3.8   2   5   0.00043      0.15   11.9   0.1   174   288   110   232   107   234 0.79 -
SOLCI000662500       -            377 EOG093601SQ          -            728   2.9e-12   47.4   3.8   3   5   4.9e-05     0.017   15.1   0.0   463   520   226   284   219   291 0.90 -
SOLCI000662500       -            377 EOG093601SQ          -            728   2.9e-12   47.4   3.8   4   5     0.058        20    4.9   0.0   481   519   292   330   283   336 0.89 -
SOLCI000662500       -            377 EOG093601SQ          -            728   2.9e-12   47.4   3.8   5   5     0.031        11    5.8   0.1   481   512   338   369   329   376 0.86 -
SOLCI007477300       -            460 EOG093601SQ          -            728   3.1e-12   47.3   1.9   1   3   1.8e-11   6.4e-09   36.3   2.0   100   205   197   299   187   341 0.79 -
SOLCI007477300       -            460 EOG093601SQ          -            728   3.1e-12   47.3   1.9   2   3      0.19        66    3.2   0.0   169   205   309   347   301   364 0.82 -
SOLCI007477300       -            460 EOG093601SQ          -            728   3.1e-12   47.3   1.9   3   3     0.051        18    5.1   0.0   484   514   405   435   387   448 0.90 -
SOLCI004187400       -            326 EOG093601SQ          -            728   4.5e-12   46.8   0.1   1   3   0.00032      0.12   12.4   0.1   448   535    16   103     9   115 0.79 -
SOLCI004187400       -            326 EOG093601SQ          -            728   4.5e-12   46.8   0.1   2   3   1.5e-08   5.4e-06   26.7   0.0   450   538   154   245   147   260 0.87 -
SOLCI004187400       -            326 EOG093601SQ          -            728   4.5e-12   46.8   0.1   3   3      0.14        48    3.7   0.0   467   511   271   315   255   320 0.77 -
SOLCI004455100       -            533 EOG093601SQ          -            728   5.3e-12   46.5   0.0   1   3    0.0032       1.1    9.1   0.0   115   200    37   121    27   137 0.82 -
SOLCI004455100       -            533 EOG093601SQ          -            728   5.3e-12   46.5   0.0   2   3     0.011         4    7.2   0.0   104   141   154   191   145   195 0.89 -
SOLCI004455100       -            533 EOG093601SQ          -            728   5.3e-12   46.5   0.0   3   3     1e-08   3.7e-06   27.2   0.0   418   537   193   326   190   336 0.84 -
SOLCI006301500       -            310 EOG093601SQ          -            728   8.7e-12   45.8   1.8   1   4    0.0017       0.6   10.0   0.0   445   504     4    63     1    70 0.83 -
SOLCI006301500       -            310 EOG093601SQ          -            728   8.7e-12   45.8   1.8   2   4   3.4e-07   0.00012   22.2   0.0   473   515    80   122    67   131 0.88 -
SOLCI006301500       -            310 EOG093601SQ          -            728   8.7e-12   45.8   1.8   3   4     0.048        17    5.2   0.0   481   532   174   225   135   231 0.71 -
SOLCI006301500       -            310 EOG093601SQ          -            728   8.7e-12   45.8   1.8   4   4     0.021       7.4    6.4   0.0   490   529   226   265   221   283 0.77 -
SOLCI000542800       -            989 EOG093601SQ          -            728   9.2e-12   45.7   0.3   1   2      0.13        47    3.7   0.0   493   547    27    84     8    93 0.73 -
SOLCI000542800       -            989 EOG093601SQ          -            728   9.2e-12   45.7   0.3   2   2   8.5e-11     3e-08   34.1   0.1   363   544   106   298   106   316 0.78 -
SOLCI003581100       -            444 EOG093601SQ          -            728   1.7e-11   44.8   2.1   1   2         4   1.4e+03   -1.2   0.0   105   156    99   146    75   157 0.43 -
SOLCI003581100       -            444 EOG093601SQ          -            728   1.7e-11   44.8   2.1   2   2   4.9e-14   1.7e-11   44.8   2.1    94   307   198   412   172   420 0.80 -
SOLCI000442600       -            609 EOG093601SQ          -            728   2.4e-11   44.3   1.3   1   5     0.019       6.9    6.5   0.0   478   512    51    85    26   118 0.82 -
SOLCI000442600       -            609 EOG093601SQ          -            728   2.4e-11   44.3   1.3   2   5   0.00095      0.34   10.8   0.0   456   546   160   254   116   257 0.86 -
SOLCI000442600       -            609 EOG093601SQ          -            728   2.4e-11   44.3   1.3   3   5     0.041        15    5.4   0.1   482   514   231   263   227   269 0.94 -
SOLCI000442600       -            609 EOG093601SQ          -            728   2.4e-11   44.3   1.3   4   5       1.6   5.6e+02    0.2   0.0   479   511   319   352   291   373 0.72 -
SOLCI000442600       -            609 EOG093601SQ          -            728   2.4e-11   44.3   1.3   5   5   5.6e-06     0.002   18.2   0.1   129   288   448   604   410   608 0.68 -
SOLCI006027900       -            323 EOG093601SQ          -            728   4.9e-11   43.3   0.3   1   2   1.7e-05     0.006   16.6   0.0   105   206    37   137    27   144 0.90 -
SOLCI006027900       -            323 EOG093601SQ          -            728   4.9e-11   43.3   0.3   2   2   5.6e-08     2e-05   24.8   0.2   103   223   175   295   157   322 0.70 -
SOLCI003126600       -            701 EOG093601SQ          -            728   5.6e-11   43.1   1.1   1   4    0.0053       1.9    8.3   0.0   482   520   248   286   232   301 0.64 -
SOLCI003126600       -            701 EOG093601SQ          -            728   5.6e-11   43.1   1.1   2   4   1.6e-05    0.0055   16.7   0.0   478   535   348   404   318   407 0.85 -
SOLCI003126600       -            701 EOG093601SQ          -            728   5.6e-11   43.1   1.1   3   4    0.0027      0.97    9.3   0.1   482   536   392   447   386   449 0.86 -
SOLCI003126600       -            701 EOG093601SQ          -            728   5.6e-11   43.1   1.1   4   4     0.021       7.3    6.4   0.0   458   515   504   560   481   569 0.75 -
SOLCI003689400       -            198 EOG093601SQ          -            728   5.9e-11   43.1   6.6   1   2   2.2e-06   0.00078   19.5   0.4   409   513     6   112     1   117 0.70 -
SOLCI003689400       -            198 EOG093601SQ          -            728   5.9e-11   43.1   6.6   2   2   1.4e-10     5e-08   33.4   1.1   414   551    53   194    40   198 0.85 -
SOLCI007115600       -            481 EOG093601SQ          -            728   6.6e-11   42.9   2.3   1   2   1.8e-07   6.2e-05   23.1   0.8   102   214   231   338   187   376 0.74 -
SOLCI007115600       -            481 EOG093601SQ          -            728   6.6e-11   42.9   2.3   2   2   2.7e-06   0.00096   19.2   0.1   420   514   357   458   339   475 0.76 -
SOLCI006780600       -            731 EOG093601SQ          -            728   7.7e-11   42.7   0.3   1   5     0.002      0.72    9.7   0.0   477   536   268   330   261   344 0.79 -
SOLCI006780600       -            731 EOG093601SQ          -            728   7.7e-11   42.7   0.3   2   5   0.00028     0.099   12.6   0.0   475   535   370   429   359   434 0.81 -
SOLCI006780600       -            731 EOG093601SQ          -            728   7.7e-11   42.7   0.3   3   5    0.0002     0.069   13.1   0.1   483   536   418   472   414   490 0.84 -
SOLCI006780600       -            731 EOG093601SQ          -            728   7.7e-11   42.7   0.3   4   5    0.0065       2.3    8.1   0.0   486   515   463   492   458   502 0.88 -
SOLCI006780600       -            731 EOG093601SQ          -            728   7.7e-11   42.7   0.3   5   5         3   1.1e+03   -0.8   0.0   490   512   562   584   527   593 0.77 -
SOLCI005587800       -           1130 EOG093601SQ          -            728   1.1e-10   42.2   0.5   1   3    0.0032       1.2    9.0   0.1   137   244   413   535   353   537 0.43 -
SOLCI005587800       -           1130 EOG093601SQ          -            728   1.1e-10   42.2   0.5   2   3   0.00024     0.084   12.8   0.0   105   247   481   627   476   691 0.76 -
SOLCI005587800       -           1130 EOG093601SQ          -            728   1.1e-10   42.2   0.5   3   3   2.1e-07   7.4e-05   22.9   0.0   411   513   843   949   818  1038 0.74 -
SOLCI006669800       -            580 EOG093601SQ          -            728   1.2e-10   42.1   7.7   1   3   8.2e-05     0.029   14.3   0.1   480   520   268   308   257   362 0.77 -
SOLCI006669800       -            580 EOG093601SQ          -            728   1.2e-10   42.1   7.7   2   3      0.59   2.1e+02    1.6   0.1   478   506   394   423   374   439 0.75 -
SOLCI006669800       -            580 EOG093601SQ          -            728   1.2e-10   42.1   7.7   3   3   4.5e-09   1.6e-06   28.4   1.0    77   202   432   560   421   570 0.82 -
SOLCI002800100       -            937 EOG093601SQ          -            728   1.8e-10   41.4   3.1   1   4      0.35   1.2e+02    2.3   0.0   473   514   391   432   387   449 0.79 -
SOLCI002800100       -            937 EOG093601SQ          -            728   1.8e-10   41.4   3.1   2   4     1e-05    0.0037   17.3   0.1   473   531   520   577   510   582 0.79 -
SOLCI002800100       -            937 EOG093601SQ          -            728   1.8e-10   41.4   3.1   3   4    0.0041       1.4    8.7   0.1   480   536   567   624   561   644 0.84 -
SOLCI002800100       -            937 EOG093601SQ          -            728   1.8e-10   41.4   3.1   4   4   0.00058      0.21   11.5   0.0   462   512   684   734   657   753 0.80 -
SOLCI002474200       -           1097 EOG093601SQ          -            728   2.2e-10   41.2   0.7   1   3   0.00012     0.042   13.8   0.3   125   283   382   540   317   567 0.72 -
SOLCI002474200       -           1097 EOG093601SQ          -            728   2.2e-10   41.2   0.7   2   3       6.4   2.3e+03   -1.8   0.0   177   255   571   646   555   652 0.66 -
SOLCI002474200       -           1097 EOG093601SQ          -            728   2.2e-10   41.2   0.7   3   3   8.3e-08   2.9e-05   24.2   0.0   406   514   808   921   787   968 0.52 -
SOLCI003510700       -            481 EOG093601SQ          -            728   2.3e-10   41.1   3.1   1   3       7.8   2.8e+03   -2.1   0.0   604   633   147   176   141   197 0.86 -
SOLCI003510700       -            481 EOG093601SQ          -            728   2.3e-10   41.1   3.1   2   3   1.4e-05     0.005   16.8   0.4   102   203   231   329   192   375 0.78 -
SOLCI003510700       -            481 EOG093601SQ          -            728   2.3e-10   41.1   3.1   3   3     2e-07   7.1e-05   23.0   0.1   419   514   356   458   339   476 0.77 -
SOLCI005880100       -            421 EOG093601SQ          -            728   2.5e-10   41.0   1.7   1   2      0.11        38    4.0   0.0    69   110    71   112    60   122 0.86 -
SOLCI005880100       -            421 EOG093601SQ          -            728   2.5e-10   41.0   1.7   2   2   4.9e-11   1.7e-08   34.9   1.7    85   287   199   399   130   411 0.76 -
SOLCI002039300       -            584 EOG093601SQ          -            728   2.8e-10   40.8   2.1   1   4   8.4e-06     0.003   17.6   0.0   470   516   258   304   238   309 0.89 -
SOLCI002039300       -            584 EOG093601SQ          -            728   2.8e-10   40.8   2.1   2   4      0.28     1e+02    2.6   0.0   478   514   311   347   306   356 0.89 -
SOLCI002039300       -            584 EOG093601SQ          -            728   2.8e-10   40.8   2.1   3   4     0.073        26    4.6   0.1   475   553   391   468   378   474 0.65 -
SOLCI002039300       -            584 EOG093601SQ          -            728   2.8e-10   40.8   2.1   4   4   0.00059      0.21   11.5   0.0   457   516   502   562   487   573 0.82 -
SOLCI005045900       -            731 EOG093601SQ          -            728   2.9e-10   40.8   1.7   1   4     0.006       2.1    8.2   0.0   480   514   274   308   258   321 0.59 -
SOLCI005045900       -            731 EOG093601SQ          -            728   2.9e-10   40.8   1.7   2   4   0.00032      0.11   12.4   0.0   477   513   376   411   363   415 0.88 -
SOLCI005045900       -            731 EOG093601SQ          -            728   2.9e-10   40.8   1.7   3   4    0.0005      0.18   11.7   0.0   479   536   418   476   411   479 0.86 -
SOLCI005045900       -            731 EOG093601SQ          -            728   2.9e-10   40.8   1.7   4   4      0.11        40    3.9   0.0   470   517   544   591   509   602 0.69 -
SOLCI005873900       -            553 EOG093601SQ          -            728   3.1e-10   40.7   0.2   1   3    0.0096       3.4    7.5   0.0    72   166   213   311   172   332 0.76 -
SOLCI005873900       -            553 EOG093601SQ          -            728   3.1e-10   40.7   0.2   2   3   1.7e-05    0.0061   16.6   0.1   457   558   385   490   369   496 0.86 -
SOLCI005873900       -            553 EOG093601SQ          -            728   3.1e-10   40.7   0.2   3   3   8.4e-05      0.03   14.3   0.0   474   530   490   546   486   550 0.89 -
SOLCI007341600       -            140 EOG093601SQ          -            728   5.7e-10   39.8   0.4   1   2   0.00042      0.15   12.0   0.0   258   289    15    46     7    57 0.88 -
SOLCI007341600       -            140 EOG093601SQ          -            728   5.7e-10   39.8   0.4   2   2   1.9e-08   6.7e-06   26.4   0.2   442   513    60   131    50   137 0.90 -
SOLCI006682600       -            928 EOG093601SQ          -            728   7.1e-10   39.5   3.2   1   4     0.024       8.4    6.2   0.0   480   516   440   476   430   508 0.81 -
SOLCI006682600       -            928 EOG093601SQ          -            728   7.1e-10   39.5   3.2   2   4   3.1e-06    0.0011   19.0   0.1   472   514   543   584   528   589 0.86 -
SOLCI006682600       -            928 EOG093601SQ          -            728   7.1e-10   39.5   3.2   3   4    0.0021      0.73    9.7   0.0   478   534   589   646   583   650 0.80 -
SOLCI006682600       -            928 EOG093601SQ          -            728   7.1e-10   39.5   3.2   4   4      0.29     1e+02    2.6   0.1   465   512   712   759   637   761 0.72 -
SOLCI001859400       -            303 EOG093601SQ          -            728   7.8e-10   39.4   0.1   1   3   2.6e-06   0.00093   19.3   0.0   414   512    25   127    11   134 0.83 -
SOLCI001859400       -            303 EOG093601SQ          -            728   7.8e-10   39.4   0.1   2   3      0.11        39    4.0   0.0   479   516   137   176   130   187 0.81 -
SOLCI001859400       -            303 EOG093601SQ          -            728   7.8e-10   39.4   0.1   3   3    0.0007      0.25   11.3   0.0   457   514   203   260   187   273 0.82 -
SOLCI000569500       -            422 EOG093601SQ          -            728   9.6e-10   39.1   5.3   1   3      0.94   3.3e+02    0.9   0.0   188   253    95   162    64   192 0.65 -
SOLCI000569500       -            422 EOG093601SQ          -            728   9.6e-10   39.1   5.3   2   3   2.1e-06   0.00074   19.6   0.9   462   555   172   270   157   273 0.75 -
SOLCI000569500       -            422 EOG093601SQ          -            728   9.6e-10   39.1   5.3   3   3   2.2e-06    0.0008   19.5   0.0   162   268   280   381   259   389 0.85 -
SOLCI000317500       -            970 EOG093601SQ          -            728     1e-09   39.0   0.3   1   3      0.28        98    2.7   0.0   150   204   331   388   322   415 0.79 -
SOLCI000317500       -            970 EOG093601SQ          -            728     1e-09   39.0   0.3   2   3   3.9e-05     0.014   15.4   0.0   104   277   482   657   474   672 0.78 -
SOLCI000317500       -            970 EOG093601SQ          -            728     1e-09   39.0   0.3   3   3   1.6e-05    0.0056   16.7   0.0   102   193   858   949   835   963 0.68 -
SOLCI007330400       -            351 EOG093601SQ          -            728     1e-09   38.9   7.1   1   3      0.25        88    2.8   0.0   471   512     7    54     3    69 0.75 -
SOLCI007330400       -            351 EOG093601SQ          -            728     1e-09   38.9   7.1   2   3   9.6e-10   3.4e-07   30.6   0.7   129   293    73   243    66   258 0.83 -
SOLCI007330400       -            351 EOG093601SQ          -            728     1e-09   38.9   7.1   3   3     0.018       6.3    6.6   0.3   213   289   260   341   251   349 0.56 -
SOLCI004764200       -            662 EOG093601SQ          -            728   1.1e-09   38.9   3.9   1   4   0.00049      0.17   11.8   0.0   479   516   210   247   196   265 0.85 -
SOLCI004764200       -            662 EOG093601SQ          -            728   1.1e-09   38.9   3.9   2   4   0.00036      0.13   12.2   0.0   478   525   293   339   284   349 0.80 -
SOLCI004764200       -            662 EOG093601SQ          -            728   1.1e-09   38.9   3.9   3   4    0.0029         1    9.2   0.0   483   567   338   423   332   434 0.80 -
SOLCI004764200       -            662 EOG093601SQ          -            728   1.1e-09   38.9   3.9   4   4     0.049        17    5.2   0.2   442   513   431   503   418   521 0.54 -
SOLCI000504900       -            516 EOG093601SQ          -            728   1.1e-09   38.8   3.8   1   4     0.018       6.5    6.6   0.0   482   514   162   194   147   201 0.91 -
SOLCI000504900       -            516 EOG093601SQ          -            728   1.1e-09   38.8   3.8   2   4   1.8e-06   0.00063   19.8   0.1   174   292   228   339   218   362 0.56 -
SOLCI000504900       -            516 EOG093601SQ          -            728   1.1e-09   38.8   3.8   3   4      0.16        56    3.5   0.0   102   133   364   395   353   416 0.72 -
SOLCI000504900       -            516 EOG093601SQ          -            728   1.1e-09   38.8   3.8   4   4      0.02       7.3    6.4   0.0   126   194   426   493   415   502 0.84 -
SOLCI001770700       -            580 EOG093601SQ          -            728   1.2e-09   38.7   9.0   1   4   0.00072      0.25   11.2   0.0   472   515   259   302   253   309 0.89 -
SOLCI001770700       -            580 EOG093601SQ          -            728   1.2e-09   38.7   9.0   2   4     0.022       7.9    6.3   0.0   478   516   310   348   303   365 0.90 -
SOLCI001770700       -            580 EOG093601SQ          -            728   1.2e-09   38.7   9.0   3   4      0.36   1.3e+02    2.3   0.1   477   508   392   424   368   435 0.74 -
SOLCI001770700       -            580 EOG093601SQ          -            728   1.2e-09   38.7   9.0   4   4   5.2e-07   0.00019   21.6   0.8    79   207   433   564   426   574 0.85 -
SOLCI001973800       -            487 EOG093601SQ          -            728   1.9e-09   38.1   4.5   1   4       2.3   8.2e+02   -0.4   0.0   491   538   131   182   123   189 0.79 -
SOLCI001973800       -            487 EOG093601SQ          -            728   1.9e-09   38.1   4.5   2   4     1e-06   0.00036   20.6   1.0   135   242   188   294   180   304 0.78 -
SOLCI001973800       -            487 EOG093601SQ          -            728   1.9e-09   38.1   4.5   3   4    0.0047       1.7    8.5   0.1   481   514   310   343   301   353 0.90 -
SOLCI001973800       -            487 EOG093601SQ          -            728   1.9e-09   38.1   4.5   4   4     0.011       3.8    7.3   0.0   459   512   412   465   400   468 0.91 -
SOLCI000185000       -            415 EOG093601SQ          -            728   1.9e-09   38.1   9.4   1   3    0.0035       1.2    9.0   0.1   183   273    85   173    65   183 0.80 -
SOLCI000185000       -            415 EOG093601SQ          -            728   1.9e-09   38.1   9.4   2   3   6.1e-05     0.022   14.7   0.7   466   540   167   248   155   259 0.76 -
SOLCI000185000       -            415 EOG093601SQ          -            728   1.9e-09   38.1   9.4   3   3     8e-07   0.00028   21.0   0.3   146   272   250   379   245   400 0.75 -
SOLCI004650700       -            783 EOG093601SQ          -            728   2.2e-09   37.9   1.8   1   3   2.2e-05    0.0079   16.2   0.0   170   269   504   598   495   607 0.81 -
SOLCI004650700       -            783 EOG093601SQ          -            728   2.2e-09   37.9   1.8   2   3   4.6e-06    0.0016   18.5   0.1   446   519   635   707   589   713 0.82 -
SOLCI004650700       -            783 EOG093601SQ          -            728   2.2e-09   37.9   1.8   3   3       1.1   4.1e+02    0.6   0.2   187   242   730   782   712   783 0.67 -
SOLCI002921100       -            469 EOG093601SQ          -            728   2.6e-09   37.6   0.5   1   3      0.92   3.3e+02    0.9   0.0   492   540   110   162    99   168 0.80 -
SOLCI002921100       -            469 EOG093601SQ          -            728   2.6e-09   37.6   0.5   2   3   1.8e-09   6.5e-07   29.7   0.1   137   291   168   326   160   341 0.75 -
SOLCI002921100       -            469 EOG093601SQ          -            728   2.6e-09   37.6   0.5   3   3      0.15        53    3.5   0.0   463   515   399   451   379   455 0.86 -
SOLCI003056100       -            389 EOG093601SQ          -            728   3.1e-09   37.4   0.1   1   4       2.3   8.1e+02   -0.4   0.0   481   507    13    42     4    57 0.85 -
SOLCI003056100       -            389 EOG093601SQ          -            728   3.1e-09   37.4   0.1   2   4    0.0034       1.2    9.0   0.1   457   514    76   132    63   144 0.88 -
SOLCI003056100       -            389 EOG093601SQ          -            728   3.1e-09   37.4   0.1   3   4    0.0019      0.68    9.8   0.2   496   557   157   218   139   256 0.76 -
SOLCI003056100       -            389 EOG093601SQ          -            728   3.1e-09   37.4   0.1   4   4   0.00016     0.058   13.3   0.0   461   521   280   340   250   368 0.83 -
SOLCI004561700       -            354 EOG093601SQ          -            728   3.3e-09   37.3   0.3   1   2   1.4e-07   5.1e-05   23.4   0.6   116   288    42   207    24   221 0.80 -
SOLCI004561700       -            354 EOG093601SQ          -            728   3.3e-09   37.3   0.3   2   2   0.00067      0.24   11.3   0.0   463   525   244   309   230   324 0.78 -
SOLCI001590200       -            360 EOG093601SQ          -            728   3.4e-09   37.3   0.1   1   3   7.3e-05     0.026   14.5   0.0   183   279   111   210   103   220 0.74 -
SOLCI001590200       -            360 EOG093601SQ          -            728   3.4e-09   37.3   0.1   2   3     0.004       1.4    8.8   0.0   104   159   162   224   162   247 0.75 -
SOLCI001590200       -            360 EOG093601SQ          -            728   3.4e-09   37.3   0.1   3   3   2.6e-06   0.00093   19.3   0.1    95   204   244   360   229   360 0.80 -
SOLCI002997800       -            883 EOG093601SQ          -            728   4.5e-09   36.9   2.8   1   4      0.29     1e+02    2.6   0.0   479   514   394   429   385   457 0.77 -
SOLCI002997800       -            883 EOG093601SQ          -            728   4.5e-09   36.9   2.8   2   4   1.4e-06   0.00051   20.1   0.1   471   514   498   540   477   545 0.84 -
SOLCI002997800       -            883 EOG093601SQ          -            728   4.5e-09   36.9   2.8   3   4    0.0012      0.42   10.5   0.0   475   535   542   603   538   613 0.82 -
SOLCI002997800       -            883 EOG093601SQ          -            728   4.5e-09   36.9   2.8   4   4      0.49   1.7e+02    1.8   0.1   474   511   675   714   589   721 0.47 -
SOLCI004308000       -            798 EOG093601SQ          -            728   5.3e-09   36.6   0.3   1   3       0.3     1e+02    2.6   0.0   244   282   504   541   471   554 0.68 -
SOLCI004308000       -            798 EOG093601SQ          -            728   5.3e-09   36.6   0.3   2   3   8.3e-06     0.003   17.6   0.0   451   514   528   591   512   596 0.75 -
SOLCI004308000       -            798 EOG093601SQ          -            728   5.3e-09   36.6   0.3   3   3   2.8e-05    0.0099   15.9   0.1   402   523   602   725   595   732 0.84 -
SOLCI005187200       -            441 EOG093601SQ          -            728   5.3e-09   36.6   1.6   1   4    0.0078       2.8    7.8   0.0   479   522    88   133    85   161 0.83 -
SOLCI005187200       -            441 EOG093601SQ          -            728   5.3e-09   36.6   1.6   2   4      0.22        79    3.0   0.2   366   514   212   280   193   294 0.50 -
SOLCI005187200       -            441 EOG093601SQ          -            728   5.3e-09   36.6   1.6   3   4   2.7e-07   9.7e-05   22.5   0.0   477   517   293   333   284   378 0.73 -
SOLCI005187200       -            441 EOG093601SQ          -            728   5.3e-09   36.6   1.6   4   4       2.9     1e+03   -0.7   0.0   489   554   361   434   347   439 0.46 -
SOLCI004841200       -            662 EOG093601SQ          -            728   5.7e-09   36.5   1.5   1   4     0.053        19    5.0   0.0   480   538   191   255   185   276 0.68 -
SOLCI004841200       -            662 EOG093601SQ          -            728   5.7e-09   36.5   1.5   2   4     0.068        24    4.7   0.0   496   514   309   327   279   341 0.70 -
SOLCI004841200       -            662 EOG093601SQ          -            728   5.7e-09   36.5   1.5   3   4       6.5   2.3e+03   -1.9   0.0   174   201   348   374   339   377 0.65 -
SOLCI004841200       -            662 EOG093601SQ          -            728   5.7e-09   36.5   1.5   4   4   1.7e-07   5.9e-05   23.2   0.0   481   549   388   461   384   466 0.82 -
SOLCI004726200       -            527 EOG093601SQ          -            728   6.2e-09   36.4   0.1   1   4   8.6e-07   0.00031   20.9   0.0   446   523    27   106    18   118 0.88 -
SOLCI004726200       -            527 EOG093601SQ          -            728   6.2e-09   36.4   0.1   2   4     0.032        11    5.8   0.0   464   515   197   247   183   257 0.78 -
SOLCI004726200       -            527 EOG093601SQ          -            728   6.2e-09   36.4   0.1   3   4     0.053        19    5.0   0.0   472   512   278   323   271   363 0.78 -
SOLCI004726200       -            527 EOG093601SQ          -            728   6.2e-09   36.4   0.1   4   4       4.4   1.5e+03   -1.3   0.0   475   512   327   364   322   375 0.79 -
SOLCI003385100       -            463 EOG093601SQ          -            728   6.5e-09   36.3   5.3   1   4       4.1   1.4e+03   -1.2   0.0    93   157   113   175   102   183 0.48 -
SOLCI003385100       -            463 EOG093601SQ          -            728   6.5e-09   36.3   5.3   2   4   0.00021     0.076   12.9   0.9   482   531   218   268   181   288 0.84 -
SOLCI003385100       -            463 EOG093601SQ          -            728   6.5e-09   36.3   5.3   3   4   0.00022     0.078   12.9   0.8   483   533   219   270   214   307 0.76 -
SOLCI003385100       -            463 EOG093601SQ          -            728   6.5e-09   36.3   5.3   4   4   1.3e-07   4.8e-05   23.5   0.1   170   295   308   425   275   441 0.78 -
SOLCI002191600       -            448 EOG093601SQ          -            728   8.8e-09   35.9   2.2   1   3    0.0039       1.4    8.8   0.0   213   278    10    81     4    86 0.77 -
SOLCI002191600       -            448 EOG093601SQ          -            728   8.8e-09   35.9   2.2   2   3   3.3e-05     0.012   15.6   0.6   471   515    99   143    90   158 0.86 -
SOLCI002191600       -            448 EOG093601SQ          -            728   8.8e-09   35.9   2.2   3   3     0.013       4.6    7.1   0.0   459   508   313   363   296   370 0.83 -
SOLCI006786400       -            897 EOG093601SQ          -            728     2e-08   34.7   0.9   1   3   2.6e-05    0.0091   16.0   0.1   430   512   602   687   591   692 0.75 -
SOLCI006786400       -            897 EOG093601SQ          -            728     2e-08   34.7   0.9   2   3   9.3e-05     0.033   14.1   0.0   403   522   701   821   696   829 0.77 -
SOLCI006786400       -            897 EOG093601SQ          -            728     2e-08   34.7   0.9   3   3       2.5   8.9e+02   -0.5   0.0   193   242   849   896   836   897 0.73 -
SOLCI005438600       -            762 EOG093601SQ          -            728   2.2e-08   34.6   0.3   1   3   1.4e-05    0.0049   16.9   0.0   170   269   483   577   477   600 0.82 -
SOLCI005438600       -            762 EOG093601SQ          -            728   2.2e-08   34.6   0.3   2   3   8.5e-05      0.03   14.3   0.0   446   516   614   683   582   692 0.81 -
SOLCI005438600       -            762 EOG093601SQ          -            728   2.2e-08   34.6   0.3   3   3       2.3   8.1e+02   -0.4   0.0   191   242   713   761   686   762 0.71 -
SOLCI005838500       -            453 EOG093601SQ          -            728   2.4e-08   34.4   1.7   1   3      0.61   2.2e+02    1.5   0.0   494   520    54    80    35    86 0.77 -
SOLCI005838500       -            453 EOG093601SQ          -            728   2.4e-08   34.4   1.7   2   3   3.4e-07   0.00012   22.2   0.1   417   516   117   223   109   237 0.80 -
SOLCI005838500       -            453 EOG093601SQ          -            728   2.4e-08   34.4   1.7   3   3     0.007       2.5    7.9   0.1   481   514   309   342   302   407 0.88 -
SOLCI001406800       -            391 EOG093601SQ          -            728   2.5e-08   34.4   0.1   1   2     4e-05     0.014   15.4   0.0   441   521   146   224   138   233 0.78 -
SOLCI001406800       -            391 EOG093601SQ          -            728   2.5e-08   34.4   0.1   2   2   1.4e-05     0.005   16.9   0.2   105   204   255   355   244   364 0.75 -
SOLCI003378700       -            380 EOG093601SQ          -            728   2.6e-08   34.3   1.3   1   4   2.8e-06   0.00099   19.2   0.1   479   524    17    62    12    78 0.85 -
SOLCI003378700       -            380 EOG093601SQ          -            728   2.6e-08   34.3   1.3   2   4      0.22        77    3.0   0.1   398   435    60    99    53   206 0.55 -
SOLCI003378700       -            380 EOG093601SQ          -            728   2.6e-08   34.3   1.3   3   4     0.097        34    4.2   0.0   179   289   222   332   202   342 0.82 -
SOLCI003378700       -            380 EOG093601SQ          -            728   2.6e-08   34.3   1.3   4   4     0.013       4.5    7.1   0.0   180   512   313   374   307   379 0.46 -
SOLCI001565300       -            334 EOG093601SQ          -            728   3.7e-08   33.8   3.5   1   4    0.0012      0.42   10.5   0.1   473   523    25    75    18   101 0.77 -
SOLCI001565300       -            334 EOG093601SQ          -            728   3.7e-08   33.8   3.5   2   4   1.5e-05    0.0054   16.7   0.0   466   514   105   153   100   164 0.87 -
SOLCI001565300       -            334 EOG093601SQ          -            728   3.7e-08   33.8   3.5   3   4     0.077        27    4.5   0.1   491   553   215   280   175   290 0.56 -
SOLCI001565300       -            334 EOG093601SQ          -            728   3.7e-08   33.8   3.5   4   4      0.19        69    3.2   0.0   489   520   258   289   250   307 0.86 -
SOLCI004583200       -            602 EOG093601SQ          -            728   3.8e-08   33.8   1.2   1   2      0.77   2.7e+02    1.2   0.0   491   514    12    35     3    53 0.72 -
SOLCI004583200       -            602 EOG093601SQ          -            728   3.8e-08   33.8   1.2   2   2   6.8e-10   2.4e-07   31.1   0.3   375   516    86   230    81   248 0.84 -
SOLCI007336600       -            493 EOG093601SQ          -            728     4e-08   33.7   1.7   1   3   1.6e-09   5.8e-07   29.9   0.2   451   518   192   260   174   282 0.75 -
SOLCI007336600       -            493 EOG093601SQ          -            728     4e-08   33.7   1.7   2   3       2.6   9.3e+02   -0.6   0.0   142   198   282   335   264   397 0.53 -
SOLCI007336600       -            493 EOG093601SQ          -            728     4e-08   33.7   1.7   3   3      0.56     2e+02    1.6   0.0   398   432   454   488   419   492 0.67 -
SOLCI001205700       -            257 EOG093601SQ          -            728   4.4e-08   33.6   3.0   1   3   5.6e-05      0.02   14.9   0.2   480   553    16    91     3    94 0.80 -
SOLCI001205700       -            257 EOG093601SQ          -            728   4.4e-08   33.6   3.0   2   3   3.4e-06    0.0012   18.9   0.1   400   513    59   173    54   187 0.83 -
SOLCI001205700       -            257 EOG093601SQ          -            728   4.4e-08   33.6   3.0   3   3       0.3   1.1e+02    2.5   0.1   450   511   194   256   180   257 0.54 -
SOLCI002464400       -            313 EOG093601SQ          -            728   4.9e-08   33.4   0.3   1   3    0.0013      0.45   10.4   0.0   477   513    12    48     3    59 0.93 -
SOLCI002464400       -            313 EOG093601SQ          -            728   4.9e-08   33.4   0.3   2   3    0.0018      0.63    9.9   0.0   479   522    60   104    54   138 0.74 -
SOLCI002464400       -            313 EOG093601SQ          -            728   4.9e-08   33.4   0.3   3   3    0.0018      0.63    9.9   0.0   457   548   205   296   182   305 0.91 -
SOLCI005644700       -            136 EOG093601SQ          -            728   6.9e-08   32.9   0.0   1   1   2.7e-10   9.5e-08   32.5   0.0   465   540     8    85     3   119 0.85 -
SOLCI000095100       -            455 EOG093601SQ          -            728   7.1e-08   32.9   0.2   1   2   6.6e-05     0.023   14.6   0.1   103   200   198   293   177   308 0.67 -
SOLCI000095100       -            455 EOG093601SQ          -            728   7.1e-08   32.9   0.2   2   2   4.5e-05     0.016   15.2   0.0   401   514   310   431   307   437 0.77 -
SOLCI000577800       -            870 EOG093601SQ          -            728   7.7e-08   32.8   0.5   1   1   3.8e-10   1.4e-07   32.0   0.5    99   246   622   768   573   786 0.86 -
SOLCI001175500       -            669 EOG093601SQ          -            728   1.9e-07   31.5   2.6   1   3   0.00038      0.13   12.1   0.0   456   513   405   461   380   466 0.76 -
SOLCI001175500       -            669 EOG093601SQ          -            728   1.9e-07   31.5   2.6   2   3   8.1e-06    0.0029   17.6   0.3   417   515   489   587   471   595 0.77 -
SOLCI001175500       -            669 EOG093601SQ          -            728   1.9e-07   31.5   2.6   3   3       2.3   8.3e+02   -0.4   0.0   478   511   635   668   621   669 0.91 -
SOLCI003665300       -            448 EOG093601SQ          -            728   2.2e-07   31.2   2.7   1   3       1.3   4.5e+02    0.5   0.0   171   201   173   202   145   214 0.80 -
SOLCI003665300       -            448 EOG093601SQ          -            728   2.2e-07   31.2   2.7   2   3    0.0015      0.55   10.1   0.2   462   516   236   290   223   300 0.77 -
SOLCI003665300       -            448 EOG093601SQ          -            728   2.2e-07   31.2   2.7   3   3   1.2e-05    0.0044   17.1   0.1   412   513   315   423   300   427 0.76 -
SOLCI002061300       -            436 EOG093601SQ          -            728   2.6e-07   31.0   0.9   1   3   0.00021     0.074   13.0   0.1   208   295   131   217   120   227 0.77 -
SOLCI002061300       -            436 EOG093601SQ          -            728   2.6e-07   31.0   0.9   2   3     0.015       5.2    6.9   0.1   174   234   227   286   217   306 0.62 -
SOLCI002061300       -            436 EOG093601SQ          -            728   2.6e-07   31.0   0.9   3   3    0.0059       2.1    8.2   0.0   478   524   356   404   322   434 0.63 -
SOLCI000446200       -            481 EOG093601SQ          -            728   2.6e-07   31.0   2.4   1   2       7.9   2.8e+03   -2.1   0.0   496   517   146   167   141   175 0.83 -
SOLCI000446200       -            481 EOG093601SQ          -            728   2.6e-07   31.0   2.4   2   2   1.6e-09   5.8e-07   29.9   1.2   104   289   223   421   214   469 0.78 -
SOLCI002432100       -           1697 EOG093601SQ          -            728   3.8e-07   30.5   0.9   1   3    0.0016      0.55   10.1   0.3   474   546   230   303   215   309 0.80 -
SOLCI002432100       -           1697 EOG093601SQ          -            728   3.8e-07   30.5   0.9   2   3   2.1e-05    0.0073   16.3   0.0   445   514   285   357   280   362 0.86 -
SOLCI002432100       -           1697 EOG093601SQ          -            728   3.8e-07   30.5   0.9   3   3       0.1        36    4.1   0.0   445   514   540   610   535   621 0.79 -
SOLCI001371100       -             94 EOG093601SQ          -            728   4.2e-07   30.3   0.6   1   1   1.2e-09   4.4e-07   30.3   0.6   463   514     5    56     2    79 0.90 -
SOLCI006253400       -           1215 EOG093601SQ          -            728   4.4e-07   30.2   8.7   1   3      0.65   2.3e+02    1.4   0.0   493   515   885   907   857   911 0.82 -
SOLCI006253400       -           1215 EOG093601SQ          -            728   4.4e-07   30.2   8.7   2   3   4.7e-08   1.7e-05   25.0   1.4   419   521   974  1077   971  1084 0.86 -
SOLCI006253400       -           1215 EOG093601SQ          -            728   4.4e-07   30.2   8.7   3   3       1.6   5.8e+02    0.1   0.0   187   240  1098  1150  1081  1209 0.68 -
SOLCI002243500       -            880 EOG093601SQ          -            728   5.3e-07   30.0   0.7   1   1   2.5e-09   8.7e-07   29.3   0.7    98   243   631   775   588   795 0.87 -
SOLCI003069600       -            757 EOG093601SQ          -            728   5.9e-07   29.8   0.0   1   2   2.4e-06   0.00085   19.4   0.0   479   535   419   475   414   505 0.88 -
SOLCI003069600       -            757 EOG093601SQ          -            728   5.9e-07   29.8   0.0   2   2    0.0077       2.7    7.8   0.0   463   518   609   664   592   704 0.90 -
SOLCI002260900       -            514 EOG093601SQ          -            728     6e-07   29.8   0.4   1   2   2.8e-05    0.0098   15.9   0.0   444   514   110   181    95   197 0.84 -
SOLCI002260900       -            514 EOG093601SQ          -            728     6e-07   29.8   0.4   2   2   0.00052      0.19   11.7   0.1   142   246   285   392   263   415 0.74 -
SOLCI006484600       -            763 EOG093601SQ          -            728   6.7e-07   29.7   3.0   1   4      0.52   1.9e+02    1.7   0.1   479   511    79   110    36   116 0.60 -
SOLCI006484600       -            763 EOG093601SQ          -            728   6.7e-07   29.7   3.0   2   4      0.03        10    5.9   0.2   463   514   104   157    79   214 0.69 -
SOLCI006484600       -            763 EOG093601SQ          -            728   6.7e-07   29.7   3.0   3   4     0.007       2.5    7.9   0.0   401   512   123   245   111   251 0.70 -
SOLCI006484600       -            763 EOG093601SQ          -            728   6.7e-07   29.7   3.0   4   4   7.5e-07   0.00027   21.1   0.2   445   535   220   311   217   322 0.83 -
SOLCI004661900       -            351 EOG093601SQ          -            728   9.8e-07   29.1   5.5   1   3      0.15        54    3.5   0.3   469   515     6    58     2    66 0.77 -
SOLCI004661900       -            351 EOG093601SQ          -            728   9.8e-07   29.1   5.5   2   3   4.9e-07   0.00017   21.7   0.5   128   246    71   190    63   202 0.72 -
SOLCI004661900       -            351 EOG093601SQ          -            728   9.8e-07   29.1   5.5   3   3     0.068        24    4.7   0.0   475   513   290   329   260   336 0.79 -
SOLCI004364300       -            425 EOG093601SQ          -            728   1.2e-06   28.9   1.2   1   1   5.4e-09   1.9e-06   28.2   1.0    82   267   201   391   134   423 0.80 -
SOLCI007094300       -            809 EOG093601SQ          -            728   1.3e-06   28.7   4.1   1   4     0.003       1.1    9.2   0.1   498   536    81   119    60   128 0.88 -
SOLCI007094300       -            809 EOG093601SQ          -            728   1.3e-06   28.7   4.1   2   4   0.00055      0.19   11.6   0.3   143   204   173   235   164   322 0.68 -
SOLCI007094300       -            809 EOG093601SQ          -            728   1.3e-06   28.7   4.1   3   4      0.67   2.4e+02    1.4   0.0   111   433   277   323   261   345 0.60 -
SOLCI007094300       -            809 EOG093601SQ          -            728   1.3e-06   28.7   4.1   4   4     0.053        19    5.0   0.0   151   239   566   653   539   675 0.75 -
SOLCI003636500       -            340 EOG093601SQ          -            728   1.3e-06   28.7   0.0   1   3     0.026       9.2    6.1   0.0   478   514    10    47     1    54 0.82 -
SOLCI003636500       -            340 EOG093601SQ          -            728   1.3e-06   28.7   0.0   2   3      0.04        14    5.5   0.0   228   277    70   115    54   126 0.75 -
SOLCI003636500       -            340 EOG093601SQ          -            728   1.3e-06   28.7   0.0   3   3   0.00015     0.054   13.4   0.0   425   503   220   302   133   309 0.90 -
SOLCI000134000       -            677 EOG093601SQ          -            728   1.5e-06   28.5   0.9   1   2   1.2e-05    0.0042   17.1   0.1   166   244   417   495   401   504 0.84 -
SOLCI000134000       -            677 EOG093601SQ          -            728   1.5e-06   28.5   0.9   2   2   0.00083      0.29   11.0   0.1   429   519   491   585   490   622 0.61 -
SOLCI002538600       -            374 EOG093601SQ          -            728   2.9e-06   27.5   1.0   1   2     7e-05     0.025   14.5   0.1   105   250    31   177     6   186 0.73 -
SOLCI002538600       -            374 EOG093601SQ          -            728   2.9e-06   27.5   1.0   2   2   0.00056       0.2   11.6   0.1   479   548   283   357   266   368 0.73 -
SOLCI004935400       -           1359 EOG093601SQ          -            728   4.7e-06   26.9   0.4   1   2     0.012       4.4    7.1   0.1   183   256  1052  1129  1012  1146 0.70 -
SOLCI004935400       -           1359 EOG093601SQ          -            728   4.7e-06   26.9   0.4   2   2     1e-05    0.0036   17.3   0.0   109   280  1164  1342  1147  1353 0.74 -
SOLCI007094900       -            403 EOG093601SQ          -            728   4.8e-06   26.8   7.5   1   3      0.49   1.7e+02    1.8   0.1   496   541    73   119    52   157 0.59 -
SOLCI007094900       -            403 EOG093601SQ          -            728   4.8e-06   26.8   7.5   2   3   0.00017     0.062   13.2   0.5   481   543   180   244   163   253 0.84 -
SOLCI007094900       -            403 EOG093601SQ          -            728   4.8e-06   26.8   7.5   3   3   4.1e-05     0.014   15.3   0.2   146   271   243   370   240   379 0.72 -
SOLCI005920900       -            456 EOG093601SQ          -            728   6.7e-06   26.4   4.4   1   2       3.2   1.1e+03   -0.8   0.0    92   157   116   179    94   190 0.64 -
SOLCI005920900       -            456 EOG093601SQ          -            728   6.7e-06   26.4   4.4   2   2   6.5e-08   2.3e-05   24.6   3.5    48   292   189   427   158   436 0.69 -
SOLCI002176200       -            222 EOG093601SQ          -            728   6.8e-06   26.3   3.3   1   3         7   2.5e+03   -2.0   0.1   182   204    12    34     6    42 0.75 -
SOLCI002176200       -            222 EOG093601SQ          -            728   6.8e-06   26.3   3.3   2   3    0.0014      0.49   10.3   0.0   487   537    60   111    52   115 0.83 -
SOLCI002176200       -            222 EOG093601SQ          -            728   6.8e-06   26.3   3.3   3   3     2e-05    0.0072   16.3   0.2   459   520   119   180   112   216 0.82 -
SOLCI006148000       -            465 EOG093601SQ          -            728   7.1e-06   26.3   1.9   1   1     3e-08   1.1e-05   25.7   0.8    93   269   234   413   188   428 0.75 -
SOLCI003924200       -            675 EOG093601SQ          -            728   1.7e-05   25.0   0.1   1   2   7.5e-06    0.0027   17.8   0.0   166   244   415   493   402   502 0.84 -
SOLCI003924200       -            675 EOG093601SQ          -            728   1.7e-05   25.0   0.1   2   2     0.056        20    5.0   0.0   477   514   542   578   500   619 0.67 -
SOLCI002959800       -            468 EOG093601SQ          -            728   1.9e-05   24.8   0.5   1   2       6.2   2.2e+03   -1.8   0.0   177   202   164   189   155   213 0.55 -
SOLCI002959800       -            468 EOG093601SQ          -            728   1.9e-05   24.8   0.5   2   2   5.5e-08   1.9e-05   24.8   0.5   108   245   253   391   231   412 0.83 -
SOLCI000751500       -           1074 EOG093601SQ          -            728   2.5e-05   24.5   2.1   1   3       5.3   1.9e+03   -1.6   0.0   245   286    50    91    30    94 0.82 -
SOLCI000751500       -           1074 EOG093601SQ          -            728   2.5e-05   24.5   2.1   2   3   4.9e-05     0.018   15.1   0.7   473   518   114   159   110   207 0.77 -
SOLCI000751500       -           1074 EOG093601SQ          -            728   2.5e-05   24.5   2.1   3   3     0.015       5.1    6.9   0.0   129   206   295   371   267   382 0.78 -
SOLCI002493800       -            434 EOG093601SQ          -            728   2.6e-05   24.4   1.9   1   2    0.0015      0.53   10.2   0.4   465   538    41   116    12   141 0.77 -
SOLCI002493800       -            434 EOG093601SQ          -            728   2.6e-05   24.4   1.9   2   2   5.1e-05     0.018   15.0   0.1   174   288   106   233   106   239 0.73 -
SOLCI005208300       -            325 EOG093601SQ          -            728   2.9e-05   24.2   2.1   1   3      0.67   2.4e+02    1.4   0.0   485   515    14    44     9    51 0.87 -
SOLCI005208300       -            325 EOG093601SQ          -            728   2.9e-05   24.2   2.1   2   3   2.2e-05    0.0077   16.2   0.3   379   506    71   195    54   208 0.81 -
SOLCI005208300       -            325 EOG093601SQ          -            728   2.9e-05   24.2   2.1   3   3     0.069        24    4.7   0.0   101   145   242   286   218   295 0.77 -
SOLCI004294700       -            811 EOG093601SQ          -            728   3.1e-05   24.1   0.9   1   3     0.011         4    7.3   0.0   466   532    30   103    14   111 0.77 -
SOLCI004294700       -            811 EOG093601SQ          -            728   3.1e-05   24.1   0.9   2   3   0.00095      0.34   10.8   0.0   159   207   269   316   265   425 0.79 -
SOLCI004294700       -            811 EOG093601SQ          -            728   3.1e-05   24.1   0.9   3   3      0.54   1.9e+02    1.7   0.1   173   242   539   607   528   614 0.71 -
SOLCI001155500       -            385 EOG093601SQ          -            728   3.1e-05   24.1   0.1   1   1   3.4e-07   0.00012   22.2   0.1   106   246    57   197    38   229 0.79 -
SOLCI004693100       -            298 EOG093601SQ          -            728   3.7e-05   23.9   0.0   1   2    0.0054       1.9    8.3   0.0   255   298   125   168   116   178 0.80 -
SOLCI004693100       -            298 EOG093601SQ          -            728   3.7e-05   23.9   0.0   2   2   0.00012     0.042   13.8   0.0   476   541   179   247   173   266 0.83 -
SOLCI001335300       -            481 EOG093601SQ          -            728   4.1e-05   23.7   0.9   1   2   1.4e-05    0.0049   16.9   0.2   103   203   195   293   187   307 0.87 -
SOLCI001335300       -            481 EOG093601SQ          -            728   4.1e-05   23.7   0.9   2   2     0.069        24    4.7   0.0   171   244   310   385   302   399 0.76 -
SOLCI002011700       -            316 EOG093601SQ          -            728   4.5e-05   23.6   3.3   1   2     2e-05    0.0071   16.3   0.0   368   513    24   178    20   181 0.78 -
SOLCI002011700       -            316 EOG093601SQ          -            728   4.5e-05   23.6   3.3   2   2     0.011       3.8    7.3   1.1   402   494   189   289   182   311 0.52 -
SOLCI002877500       -           1408 EOG093601SQ          -            728     5e-05   23.5   0.0   1   1   2.8e-07    0.0001   22.5   0.0   139   242   178   293   160   306 0.80 -
SOLCI000270500       -            372 EOG093601SQ          -            728   5.3e-05   23.4   1.9   1   2     2e-06   0.00071   19.7   0.1   178   289    93   204    77   215 0.78 -
SOLCI000270500       -            372 EOG093601SQ          -            728   5.3e-05   23.4   1.9   2   2      0.65   2.3e+02    1.4   0.2   487   514   341   368   328   371 0.86 -
SOLCI005143000       -            820 EOG093601SQ          -            728   5.6e-05   23.3   1.6   1   4       1.6   5.8e+02    0.1   0.0   499   535    82   119    61   130 0.74 -
SOLCI005143000       -            820 EOG093601SQ          -            728   5.6e-05   23.3   1.6   2   4   0.00014     0.048   13.6   0.0   452   525   168   244   157   251 0.81 -
SOLCI005143000       -            820 EOG093601SQ          -            728   5.6e-05   23.3   1.6   3   4       1.3   4.4e+02    0.5   0.1   106   159   272   325   258   342 0.68 -
SOLCI005143000       -            820 EOG093601SQ          -            728   5.6e-05   23.3   1.6   4   4       0.1        35    4.1   0.0   174   247   598   669   554   697 0.78 -
SOLCI003769700       -            516 EOG093601SQ          -            728     9e-05   22.6   2.0   1   3    0.0059       2.1    8.2   0.0   474   514   212   252   178   262 0.84 -
SOLCI003769700       -            516 EOG093601SQ          -            728     9e-05   22.6   2.0   2   3      0.11        38    4.0   0.1   479   535   347   403   265   420 0.62 -
SOLCI003769700       -            516 EOG093601SQ          -            728     9e-05   22.6   2.0   3   3     0.056        20    5.0   0.0   479   553   431   509   417   513 0.63 -
SOLCI003047700       -            350 EOG093601SQ          -            728   9.4e-05   22.6   0.2   1   3    0.0021      0.75    9.7   0.0   483   514    26    57    13    72 0.88 -
SOLCI003047700       -            350 EOG093601SQ          -            728   9.4e-05   22.6   0.2   2   3     0.083        30    4.4   0.0   491   551    81   141    68   152 0.76 -
SOLCI003047700       -            350 EOG093601SQ          -            728   9.4e-05   22.6   0.2   3   3     0.062        22    4.8   0.0   130   211   200   287   157   300 0.73 -
SOLCI006020600       -            128 EOG093601SQ          -            728    0.0001   22.5   0.1   1   1   6.6e-07   0.00023   21.3   0.1   415   523     6   118     2   126 0.85 -
SOLCI002704900       -            876 EOG093601SQ          -            728   0.00012   22.2   1.1   1   2     0.028       9.9    6.0   0.3   183   211   278   306   268   359 0.58 -
SOLCI002704900       -            876 EOG093601SQ          -            728   0.00012   22.2   1.1   2   2   7.7e-05     0.027   14.4   0.1   140   247   342   469   324   473 0.63 -
SOLCI002473600       -            419 EOG093601SQ          -            728   0.00012   22.2   0.9   1   3       2.8     1e+03   -0.7   0.0   479   507   174   202   172   212 0.79 -
SOLCI002473600       -            419 EOG093601SQ          -            728   0.00012   22.2   0.9   2   3   0.00039      0.14   12.1   0.1   466   514   208   256   195   269 0.88 -
SOLCI002473600       -            419 EOG093601SQ          -            728   0.00012   22.2   0.9   3   3     0.011       3.9    7.3   0.0   132   204   279   357   268   371 0.70 -
SOLCI005594100       -           1406 EOG093601SQ          -            728   0.00014   22.0   0.1   1   2   0.00081      0.29   11.0   0.0   479   514   267   303   254   307 0.85 -
SOLCI005594100       -           1406 EOG093601SQ          -            728   0.00014   22.0   0.1   2   2    0.0043       1.5    8.6   0.0   399   432   386   420   374   429 0.85 -
SOLCI002865300       -           1052 EOG093601SQ          -            728   0.00016   21.8   0.6   1   1     7e-07   0.00025   21.2   0.6   106   248   809   949   733   988 0.87 -
SOLCI005587700       -            405 EOG093601SQ          -            728   0.00017   21.7   0.0   1   2   2.4e-06   0.00084   19.4   0.0   132   513   160   228   114   277 0.64 -
SOLCI005587700       -            405 EOG093601SQ          -            728   0.00017   21.7   0.0   2   2    0.0037       1.3    8.9   0.1   481   514   196   229   196   320 0.86 -
SOLCI006743000       -           1418 EOG093601SQ          -            728   0.00017   21.7   0.2   1   2   0.00077      0.27   11.1   0.0   479   514   280   316   267   324 0.85 -
SOLCI006743000       -           1418 EOG093601SQ          -            728   0.00017   21.7   0.2   2   2    0.0057         2    8.2   0.1   399   432   399   433   387   438 0.87 -
SOLCI003714300       -           1667 EOG093601SQ          -            728   0.00018   21.6   3.5   1   2   0.00067      0.24   11.3   0.3   474   546   233   306   223   312 0.79 -
SOLCI003714300       -           1667 EOG093601SQ          -            728   0.00018   21.6   3.5   2   2   0.00034      0.12   12.3   0.1   446   515   289   361   287   379 0.83 -
SOLCI001325000       -            793 EOG093601SQ          -            728   0.00036   20.6   0.3   1   2    0.0004      0.14   12.1   0.1   170   227    89   145    83   164 0.77 -
SOLCI001325000       -            793 EOG093601SQ          -            728   0.00036   20.6   0.3   2   2     0.024       8.6    6.2   0.0   226   288   188   248   146   255 0.70 -
SOLCI003942700       -            369 EOG093601SQ          -            728    0.0004   20.5   1.2   1   2    0.0051       1.8    8.4   0.0   476   530   139   193   135   223 0.83 -
SOLCI003942700       -            369 EOG093601SQ          -            728    0.0004   20.5   1.2   2   2    0.0015      0.51   10.2   0.2   420   523   201   303   177   321 0.67 -
SOLCI006216500       -            439 EOG093601SQ          -            728    0.0005   20.2   0.0   1   1   2.9e-06     0.001   19.1   0.0   379   516   199   343   179   373 0.79 -
SOLCI001649000       -            434 EOG093601SQ          -            728   0.00057   20.0   0.3   1   2   8.1e-06    0.0029   17.6   0.3    71   241   153   326   150   336 0.77 -
SOLCI001649000       -            434 EOG093601SQ          -            728   0.00057   20.0   0.3   2   2     0.054        19    5.0   0.0   130   166   302   338   296   360 0.78 -
SOLCI007044900       -            440 EOG093601SQ          -            728   0.00065   19.8   7.1   1   4   0.00055      0.19   11.6   0.1   227   314   174   266   152   274 0.86 -
SOLCI007044900       -            440 EOG093601SQ          -            728   0.00065   19.8   7.1   2   4     0.065        23    4.7   0.1   480   531   275   325   270   330 0.85 -
SOLCI007044900       -            440 EOG093601SQ          -            728   0.00065   19.8   7.1   3   4      0.19        68    3.2   0.2   174   242   322   393   313   393 0.65 -
SOLCI007044900       -            440 EOG093601SQ          -            728   0.00065   19.8   7.1   4   4     0.089        31    4.3   0.2   477   517   358   399   339   414 0.83 -
SOLCI000566400       -            493 EOG093601SQ          -            728   0.00067   19.7   1.4   1   3       3.2   1.1e+03   -0.9   0.0   494   518   204   228   200   237 0.83 -
SOLCI000566400       -            493 EOG093601SQ          -            728   0.00067   19.7   1.4   2   3     0.061        22    4.8   0.1   200   246   243   290   229   302 0.68 -
SOLCI000566400       -            493 EOG093601SQ          -            728   0.00067   19.7   1.4   3   3   0.00041      0.14   12.0   0.0   131   202   398   471   357   479 0.79 -
SOLCI002965300       -            555 EOG093601SQ          -            728    0.0007   19.7   0.2   1   3       1.1   3.9e+02    0.7   0.0   261   290   253   282   242   292 0.87 -
SOLCI002965300       -            555 EOG093601SQ          -            728    0.0007   19.7   0.2   2   3   6.8e-05     0.024   14.6   0.1   130   217   344   426   337   457 0.70 -
SOLCI002965300       -            555 EOG093601SQ          -            728    0.0007   19.7   0.2   3   3       1.8   6.5e+02   -0.1   0.0   175   202   430   456   419   499 0.78 -
SOLCI002153000       -            456 EOG093601SQ          -            728   0.00076   19.6   4.2   1   3    0.0053       1.9    8.4   0.4   458   512   233   286   219   302 0.83 -
SOLCI002153000       -            456 EOG093601SQ          -            728   0.00076   19.6   4.2   2   3    0.0028         1    9.2   0.0   174   269   309   404   298   409 0.76 -
SOLCI002153000       -            456 EOG093601SQ          -            728   0.00076   19.6   4.2   3   3       3.6   1.3e+03   -1.0   0.0   493   514   413   434   407   441 0.86 -
SOLCI004763800       -            759 EOG093601SQ          -            728   0.00084   19.4   0.0   1   3      0.12        42    3.9   0.0   230   294    63   125    52   159 0.72 -
SOLCI004763800       -            759 EOG093601SQ          -            728   0.00084   19.4   0.0   2   3       8.6   3.1e+03   -2.3   0.0   480   513   140   174   131   177 0.81 -
SOLCI004763800       -            759 EOG093601SQ          -            728   0.00084   19.4   0.0   3   3   0.00028     0.098   12.6   0.0   475   556   610   695   601   721 0.81 -
SOLCI005241600       -            116 EOG093601SQ          -            728   0.00084   19.4   0.0   1   1   2.5e-06   0.00088   19.3   0.0   465   522    45   102    23   111 0.91 -
SOLCI002649400       -            384 EOG093601SQ          -            728   0.00089   19.3   1.0   1   2    0.0014      0.48   10.3   0.1   463   513   132   182   110   196 0.80 -
SOLCI002649400       -            384 EOG093601SQ          -            728   0.00089   19.3   1.0   2   2     0.012       4.2    7.2   0.1   466   550   224   310   208   317 0.57 -
SOLCI000394400       -           3257 EOG093601SQ          -            728    0.0017   18.4   1.0   1   2    0.0012      0.42   10.5   0.1   473   517  3007  3051  2983  3063 0.87 -
SOLCI000394400       -           3257 EOG093601SQ          -            728    0.0017   18.4   1.0   2   2     0.027       9.5    6.0   0.1   125   190  3080  3145  3069  3165 0.87 -
SOLCI000270200       -            892 EOG093601SQ          -            728     0.002   18.1   0.1   1   2    0.0038       1.3    8.8   0.0   454   507   366   419   355   429 0.85 -
SOLCI000270200       -            892 EOG093601SQ          -            728     0.002   18.1   0.1   2   2     0.013       4.6    7.0   0.0   478   514   448   485   442   504 0.83 -
SOLCI006583800       -            403 EOG093601SQ          -            728    0.0021   18.1   0.7   1   2    0.0011      0.38   10.6   0.2   445   514   218   289   160   330 0.66 -
SOLCI006583800       -            403 EOG093601SQ          -            728    0.0021   18.1   0.7   2   2     0.069        24    4.7   0.0   480   513   355   389   348   396 0.78 -
SOLCI002812400       -            536 EOG093601SQ          -            728    0.0029   17.6   0.0   1   3     0.012       4.2    7.2   0.0   173   240   152   220   139   228 0.87 -
SOLCI002812400       -            536 EOG093601SQ          -            728    0.0029   17.6   0.0   2   3      0.02       7.2    6.4   0.0   374   452   259   337   253   343 0.79 -
SOLCI002812400       -            536 EOG093601SQ          -            728    0.0029   17.6   0.0   3   3       2.3   8.2e+02   -0.4   0.0   492   515   344   368   330   373 0.76 -
SOLCI000015800       -            546 EOG093601SQ          -            728    0.0029   17.6   0.0   1   2    0.0012      0.41   10.5   0.0   473   514    43    84     3   157 0.58 -
SOLCI000015800       -            546 EOG093601SQ          -            728    0.0029   17.6   0.0   2   2     0.053        19    5.0   0.0   173   247   336   409   327   448 0.78 -
SOLCI005109100       -            230 EOG093601SQ          -            728    0.0034   17.4   0.1   1   1   1.2e-05    0.0041   17.1   0.1    96   210   108   222    39   225 0.82 -
SOLCI005350500       -           1019 EOG093601SQ          -            728    0.0036   17.3   0.5   1   1   1.6e-05    0.0058   16.6   0.5   107   245   778   914   761   933 0.82 -
SOLCI007157000       -            377 EOG093601SQ          -            728    0.0049   16.9   0.0   1   2      0.37   1.3e+02    2.3   0.0   258   306    86   136    80   144 0.79 -
SOLCI007157000       -            377 EOG093601SQ          -            728    0.0049   16.9   0.0   2   2   0.00031      0.11   12.4   0.0   457   522   171   236   160   290 0.85 -
SOLCI005873100       -           1689 EOG093601SQ          -            728    0.0057   16.7   1.0   1   2       3.2   1.1e+03   -0.9   0.1   111   167  1370  1424  1360  1445 0.49 -
SOLCI005873100       -           1689 EOG093601SQ          -            728    0.0057   16.7   1.0   2   2   4.9e-05     0.018   15.1   0.1   467   513  1548  1593  1538  1600 0.92 -
SOLCI005674200       -           1057 EOG093601SQ          -            728     0.011   15.8   0.0   1   1   4.8e-05     0.017   15.1   0.0   210   292    38   118    31   148 0.83 -
SOLCI003875700       -            778 EOG093601SQ          -            728     0.012   15.6   0.0   1   2    0.0021      0.75    9.7   0.0   453   507   349   403   336   414 0.83 -
SOLCI003875700       -            778 EOG093601SQ          -            728     0.012   15.6   0.0   2   2      0.14        49    3.7   0.0   478   516   431   470   425   511 0.77 -
SOLCI007170600       -           1327 EOG093601SQ          -            728     0.015   15.3   1.2   1   2   5.9e-05     0.021   14.8   0.0   231   513  1061  1118  1028  1171 0.57 -
SOLCI007170600       -           1327 EOG093601SQ          -            728     0.015   15.3   1.2   2   2       8.9   3.2e+03   -2.3   0.2    47   151  1216  1320  1209  1322 0.67 -
SOLCI002446300       -            337 EOG093601SQ          -            728     0.021   14.8   3.6   1   2     0.032        12    5.7   0.1   492   533    44    85    33    92 0.85 -
SOLCI002446300       -            337 EOG093601SQ          -            728     0.021   14.8   3.6   2   2    0.0073       2.6    7.9   0.4   454   516   216   288   204   293 0.43 -
SOLCI000110400       -            442 EOG093601SQ          -            728     0.024   14.6   0.1   1   2    0.0086       3.1    7.6   0.0   131   204   235   305   216   329 0.75 -
SOLCI000110400       -            442 EOG093601SQ          -            728     0.024   14.6   0.1   2   2      0.06        21    4.9   0.0   187   234   334   380   306   400 0.69 -
SOLCI003536000       -            416 EOG093601SQ          -            728     0.025   14.5   0.2   1   1   0.00033      0.12   12.3   0.1   474   543   211   284   202   318 0.75 -
SOLCI006548800       -            958 EOG093601SQ          -            728     0.032   14.2   0.0   1   1   0.00013     0.047   13.6   0.0   476   512    84   120    59   144 0.87 -
SOLCI004692800       -             65 EOG093601SQ          -            728     0.036   14.0   0.0   1   1    0.0001     0.036   14.0   0.0   442   484     4    46     1    62 0.62 -
SOLCI007372400       -            555 EOG093601SQ          -            728     0.038   13.9   1.8   1   3      0.27        96    2.7   0.0   479   514   172   207   163   217 0.87 -
SOLCI007372400       -            555 EOG093601SQ          -            728     0.038   13.9   1.8   2   3    0.0069       2.5    8.0   0.4    95   240   279   421   273   427 0.67 -
SOLCI007372400       -            555 EOG093601SQ          -            728     0.038   13.9   1.8   3   3         4   1.4e+03   -1.2   0.0    91   116   460   487   448   496 0.55 -
SOLCI005632000       -            367 EOG093601SQ          -            728     0.042   13.8   0.0   1   1   0.00015     0.054   13.4   0.0   108   206    54   150    35   195 0.82 -
SOLCI005943800       -             98 EOG093601SQ          -            728     0.042   13.8   0.0   1   1   0.00012     0.044   13.7   0.0   486   531    36    81    24    97 0.81 -
SOLCI002165600       -            302 EOG093601SQ          -            728     0.044   13.7   6.2   1   3     0.087        31    4.3   0.0   481   514     8    41     3    50 0.89 -
SOLCI002165600       -            302 EOG093601SQ          -            728     0.044   13.7   6.2   2   3   0.00097      0.34   10.8   0.4    88   179    68   158    40   196 0.70 -
SOLCI002165600       -            302 EOG093601SQ          -            728     0.044   13.7   6.2   3   3       1.3   4.5e+02    0.5   0.2   481   553   207   286   188   290 0.52 -
SOLCI007038400       -            446 EOG093601SQ          -            728     0.051   13.5   0.0   1   1   0.00019     0.066   13.1   0.0   427   526   261   361   202   395 0.76 -
SOLCI001120600       -            472 EOG093601SQ          -            728     0.054   13.4   0.0   1   2     0.017       6.1    6.7   0.0   213   295    47   128    35   159 0.77 -
SOLCI001120600       -            472 EOG093601SQ          -            728     0.054   13.4   0.0   2   2     0.075        26    4.5   0.0   168   247   305   383   295   388 0.80 -
SOLCI000598400       -            555 EOG093601SQ          -            728     0.057   13.4   0.0   1   1    0.0014      0.51   10.2   0.0   444   514   307   377   301   427 0.59 -
SOLCI005947600       -           1125 EOG093601SQ          -            728     0.057   13.3   0.5   1   2     0.053        19    5.0   0.0   140   203    84   156    50   163 0.73 -
SOLCI005947600       -           1125 EOG093601SQ          -            728     0.057   13.3   0.5   2   2     0.074        26    4.6   0.3   418   514   189   296   171   306 0.49 -
SOLCI006331400       -            301 EOG093601SQ          -            728     0.088   12.7   5.7   1   3     0.018       6.4    6.6   0.1   481   514     8    41     3    52 0.89 -
SOLCI006331400       -            301 EOG093601SQ          -            728     0.088   12.7   5.7   2   3     0.025       8.7    6.1   0.4    93   242    72   190    61   200 0.42 -
SOLCI006331400       -            301 EOG093601SQ          -            728     0.088   12.7   5.7   3   3         2   7.1e+02   -0.2   0.2   480   553   205   285   187   289 0.64 -
SOLCI003117800       -            957 EOG093601SQ          -            728     0.096   12.6   0.0   1   1    0.0004      0.14   12.0   0.0   476   514    85   123    48   145 0.86 -
SOLCI002790400       -            424 EOG093601SQ          -            728      0.11   12.5   0.9   1   2      0.03        10    5.9   0.1   439   513   223   303   173   314 0.59 -
SOLCI002790400       -            424 EOG093601SQ          -            728      0.11   12.5   0.9   2   2      0.14        50    3.6   0.1   481   514   371   405   365   413 0.85 -
SOLCI005610600       -            440 EOG093601SQ          -            728      0.11   12.4   0.1   1   1   0.00068      0.24   11.3   0.0   433   513   261   341   181   347 0.80 -
SOLCI005936100       -           1552 EOG093601SQ          -            728      0.13   12.2   3.2   1   4    0.0064       2.3    8.1   0.2   476   513  1129  1166  1126  1177 0.88 -
SOLCI005936100       -           1552 EOG093601SQ          -            728      0.13   12.2   3.2   2   4       4.4   1.6e+03   -1.3   0.1   132   159  1190  1216  1172  1228 0.69 -
SOLCI005936100       -           1552 EOG093601SQ          -            728      0.13   12.2   3.2   3   4       1.2   4.3e+02    0.6   0.1   487   520  1292  1325  1199  1353 0.82 -
SOLCI005936100       -           1552 EOG093601SQ          -            728      0.13   12.2   3.2   4   4      0.35   1.2e+02    2.3   0.0   129   213  1290  1383  1260  1389 0.56 -
SOLCI006550900       -            551 EOG093601SQ          -            728      0.26   11.2   0.0   1   1    0.0012      0.44   10.4   0.0   128   218   303   390   287   427 0.66 -
SOLCI001555600       -            440 EOG093601SQ          -            728      0.26   11.2   0.1   1   1    0.0016      0.57   10.1   0.1   420   514   245   342   181   374 0.76 -
SOLCI002883500       -            983 EOG093601SQ          -            728      0.26   11.2   0.0   1   2    0.0028         1    9.2   0.0   464   507   361   403   348   412 0.86 -
SOLCI002883500       -            983 EOG093601SQ          -            728      0.26   11.2   0.0   2   2       4.4   1.6e+03   -1.3   0.0   486   511   443   468   429   472 0.77 -
SOLCI001848200       -            460 EOG093601SQ          -            728      0.32   10.9   3.3   1   4       3.6   1.3e+03   -1.0   0.0   212   244   168   200   155   210 0.78 -
SOLCI001848200       -            460 EOG093601SQ          -            728      0.32   10.9   3.3   2   4      0.24        85    2.9   0.0   212   288   241   317   233   324 0.74 -
SOLCI001848200       -            460 EOG093601SQ          -            728      0.32   10.9   3.3   3   4     0.057        20    4.9   0.0   477   512   331   367   328   373 0.86 -
SOLCI001848200       -            460 EOG093601SQ          -            728      0.32   10.9   3.3   4   4       1.9   6.8e+02   -0.1   0.1   479   513   392   434   388   440 0.71 -
SOLCI006419400       -           1382 EOG093601SQ          -            728      0.47   10.3   6.1   1   4      0.51   1.8e+02    1.8   0.1   137   204   145   214   113   224 0.70 -
SOLCI006419400       -           1382 EOG093601SQ          -            728      0.47   10.3   6.1   2   4       0.1        36    4.1   0.2   478   513   246   281   233   294 0.89 -
SOLCI006419400       -           1382 EOG093601SQ          -            728      0.47   10.3   6.1   3   4      0.11        40    3.9   0.0   481   576   296   389   286   411 0.83 -
SOLCI006419400       -           1382 EOG093601SQ          -            728      0.47   10.3   6.1   4   4       2.7   9.5e+02   -0.6   0.0   494   514  1307  1327  1291  1343 0.80 -
SOLCI004404000       -            152 EOG093601SQ          -            728      0.91    9.4   0.0   1   1    0.0032       1.1    9.1   0.0   356   415    63   121    56   127 0.78 -
SOLCI003508500       -            152 EOG093601SQ          -            728      0.92    9.4   0.0   1   1    0.0032       1.2    9.0   0.0   356   415    63   121    57   127 0.78 -
#
# Program:         hmmsearch
# Version:         3.1b2 (February 2015)
# Pipeline mode:   SEARCH
# Query file:      /home/pgsb/tetiana.nosenko/lineages/embryophyta_odb9//hmms/EOG093601SQ.hmm
# Target file:     /nfs/pgsb/data/S_chilense/Schilense_genome/Solanum_chilense_v3.3_protein.fa
# Option settings: hmmsearch -o ./tmp/temp_Schil_BUSCO_prot_1362887668 --domtblout /home/ibis/tetiana.nosenko/Documents/S_chilense/11_S_chilense_genome/Schilense_genome_sequence/BUSCO_assessment/run_Schil_BUSCO_prot/hmmer_output/EOG093601SQ.out.1 --cpu 1 /home/pgsb/tetiana.nosenko/lineages/embryophyta_odb9//hmms/EOG093601SQ.hmm /nfs/pgsb/data/S_chilense/Schilense_genome/Solanum_chilense_v3.3_protein.fa 
# Current dir:     /home/ibis/tetiana.nosenko/Documents/S_chilense/11_S_chilense_genome/Schilense_genome_sequence/BUSCO_assessment
# Date:            Wed Mar  8 09:17:50 2017
# [ok]
```
