## Supplementary material for "The *de novo* reference genome and transcriptome assemblies of the wild tomato species *Solanum chilense*": EOG093601T9.out.1

```
#                                                                            --- full sequence --- -------------- this domain -------------   hmm coord   ali coord   env coord
# target name        accession   tlen query name           accession   qlen   E-value  score  bias   #  of  c-Evalue  i-Evalue  score  bias  from    to  from    to  from    to  acc description of target
#------------------- ---------- ----- -------------------- ---------- ----- --------- ------ ----- --- --- --------- --------- ------ ----- ----- ----- ----- ----- ----- ----- ---- ---------------------
SOLCI002563200       -            788 EOG093601T9          -            587         0 1145.4  10.3   1   2  1.3e-247  2.9e-243  810.4   1.4     1   380     1   394     1   408 0.98 -
SOLCI002563200       -            788 EOG093601T9          -            587         0 1145.4  10.3   2   2  3.7e-105  8.3e-101  340.0   2.0   379   586   428   653   408   654 0.94 -
SOLCI006203800       -            604 EOG093601T9          -            587  2.6e-163  546.4   6.2   1   2  4.8e-119  1.1e-114  385.9   0.2    83   379     1   305     1   324 0.96 -
SOLCI006203800       -            604 EOG093601T9          -            587  2.6e-163  546.4   6.2   2   2   1.7e-51   3.8e-47  162.8   2.1   372   580   333   561   311   568 0.84 -
SOLCI007291700       -             90 EOG093601T9          -            587   7.5e-15   56.2   0.0   1   1   3.5e-19   7.8e-15   56.1   0.0     6    74     6    73     1    86 0.89 -
#
# Program:         hmmsearch
# Version:         3.1b2 (February 2015)
# Pipeline mode:   SEARCH
# Query file:      /home/pgsb/tetiana.nosenko/lineages/embryophyta_odb9//hmms/EOG093601T9.hmm
# Target file:     /nfs/pgsb/data/S_chilense/Schilense_genome/Solanum_chilense_v3.3_protein.fa
# Option settings: hmmsearch -o ./tmp/temp_Schil_BUSCO_prot_1362887668 --domtblout /home/ibis/tetiana.nosenko/Documents/S_chilense/11_S_chilense_genome/Schilense_genome_sequence/BUSCO_assessment/run_Schil_BUSCO_prot/hmmer_output/EOG093601T9.out.1 --cpu 1 /home/pgsb/tetiana.nosenko/lineages/embryophyta_odb9//hmms/EOG093601T9.hmm /nfs/pgsb/data/S_chilense/Schilense_genome/Solanum_chilense_v3.3_protein.fa 
# Current dir:     /home/ibis/tetiana.nosenko/Documents/S_chilense/11_S_chilense_genome/Schilense_genome_sequence/BUSCO_assessment
# Date:            Wed Mar  8 09:17:48 2017
# [ok]
```
