## Supplementary material for "The *de novo* reference genome and transcriptome assemblies of the wild tomato species *Solanum chilense*": EOG093601TO.out.1

```
#                                                                            --- full sequence --- -------------- this domain -------------   hmm coord   ali coord   env coord
# target name        accession   tlen query name           accession   qlen   E-value  score  bias   #  of  c-Evalue  i-Evalue  score  bias  from    to  from    to  from    to  acc description of target
#------------------- ---------- ----- -------------------- ---------- ----- --------- ------ ----- --- --- --------- --------- ------ ----- ----- ----- ----- ----- ----- ----- ---- ---------------------
SOLCI006473500       -            829 EOG093601TO          -            734         0 1428.5   0.0   1   2  1.4e-163  1.6e-159  534.3   0.0    15   324    36   376    19   394 0.92 -
SOLCI006473500       -            829 EOG093601TO          -            734         0 1428.5   0.0   2   2  8.1e-272  9.1e-268  892.1   0.1   322   734   403   828   394   828 0.97 -
SOLCI006413400       -            758 EOG093601TO          -            734         0 1202.8   7.9   1   3  1.3e-157  1.4e-153  514.5   0.0    18   330    39   382    12   394 0.91 -
SOLCI006413400       -            758 EOG093601TO          -            734         0 1202.8   7.9   2   3  4.8e-120  5.4e-116  390.3   0.0   324   518   405   611   396   612 0.94 -
SOLCI006413400       -            758 EOG093601TO          -            734         0 1202.8   7.9   3   3   3.2e-92   3.6e-88  298.3   7.7   587   734   610   757   609   757 0.99 -
SOLCI004576200       -            412 EOG093601TO          -            734   4.4e-24   86.4   0.0   1   1   4.7e-28   5.3e-24   86.2   0.0   409   725    94   404    42   411 0.88 -
SOLCI006360400       -            412 EOG093601TO          -            734   8.9e-20   72.2   0.1   1   1     1e-23   1.2e-19   71.8   0.1   411   721    96   400    72   410 0.82 -
SOLCI002449300       -            198 EOG093601TO          -            734     0.061   13.2   0.1   1   1   6.7e-06     0.075   12.9   0.1   319   373   121   175   111   195 0.83 -
SOLCI000505200       -            424 EOG093601TO          -            734     0.094   12.6   0.0   1   1   1.2e-05      0.13   12.1   0.0   159   249   240   328   227   358 0.82 -
#
# Program:         hmmsearch
# Version:         3.1b2 (February 2015)
# Pipeline mode:   SEARCH
# Query file:      /home/pgsb/tetiana.nosenko/lineages/embryophyta_odb9//hmms/EOG093601TO.hmm
# Target file:     /nfs/pgsb/data/S_chilense/Schilense_genome/Solanum_chilense_v3.3_protein.fa
# Option settings: hmmsearch -o ./tmp/temp_Schil_BUSCO_prot_1362887668 --domtblout /home/ibis/tetiana.nosenko/Documents/S_chilense/11_S_chilense_genome/Schilense_genome_sequence/BUSCO_assessment/run_Schil_BUSCO_prot/hmmer_output/EOG093601TO.out.1 --cpu 1 /home/pgsb/tetiana.nosenko/lineages/embryophyta_odb9//hmms/EOG093601TO.hmm /nfs/pgsb/data/S_chilense/Schilense_genome/Solanum_chilense_v3.3_protein.fa 
# Current dir:     /home/ibis/tetiana.nosenko/Documents/S_chilense/11_S_chilense_genome/Schilense_genome_sequence/BUSCO_assessment
# Date:            Wed Mar  8 09:17:49 2017
# [ok]
```
