## Supplementary material for "The *de novo* reference genome and transcriptome assemblies of the wild tomato species *Solanum chilense*": EOG093601TR.out.1

```
#                                                                            --- full sequence --- -------------- this domain -------------   hmm coord   ali coord   env coord
# target name        accession   tlen query name           accession   qlen   E-value  score  bias   #  of  c-Evalue  i-Evalue  score  bias  from    to  from    to  from    to  acc description of target
#------------------- ---------- ----- -------------------- ---------- ----- --------- ------ ----- --- --- --------- --------- ------ ----- ----- ----- ----- ----- ----- ----- ---- ---------------------
SOLCI003928300       -            929 EOG093601TR          -            709         0 1168.5  14.9   1   4     1e-11   1.4e-09   39.1   0.0   302   400   107   209    80   213 0.84 -
SOLCI003928300       -            929 EOG093601TR          -            709         0 1168.5  14.9   2   4   1.5e-30     2e-28  101.3   0.2     2   108   151   285   150   288 0.87 -
SOLCI003928300       -            929 EOG093601TR          -            709         0 1168.5  14.9   3   4   3.3e-24   4.4e-22   80.3   0.1   209   287   287   365   284   367 0.96 -
SOLCI003928300       -            929 EOG093601TR          -            709         0 1168.5  14.9   4   4  1.9e-296  2.6e-294  980.2   3.1   159   709   366   929   361   929 0.98 -
SOLCI004525400       -           1057 EOG093601TR          -            709  2.1e-229  765.7  15.1   1   7   1.5e-11     2e-09   38.5   0.0   338   451    72   189    49   195 0.80 -
SOLCI004525400       -           1057 EOG093601TR          -            709  2.1e-229  765.7  15.1   2   7   6.3e-18   8.5e-16   59.6   0.0   322   451   159   293   156   298 0.90 -
SOLCI004525400       -           1057 EOG093601TR          -            709  2.1e-229  765.7  15.1   3   7   1.1e-19   1.4e-17   65.4   0.1   322   447   263   390   263   391 0.96 -
SOLCI004525400       -           1057 EOG093601TR          -            709  2.1e-229  765.7  15.1   4   7   7.5e-22     1e-19   72.5   0.2   323   419   365   461   361   463 0.96 -
SOLCI004525400       -           1057 EOG093601TR          -            709  2.1e-229  765.7  15.1   5   7   5.5e-27   7.4e-25   89.5   0.0   319   432   462   575   459   575 0.98 -
SOLCI004525400       -           1057 EOG093601TR          -            709  2.1e-229  765.7  15.1   6   7   1.8e-27   2.4e-25   91.1   0.1   307   433   548   677   547   678 0.95 -
SOLCI004525400       -           1057 EOG093601TR          -            709  2.1e-229  765.7  15.1   7   7  1.3e-122  1.8e-120  405.6   1.3   322   709   667  1057   666  1057 0.98 -
SOLCI001888600       -           1018 EOG093601TR          -            709  3.5e-219  731.9  19.3   1   6   4.8e-14   6.6e-12   46.7   0.0   346   434   147   235   136   235 0.95 -
SOLCI001888600       -           1018 EOG093601TR          -            709  3.5e-219  731.9  19.3   2   6   7.9e-31   1.1e-28  102.2   0.1   307   434   206   336   202   338 0.96 -
SOLCI001888600       -           1018 EOG093601TR          -            709  3.5e-219  731.9  19.3   3   6   2.8e-22   3.8e-20   73.9   0.8   324   451   327   456   327   461 0.96 -
SOLCI001888600       -           1018 EOG093601TR          -            709  3.5e-219  731.9  19.3   4   6   6.4e-13   8.7e-11   43.0   0.1   331   431   435   535   435   538 0.95 -
SOLCI001888600       -           1018 EOG093601TR          -            709  3.5e-219  731.9  19.3   5   6   2.7e-26   3.7e-24   87.2   0.0   308   430   510   635   509   636 0.96 -
SOLCI001888600       -           1018 EOG093601TR          -            709  3.5e-219  731.9  19.3   6   6  3.7e-130    5e-128  430.5   2.1   308   709   611  1018   610  1018 0.97 -
SOLCI002675600       -            914 EOG093601TR          -            709  5.4e-216  721.3  12.1   1   5   4.6e-29   6.2e-27   96.4   0.0   237   438    36   238    35   241 0.94 -
SOLCI002675600       -            914 EOG093601TR          -            709  5.4e-216  721.3  12.1   2   5   2.5e-26   3.4e-24   87.3   0.0   307   432   203   331   203   333 0.96 -
SOLCI002675600       -            914 EOG093601TR          -            709  5.4e-216  721.3  12.1   3   5   2.2e-25     3e-23   84.2   0.0   304   430   301   430   301   435 0.92 -
SOLCI002675600       -            914 EOG093601TR          -            709  5.4e-216  721.3  12.1   4   5   1.9e-21   2.6e-19   71.2   0.3   322   449   423   552   417   552 0.94 -
SOLCI002675600       -            914 EOG093601TR          -            709  5.4e-216  721.3  12.1   5   5  2.4e-127  3.3e-125  421.2   0.5   323   709   525   914   525   914 0.99 -
SOLCI004506500       -            843 EOG093601TR          -            709  2.7e-208  695.9   8.8   1   4   1.2e-19   1.6e-17   65.2   0.0   320   452    95   235    76   236 0.88 -
SOLCI004506500       -            843 EOG093601TR          -            709  2.7e-208  695.9   8.8   2   4   2.8e-36   3.7e-34  120.2   0.1   175   318   218   368   218   370 0.93 -
SOLCI004506500       -            843 EOG093601TR          -            709  2.7e-208  695.9   8.8   3   4   3.4e-24   4.7e-22   80.3   0.3   324   433   342   460   342   463 0.91 -
SOLCI004506500       -            843 EOG093601TR          -            709  2.7e-208  695.9   8.8   4   4  1.2e-138  1.6e-136  458.6   0.6   307   709   432   843   432   843 0.97 -
SOLCI007430400       -            797 EOG093601TR          -            709  1.2e-206  690.4  20.7   1   5     1e-08   1.4e-06   29.1   0.0   217   287    34   100    13   103 0.87 -
SOLCI007430400       -            797 EOG093601TR          -            709  1.2e-206  690.4  20.7   2   5   9.8e-28   1.3e-25   92.0   0.2   308   432    86   214    82   216 0.93 -
SOLCI007430400       -            797 EOG093601TR          -            709  1.2e-206  690.4  20.7   3   5   6.2e-29   8.4e-27   95.9   0.3   307   447   187   332   182   334 0.93 -
SOLCI007430400       -            797 EOG093601TR          -            709  1.2e-206  690.4  20.7   4   5   6.1e-24   8.3e-22   79.4   0.7   338   450   322   436   317   438 0.93 -
SOLCI007430400       -            797 EOG093601TR          -            709  1.2e-206  690.4  20.7   5   5  1.6e-132  2.2e-130  438.3   2.2   304   709   386   797   383   797 0.98 -
SOLCI005889000       -            891 EOG093601TR          -            709  1.5e-204  683.5  10.7   1   6   1.4e-07   1.9e-05   25.4   0.0   344   451    19   129    11   135 0.91 -
SOLCI005889000       -            891 EOG093601TR          -            709  1.5e-204  683.5  10.7   2   6   7.9e-22   1.1e-19   72.5   0.0   290   438    64   217    52   218 0.88 -
SOLCI005889000       -            891 EOG093601TR          -            709  1.5e-204  683.5  10.7   3   6   1.2e-30   1.6e-28  101.6   0.1   307   453   182   332   181   335 0.97 -
SOLCI005889000       -            891 EOG093601TR          -            709  1.5e-204  683.5  10.7   4   6   1.7e-26   2.3e-24   87.9   0.1   337   451   315   430   315   436 0.96 -
SOLCI005889000       -            891 EOG093601TR          -            709  1.5e-204  683.5  10.7   5   6   2.6e-09   3.5e-07   31.1   0.1   359   419   437   497   429   501 0.92 -
SOLCI005889000       -            891 EOG093601TR          -            709  1.5e-204  683.5  10.7   6   6  5.8e-124  7.9e-122  410.1   0.1   307   709   483   891   478   891 0.97 -
SOLCI000152100       -            889 EOG093601TR          -            709  1.9e-203  679.8   8.2   1   5   1.1e-13   1.5e-11   45.6   0.0   305   450    55   207    36   208 0.88 -
SOLCI000152100       -            889 EOG093601TR          -            709  1.9e-203  679.8   8.2   2   5   1.7e-12   2.4e-10   41.6   0.0   321   426   177   284   174   285 0.92 -
SOLCI000152100       -            889 EOG093601TR          -            709  1.9e-203  679.8   8.2   3   5   2.3e-29   3.1e-27   97.4   0.0   315   453   274   416   272   422 0.95 -
SOLCI000152100       -            889 EOG093601TR          -            709  1.9e-203  679.8   8.2   4   5   8.4e-21   1.1e-18   69.1   0.4   318   436   379   498   378   503 0.95 -
SOLCI000152100       -            889 EOG093601TR          -            709  1.9e-203  679.8   8.2   5   5  5.7e-138  7.8e-136  456.4   0.5   336   709   511   889   504   889 0.98 -
SOLCI005213900       -            936 EOG093601TR          -            709  1.3e-202  677.0  27.4   1   6     2e-16   2.7e-14   54.6   0.1   332   445    48   165    36   166 0.91 -
SOLCI005213900       -            936 EOG093601TR          -            709  1.3e-202  677.0  27.4   2   6   7.8e-23   1.1e-20   75.8   1.1   338   453   157   275   154   278 0.93 -
SOLCI005213900       -            936 EOG093601TR          -            709  1.3e-202  677.0  27.4   3   6     2e-18   2.7e-16   61.2   0.3   358   450   279   373   275   381 0.91 -
SOLCI005213900       -            936 EOG093601TR          -            709  1.3e-202  677.0  27.4   4   6   4.5e-22   6.1e-20   73.2   0.1   318   451   340   475   339   478 0.96 -
SOLCI005213900       -            936 EOG093601TR          -            709  1.3e-202  677.0  27.4   5   6   2.4e-15   3.2e-13   51.0   0.4   309   434   429   556   427   558 0.91 -
SOLCI005213900       -            936 EOG093601TR          -            709  1.3e-202  677.0  27.4   6   6  7.4e-127    1e-124  419.6   3.7   327   709   550   936   547   936 0.97 -
SOLCI001246800       -           1038 EOG093601TR          -            709  5.4e-202  675.0  15.2   1   7   4.9e-15   6.6e-13   50.0   0.0   357   451    75   171    59   179 0.89 -
SOLCI001246800       -           1038 EOG093601TR          -            709  5.4e-202  675.0  15.2   2   7   6.3e-11   8.5e-09   36.4   0.0   319   417   138   237   137   240 0.94 -
SOLCI001246800       -           1038 EOG093601TR          -            709  5.4e-202  675.0  15.2   3   7   3.7e-15     5e-13   50.4   0.1   306   418   224   339   220   345 0.94 -
SOLCI001246800       -           1038 EOG093601TR          -            709  5.4e-202  675.0  15.2   4   7   4.6e-25   6.2e-23   83.2   0.4   309   458   328   482   327   482 0.94 -
SOLCI001246800       -           1038 EOG093601TR          -            709  5.4e-202  675.0  15.2   5   7   2.7e-22   3.7e-20   74.0   0.1   319   450   442   575   441   578 0.94 -
SOLCI001246800       -           1038 EOG093601TR          -            709  5.4e-202  675.0  15.2   6   7   2.2e-16     3e-14   54.5   0.1   323   428   547   653   542   654 0.94 -
SOLCI001246800       -           1038 EOG093601TR          -            709  5.4e-202  675.0  15.2   7   7  4.7e-116  6.4e-114  383.9   0.1   320   709   646  1038   643  1038 0.98 -
SOLCI000174900       -            830 EOG093601TR          -            709  2.3e-201  673.0   4.9   1   5   4.8e-13   6.6e-11   43.4   0.0   360   451    74   167    48   169 0.92 -
SOLCI000174900       -            830 EOG093601TR          -            709  2.3e-201  673.0   4.9   2   5   4.4e-18     6e-16   60.1   0.0   318   432   133   244   133   246 0.97 -
SOLCI000174900       -            830 EOG093601TR          -            709  2.3e-201  673.0   4.9   3   5   9.8e-26   1.3e-23   85.4   0.5   318   449   231   365   231   369 0.95 -
SOLCI000174900       -            830 EOG093601TR          -            709  2.3e-201  673.0   4.9   4   5   1.3e-27   1.8e-25   91.5   0.1   307   447   319   466   316   467 0.90 -
SOLCI000174900       -            830 EOG093601TR          -            709  2.3e-201  673.0   4.9   5   5    3e-128  4.1e-126  424.2   0.0   334   709   452   830   447   830 0.99 -
SOLCI003056700       -            876 EOG093601TR          -            709  1.8e-200  670.0   2.5   1   5     4e-14   5.4e-12   47.0   0.0   204   276   130   202   118   205 0.94 -
SOLCI003056700       -            876 EOG093601TR          -            709  1.8e-200  670.0   2.5   2   5   2.3e-25   3.1e-23   84.2   0.0   335   452   194   313   193   315 0.96 -
SOLCI003056700       -            876 EOG093601TR          -            709  1.8e-200  670.0   2.5   3   5   3.4e-28   4.6e-26   93.5   0.1   318   459   278   421   276   423 0.96 -
SOLCI003056700       -            876 EOG093601TR          -            709  1.8e-200  670.0   2.5   4   5   7.6e-32     1e-29  105.6   0.1   307   453   365   515   364   517 0.94 -
SOLCI003056700       -            876 EOG093601TR          -            709  1.8e-200  670.0   2.5   5   5  9.6e-112  1.3e-109  369.7   0.0   307   707   466   869   466   871 0.96 -
SOLCI006380300       -           1028 EOG093601TR          -            709  2.2e-200  669.8  31.4   1   7   1.1e-08   1.4e-06   29.0   0.1   357   432    78   153    71   153 0.82 -
SOLCI006380300       -           1028 EOG093601TR          -            709  2.2e-200  669.8  31.4   2   7   5.9e-26     8e-24   86.1   0.0   316   466   138   290   135   291 0.96 -
SOLCI006380300       -           1028 EOG093601TR          -            709  2.2e-200  669.8  31.4   3   7   6.5e-34   8.8e-32  112.4   1.5   297   449   283   440   279   441 0.94 -
SOLCI006380300       -           1028 EOG093601TR          -            709  2.2e-200  669.8  31.4   4   7   8.3e-24   1.1e-21   79.0   0.5   343   451   433   543   432   545 0.96 -
SOLCI006380300       -           1028 EOG093601TR          -            709  2.2e-200  669.8  31.4   5   7   5.3e-28   7.1e-26   92.9   0.4   319   452   510   644   507   648 0.94 -
SOLCI006380300       -           1028 EOG093601TR          -            709  2.2e-200  669.8  31.4   6   7     1e-11   1.4e-09   39.1   0.1   321   415   612   707   609   707 0.91 -
SOLCI006380300       -           1028 EOG093601TR          -            709  2.2e-200  669.8  31.4   7   7   2.3e-91   3.1e-89  302.3   0.6   309   626   699  1023   693  1026 0.96 -
SOLCI001442000       -            759 EOG093601TR          -            709  4.4e-198  662.1   9.1   1   3     4e-16   5.4e-14   53.6   0.2   254   401    30   176     8   178 0.87 -
SOLCI001442000       -            759 EOG093601TR          -            709  4.4e-198  662.1   9.1   2   3   4.4e-29     6e-27   96.4   0.0   269   431   177   342   174   344 0.97 -
SOLCI001442000       -            759 EOG093601TR          -            709  4.4e-198  662.1   9.1   3   3  5.6e-161  7.6e-159  532.4   2.0   272   709   316   759   314   759 0.97 -
SOLCI003784400       -            884 EOG093601TR          -            709  1.4e-197  660.5  12.3   1   3   1.1e-14   1.6e-12   48.8   0.0   317   454    51   190    45   193 0.88 -
SOLCI003784400       -            884 EOG093601TR          -            709  1.4e-197  660.5  12.3   2   3   3.6e-58   4.9e-56  192.6   0.1   161   398   157   404   151   404 0.93 -
SOLCI003784400       -            884 EOG093601TR          -            709  1.4e-197  660.5  12.3   3   3  6.9e-133  9.4e-131  439.5   5.5   217   709   391   884   390   884 0.97 -
SOLCI007091600       -            804 EOG093601TR          -            709  1.1e-194  650.9   6.3   1   5   2.6e-09   3.5e-07   31.1   0.0   183   276    25   131     8   131 0.83 -
SOLCI007091600       -            804 EOG093601TR          -            709  1.1e-194  650.9   6.3   2   5   6.5e-22   8.8e-20   72.7   0.0   318   422   106   210   105   217 0.96 -
SOLCI007091600       -            804 EOG093601TR          -            709  1.1e-194  650.9   6.3   3   5   7.6e-24     1e-21   79.1   0.0   316   433   205   322   204   328 0.96 -
SOLCI007091600       -            804 EOG093601TR          -            709  1.1e-194  650.9   6.3   4   5   2.2e-16     3e-14   54.5   0.1   324   432   314   423   313   423 0.94 -
SOLCI007091600       -            804 EOG093601TR          -            709  1.1e-194  650.9   6.3   5   5  7.3e-135  9.8e-133  446.1   0.6   309   709   398   804   397   804 0.98 -
SOLCI007165500       -            811 EOG093601TR          -            709  3.8e-193  645.8  16.3   1   5   0.00021     0.029   14.8   0.1   353   428    45   123    38   127 0.85 -
SOLCI007165500       -            811 EOG093601TR          -            709  3.8e-193  645.8  16.3   2   5   3.7e-19   5.1e-17   63.6   0.1   320   428   116   224   111   227 0.97 -
SOLCI007165500       -            811 EOG093601TR          -            709  3.8e-193  645.8  16.3   3   5   2.6e-28   3.6e-26   93.9   0.1   316   432   213   330   213   330 0.97 -
SOLCI007165500       -            811 EOG093601TR          -            709  3.8e-193  645.8  16.3   4   5   6.2e-22   8.5e-20   72.8   0.6   318   432   317   431   315   431 0.98 -
SOLCI007165500       -            811 EOG093601TR          -            709  3.8e-193  645.8  16.3   5   5  1.3e-130  1.7e-128  432.1   2.0   318   709   418   811   417   811 0.98 -
SOLCI001595800       -           1086 EOG093601TR          -            709  1.1e-192  644.2  19.7   1   7     4e-14   5.4e-12   47.0   0.0   360   450   113   205    99   208 0.90 -
SOLCI001595800       -           1086 EOG093601TR          -            709  1.1e-192  644.2  19.7   2   7   1.7e-13   2.3e-11   44.9   0.1   327   449   181   311   178   320 0.84 -
SOLCI001595800       -           1086 EOG093601TR          -            709  1.1e-192  644.2  19.7   3   7   3.9e-11   5.3e-09   37.1   0.0   323   449   280   413   274   423 0.78 -
SOLCI001595800       -           1086 EOG093601TR          -            709  1.1e-192  644.2  19.7   4   7   1.2e-12   1.7e-10   42.1   0.3   358   433   425   501   406   503 0.88 -
SOLCI001595800       -           1086 EOG093601TR          -            709  1.1e-192  644.2  19.7   5   7   1.2e-12   1.6e-10   42.1   0.0   317   415   486   584   482   589 0.96 -
SOLCI001595800       -           1086 EOG093601TR          -            709  1.1e-192  644.2  19.7   6   7   2.1e-17   2.8e-15   57.8   0.3   320   451   591   725   584   727 0.92 -
SOLCI001595800       -           1086 EOG093601TR          -            709  1.1e-192  644.2  19.7   7   7  6.4e-126  8.7e-124  416.5   1.7   324   709   697  1086   690  1086 0.96 -
SOLCI000800800       -            842 EOG093601TR          -            709  1.5e-191  640.5   9.4   1   5   3.1e-14   4.2e-12   47.3   0.0   342   431    57   143    45   146 0.89 -
SOLCI000800800       -            842 EOG093601TR          -            709  1.5e-191  640.5   9.4   2   5   2.8e-23   3.8e-21   77.3   0.2   325   434   138   247   137   250 0.94 -
SOLCI000800800       -            842 EOG093601TR          -            709  1.5e-191  640.5   9.4   3   5   2.2e-28   2.9e-26   94.1   0.0   303   432   250   382   247   383 0.96 -
SOLCI000800800       -            842 EOG093601TR          -            709  1.5e-191  640.5   9.4   4   5   6.9e-28   9.4e-26   92.5   0.0   273   405   356   492   352   494 0.93 -
SOLCI000800800       -            842 EOG093601TR          -            709  1.5e-191  640.5   9.4   5   5    3e-107    4e-105  354.8   0.2   271   615   491   840   488   842 0.96 -
SOLCI001221900       -            844 EOG093601TR          -            709  3.9e-190  635.9  14.5   1   5   1.2e-16   1.6e-14   55.3   0.1   319   454    41   179    33   182 0.93 -
SOLCI001221900       -            844 EOG093601TR          -            709  3.9e-190  635.9  14.5   2   5   9.9e-22   1.3e-19   72.1   0.0   338   454   162   282   159   284 0.93 -
SOLCI001221900       -            844 EOG093601TR          -            709  3.9e-190  635.9  14.5   3   5   1.3e-11   1.7e-09   38.7   0.1   353   432   282   363   280   365 0.91 -
SOLCI001221900       -            844 EOG093601TR          -            709  3.9e-190  635.9  14.5   4   5   3.6e-26   4.8e-24   86.8   0.3   307   458   335   491   333   491 0.95 -
SOLCI001221900       -            844 EOG093601TR          -            709  3.9e-190  635.9  14.5   5   5  3.4e-127  4.6e-125  420.7   1.6   352   709   484   844   482   844 0.98 -
SOLCI000751400       -            871 EOG093601TR          -            709  1.8e-189  633.7  16.1   1   5   2.2e-12     3e-10   41.2   0.1   321   404    77   160    71   161 0.94 -
SOLCI000751400       -            871 EOG093601TR          -            709  1.8e-189  633.7  16.1   2   5     1e-24   1.4e-22   82.0   1.0   307   433   162   291   160   306 0.92 -
SOLCI000751400       -            871 EOG093601TR          -            709  1.8e-189  633.7  16.1   3   5   1.4e-09   1.9e-07   32.0   0.1   317   401   276   360   274   364 0.95 -
SOLCI000751400       -            871 EOG093601TR          -            709  1.8e-189  633.7  16.1   4   5   1.3e-29   1.8e-27   98.2   0.0   307   451   365   510   359   513 0.93 -
SOLCI000751400       -            871 EOG093601TR          -            709  1.8e-189  633.7  16.1   5   5    1e-127  1.4e-125  422.5   0.3   318   709   476   871   475   871 0.98 -
SOLCI002302700       -            744 EOG093601TR          -            709  3.8e-189  632.6  10.1   1   5   3.2e-06   0.00044   20.8   0.0   358   432    50   126    45   128 0.87 -
SOLCI002302700       -            744 EOG093601TR          -            709  3.8e-189  632.6  10.1   2   5   2.8e-22   3.9e-20   73.9   0.0   323   451   118   250   111   253 0.91 -
SOLCI002302700       -            744 EOG093601TR          -            709  3.8e-189  632.6  10.1   3   5   1.4e-23   1.9e-21   78.2   0.0   320   432   218   330   216   334 0.96 -
SOLCI002302700       -            744 EOG093601TR          -            709  3.8e-189  632.6  10.1   4   5   3.8e-19   5.1e-17   63.6   0.0   195   300   254   362   250   368 0.87 -
SOLCI002302700       -            744 EOG093601TR          -            709  3.8e-189  632.6  10.1   5   5  3.1e-130  4.3e-128  430.8   1.8   307   709   334   744   331   744 0.97 -
SOLCI005451900       -            786 EOG093601TR          -            709  1.2e-187  627.6  26.0   1   5   1.8e-11   2.4e-09   38.2   0.0   194   264    33   105    20   110 0.86 -
SOLCI005451900       -            786 EOG093601TR          -            709  1.2e-187  627.6  26.0   2   5   1.6e-20   2.2e-18   68.1   2.3   308   433   110   239   107   240 0.92 -
SOLCI005451900       -            786 EOG093601TR          -            709  1.2e-187  627.6  26.0   3   5   4.4e-14   5.9e-12   46.9   0.3   225   306   199   277   197   278 0.93 -
SOLCI005451900       -            786 EOG093601TR          -            709  1.2e-187  627.6  26.0   4   5   6.8e-16   9.2e-14   52.8   0.1   307   407   242   346   241   350 0.90 -
SOLCI005451900       -            786 EOG093601TR          -            709  1.2e-187  627.6  26.0   5   5  5.3e-141  7.2e-139  466.4   5.5   272   709   346   786   346   786 0.98 -
SOLCI007470700       -            854 EOG093601TR          -            709  2.3e-187  626.7  15.6   1   7     6e-11   8.2e-09   36.5   0.0   346   452    10   116     1   117 0.88 -
SOLCI007470700       -            854 EOG093601TR          -            709  2.3e-187  626.7  15.6   2   7   6.3e-28   8.6e-26   92.6   0.1   321   454    83   221    81   222 0.93 -
SOLCI007470700       -            854 EOG093601TR          -            709  2.3e-187  626.7  15.6   3   7     7e-15   9.4e-13   49.5   0.0   336   435   201   298   198   301 0.89 -
SOLCI007470700       -            854 EOG093601TR          -            709  2.3e-187  626.7  15.6   4   7   4.8e-21   6.6e-19   69.8   0.0   318   433   282   397   281   398 0.95 -
SOLCI007470700       -            854 EOG093601TR          -            709  2.3e-187  626.7  15.6   5   7   3.7e-28   5.1e-26   93.4   0.0   325   453   390   520   389   523 0.96 -
SOLCI007470700       -            854 EOG093601TR          -            709  2.3e-187  626.7  15.6   6   7   6.4e-23   8.6e-21   76.1   0.1   319   432   485   599   483   602 0.97 -
SOLCI007470700       -            854 EOG093601TR          -            709  2.3e-187  626.7  15.6   7   7   4.1e-80   5.5e-78  265.1   0.2   326   583   594   853   593   854 0.98 -
SOLCI003620000       -            743 EOG093601TR          -            709  3.6e-186  622.7   1.4   1   4     8e-09   1.1e-06   29.5   0.0   345   433    10    98     4   102 0.91 -
SOLCI003620000       -            743 EOG093601TR          -            709  3.6e-186  622.7   1.4   2   4   1.5e-19   2.1e-17   64.9   0.0   309   433   103   231    99   236 0.92 -
SOLCI003620000       -            743 EOG093601TR          -            709  3.6e-186  622.7   1.4   3   4   4.3e-33   5.9e-31  109.7   0.0   308   449   235   381   231   382 0.96 -
SOLCI003620000       -            743 EOG093601TR          -            709  3.6e-186  622.7   1.4   4   4    5e-133  6.8e-131  440.0   0.1   307   709   335   743   335   743 0.98 -
SOLCI003278300       -            830 EOG093601TR          -            709  1.1e-185  621.1  10.9   1   5   6.1e-06   0.00083   19.9   0.2   338   416    52   130    25   135 0.87 -
SOLCI003278300       -            830 EOG093601TR          -            709  1.1e-185  621.1  10.9   2   5   3.1e-22   4.2e-20   73.8   0.0   306   449   118   266   117   268 0.95 -
SOLCI003278300       -            830 EOG093601TR          -            709  1.1e-185  621.1  10.9   3   5   2.3e-17   3.1e-15   57.7   0.0   318   424   234   340   232   342 0.94 -
SOLCI003278300       -            830 EOG093601TR          -            709  1.1e-185  621.1  10.9   4   5   2.5e-24   3.3e-22   80.7   0.3   321   434   338   451   332   453 0.96 -
SOLCI003278300       -            830 EOG093601TR          -            709  1.1e-185  621.1  10.9   5   5  6.1e-129  8.3e-127  426.5   0.1   319   709   437   830   436   830 0.98 -
SOLCI005023500       -            858 EOG093601TR          -            709  2.7e-185  619.8  20.3   1   6   4.9e-13   6.6e-11   43.4   0.0   341   432    25   116    11   119 0.87 -
SOLCI005023500       -            858 EOG093601TR          -            709  2.7e-185  619.8  20.3   2   6   8.5e-23   1.2e-20   75.6   0.2   308   416   121   232   115   235 0.97 -
SOLCI005023500       -            858 EOG093601TR          -            709  2.7e-185  619.8  20.3   3   6   1.5e-34     2e-32  114.5   0.3   307   450   221   369   219   372 0.96 -
SOLCI005023500       -            858 EOG093601TR          -            709  2.7e-185  619.8  20.3   4   6     3e-17   4.1e-15   57.3   0.1   341   450   359   470   351   473 0.95 -
SOLCI005023500       -            858 EOG093601TR          -            709  2.7e-185  619.8  20.3   5   6   1.2e-24   1.7e-22   81.7   0.1   318   449   437   570   437   570 0.97 -
SOLCI005023500       -            858 EOG093601TR          -            709  2.7e-185  619.8  20.3   6   6   1.1e-90   1.5e-88  300.0   1.2   323   623   543   846   542   857 0.97 -
SOLCI002033500       -            704 EOG093601TR          -            709  1.6e-183  614.0   7.2   1   4   6.3e-19   8.6e-17   62.9   0.1   202   317    12   119     4   122 0.91 -
SOLCI002033500       -            704 EOG093601TR          -            709  1.6e-183  614.0   7.2   2   4   3.5e-11   4.7e-09   37.3   0.0   217   294    89   162    89   167 0.93 -
SOLCI002033500       -            704 EOG093601TR          -            709  1.6e-183  614.0   7.2   3   4   4.2e-14   5.7e-12   46.9   0.0   211   317   114   212   114   214 0.95 -
SOLCI002033500       -            704 EOG093601TR          -            709  1.6e-183  614.0   7.2   4   4  3.4e-149  4.6e-147  493.5   0.3   217   709   213   704   213   704 0.96 -
SOLCI001691100       -            844 EOG093601TR          -            709    4e-182  609.4  13.0   1   5   2.3e-07   3.2e-05   24.6   0.0   319   425    62   170    54   174 0.91 -
SOLCI001691100       -            844 EOG093601TR          -            709    4e-182  609.4  13.0   2   5   5.8e-28   7.8e-26   92.7   0.5   307   458   150   306   148   308 0.92 -
SOLCI001691100       -            844 EOG093601TR          -            709    4e-182  609.4  13.0   3   5   6.4e-17   8.8e-15   56.2   0.1   318   428   265   375   263   379 0.88 -
SOLCI001691100       -            844 EOG093601TR          -            709    4e-182  609.4  13.0   4   5   2.1e-25   2.9e-23   84.2   0.0   319   432   367   480   364   482 0.97 -
SOLCI001691100       -            844 EOG093601TR          -            709    4e-182  609.4  13.0   5   5    3e-118  4.1e-116  391.2   0.1   213   614   429   836   428   841 0.97 -
SOLCI003674400       -            758 EOG093601TR          -            709  5.7e-182  608.8  13.0   1   5   1.6e-19   2.2e-17   64.8   0.0   302   432    59   187    50   190 0.93 -
SOLCI003674400       -            758 EOG093601TR          -            709  5.7e-182  608.8  13.0   2   5   4.4e-17     6e-15   56.7   0.0   373   456   190   275   188   289 0.90 -
SOLCI003674400       -            758 EOG093601TR          -            709  5.7e-182  608.8  13.0   3   5     7e-25   9.5e-23   82.5   0.3   201   316   287   399   273   399 0.90 -
SOLCI003674400       -            758 EOG093601TR          -            709  5.7e-182  608.8  13.0   4   5   4.2e-17   5.7e-15   56.8   0.0   380   457   330   409   330   419 0.92 -
SOLCI003674400       -            758 EOG093601TR          -            709  5.7e-182  608.8  13.0   5   5  4.5e-116  6.1e-114  384.0   3.4   324   709   375   758   373   758 0.98 -
SOLCI004780800       -            688 EOG093601TR          -            709  1.7e-181  607.2   1.8   1   4      0.07       9.6    6.5   0.0   352   417    23    89    11    93 0.84 -
SOLCI004780800       -            688 EOG093601TR          -            709  1.7e-181  607.2   1.8   2   4   4.5e-32   6.2e-30  106.3   0.0   306   456    76   231    75   233 0.93 -
SOLCI004780800       -            688 EOG093601TR          -            709  1.7e-181  607.2   1.8   3   4   3.9e-24   5.3e-22   80.1   0.0   357   456   231   332   227   336 0.94 -
SOLCI004780800       -            688 EOG093601TR          -            709  1.7e-181  607.2   1.8   4   4  1.9e-131  2.6e-129  434.8   1.0   323   709   298   688   297   688 0.98 -
SOLCI002951600       -            850 EOG093601TR          -            709  3.5e-181  606.3  11.3   1   6   2.4e-18   3.2e-16   60.9   0.0   337   434    49   151    29   152 0.90 -
SOLCI002951600       -            850 EOG093601TR          -            709  3.5e-181  606.3  11.3   2   6   1.4e-20   1.9e-18   68.3   0.0   319   429   137   248   136   249 0.94 -
SOLCI002951600       -            850 EOG093601TR          -            709  3.5e-181  606.3  11.3   3   6   1.1e-23   1.6e-21   78.5   0.3   307   451   224   373   224   378 0.95 -
SOLCI002951600       -            850 EOG093601TR          -            709  3.5e-181  606.3  11.3   4   6   9.5e-16   1.3e-13   52.4   0.2   317   417   338   438   338   442 0.97 -
SOLCI002951600       -            850 EOG093601TR          -            709  3.5e-181  606.3  11.3   5   6   7.8e-27   1.1e-24   89.0   0.1   308   448   427   572   426   572 0.96 -
SOLCI002951600       -            850 EOG093601TR          -            709  3.5e-181  606.3  11.3   6   6   3.5e-91   4.7e-89  301.7   0.4   316   617   539   843   536   849 0.96 -
SOLCI004142200       -            791 EOG093601TR          -            709  7.3e-181  605.2  10.7   1   5   2.7e-08   3.7e-06   27.7   0.0   352   453    26   130    14   136 0.86 -
SOLCI004142200       -            791 EOG093601TR          -            709  7.3e-181  605.2  10.7   2   5   4.4e-11     6e-09   36.9   0.0   358   434   134   210   130   213 0.95 -
SOLCI004142200       -            791 EOG093601TR          -            709  7.3e-181  605.2  10.7   3   5   1.6e-23   2.2e-21   78.0   0.2   320   432   197   309   193   311 0.97 -
SOLCI004142200       -            791 EOG093601TR          -            709  7.3e-181  605.2  10.7   4   5   5.2e-19   7.1e-17   63.1   0.1   318   435   296   413   294   414 0.97 -
SOLCI004142200       -            791 EOG093601TR          -            709  7.3e-181  605.2  10.7   5   5  4.2e-129  5.8e-127  427.0   2.1   324   709   403   791   401   791 0.99 -
SOLCI003824000       -            685 EOG093601TR          -            709  1.1e-176  591.4   5.0   1   3   1.2e-16   1.6e-14   55.3   0.0   305   417    38   153    23   162 0.90 -
SOLCI003824000       -            685 EOG093601TR          -            709  1.1e-176  591.4   5.0   2   3   1.6e-26   2.1e-24   88.0   0.2   307   432   141   269   139   272 0.95 -
SOLCI003824000       -            685 EOG093601TR          -            709  1.1e-176  591.4   5.0   3   3  1.3e-140  1.8e-138  465.1   0.9   273   709   243   685   242   685 0.98 -
SOLCI005415700       -            819 EOG093601TR          -            709  1.6e-176  590.9  15.4   1   5   2.9e-14   3.9e-12   47.5   0.0   166   293    33   163    20   165 0.84 -
SOLCI005415700       -            819 EOG093601TR          -            709  1.6e-176  590.9  15.4   2   5   3.8e-25   5.1e-23   83.4   0.2   307   448   107   253   104   261 0.92 -
SOLCI005415700       -            819 EOG093601TR          -            709  1.6e-176  590.9  15.4   3   5   5.3e-13   7.2e-11   43.3   0.0   359   438   263   342   255   346 0.94 -
SOLCI005415700       -            819 EOG093601TR          -            709  1.6e-176  590.9  15.4   4   5   2.5e-12   3.3e-10   41.1   0.1   318   413   323   418   322   419 0.97 -
SOLCI005415700       -            819 EOG093601TR          -            709  1.6e-176  590.9  15.4   5   5  7.9e-125  1.1e-122  412.9   5.0   307   709   410   819   407   819 0.98 -
SOLCI001729000       -            853 EOG093601TR          -            709  1.7e-175  587.4  10.0   1   6   1.5e-08   2.1e-06   28.5   0.0   354   449    63   160    39   160 0.91 -
SOLCI001729000       -            853 EOG093601TR          -            709  1.7e-175  587.4  10.0   2   6   1.8e-12   2.5e-10   41.5   0.0   338   421   148   231   145   237 0.93 -
SOLCI001729000       -            853 EOG093601TR          -            709  1.7e-175  587.4  10.0   3   6   1.2e-27   1.6e-25   91.7   0.1   322   449   234   363   229   371 0.94 -
SOLCI001729000       -            853 EOG093601TR          -            709  1.7e-175  587.4  10.0   4   6   1.4e-12   1.9e-10   41.9   0.2   356   430   369   443   362   447 0.96 -
SOLCI001729000       -            853 EOG093601TR          -            709  1.7e-175  587.4  10.0   5   6   6.1e-24   8.3e-22   79.4   0.0   334   435   448   549   444   551 0.97 -
SOLCI001729000       -            853 EOG093601TR          -            709  1.7e-175  587.4  10.0   6   6     1e-96   1.4e-94  320.0   0.3   322   624   537   842   531   851 0.96 -
SOLCI000001500       -            642 EOG093601TR          -            709  2.8e-173  580.1   3.7   1   3   2.8e-30   3.8e-28  100.4   0.0   307   432    30   158    26   162 0.95 -
SOLCI000001500       -            642 EOG093601TR          -            709  2.8e-173  580.1   3.7   2   3   5.6e-16   7.5e-14   53.1   0.1   336   433   164   261   158   264 0.96 -
SOLCI000001500       -            642 EOG093601TR          -            709  2.8e-173  580.1   3.7   3   3  5.7e-129  7.7e-127  426.6   0.5   335   709   265   642   261   642 0.99 -
SOLCI007220200       -            850 EOG093601TR          -            709  3.9e-173  579.6  21.3   1   7   1.7e-10   2.3e-08   35.0   1.1   327   432     9   116     3   130 0.82 -
SOLCI007220200       -            850 EOG093601TR          -            709  3.9e-173  579.6  21.3   2   7   1.2e-18   1.7e-16   61.9   0.0   327   432   112   215   107   217 0.90 -
SOLCI007220200       -            850 EOG093601TR          -            709  3.9e-173  579.6  21.3   3   7   2.6e-22   3.5e-20   74.0   0.0   323   450   207   341   201   343 0.90 -
SOLCI007220200       -            850 EOG093601TR          -            709  3.9e-173  579.6  21.3   4   7   2.9e-24   3.9e-22   80.5   0.1   324   447   313   440   311   464 0.91 -
SOLCI007220200       -            850 EOG093601TR          -            709  3.9e-173  579.6  21.3   5   7   8.3e-19   1.1e-16   62.5   0.1   326   433   418   529   416   530 0.92 -
SOLCI007220200       -            850 EOG093601TR          -            709  3.9e-173  579.6  21.3   6   7   1.1e-18   1.4e-16   62.1   0.1   203   313   466   573   452   574 0.92 -
SOLCI007220200       -            850 EOG093601TR          -            709  3.9e-173  579.6  21.3   7   7   1.3e-79   1.8e-77  263.5   1.2   327   615   555   846   553   849 0.97 -
SOLCI001462000       -            731 EOG093601TR          -            709  7.3e-173  578.8   9.4   1   4   0.00011     0.014   15.8   0.0   347   451    23   137    14   140 0.80 -
SOLCI001462000       -            731 EOG093601TR          -            709  7.3e-173  578.8   9.4   2   4     2e-18   2.7e-16   61.2   0.0   306   432    88   217    87   221 0.90 -
SOLCI001462000       -            731 EOG093601TR          -            709  7.3e-173  578.8   9.4   3   4   7.8e-25   1.1e-22   82.4   0.1   307   419   221   336   219   338 0.95 -
SOLCI001462000       -            731 EOG093601TR          -            709  7.3e-173  578.8   9.4   4   4  6.4e-132  8.7e-130  436.4   2.4   318   709   336   731   334   731 0.97 -
SOLCI005158000       -            837 EOG093601TR          -            709  8.9e-173  578.5  17.3   1   5   0.00078      0.11   13.0   0.0   221   276    72   133    15   134 0.67 -
SOLCI005158000       -            837 EOG093601TR          -            709  8.9e-173  578.5  17.3   2   5   1.4e-19   1.9e-17   65.0   0.0   316   432   106   222    94   223 0.94 -
SOLCI005158000       -            837 EOG093601TR          -            709  8.9e-173  578.5  17.3   3   5   2.8e-22   3.8e-20   73.9   0.7   324   453   215   347   214   350 0.94 -
SOLCI005158000       -            837 EOG093601TR          -            709  8.9e-173  578.5  17.3   4   5   1.1e-21   1.5e-19   72.0   0.1   161   283   314   440   314   443 0.90 -
SOLCI005158000       -            837 EOG093601TR          -            709  8.9e-173  578.5  17.3   5   5  2.3e-119  3.2e-117  394.8   3.6   307   709   429   837   427   837 0.98 -
SOLCI004828000       -            675 EOG093601TR          -            709  5.5e-172  575.8   9.0   1   4   2.1e-13   2.8e-11   44.6   0.0   361   449    23   113    11   114 0.91 -
SOLCI004828000       -            675 EOG093601TR          -            709  5.5e-172  575.8   9.0   2   4   2.4e-25   3.3e-23   84.1   0.0   323   433    86   196    79   197 0.97 -
SOLCI004828000       -            675 EOG093601TR          -            709  5.5e-172  575.8   9.0   3   4   1.5e-21     2e-19   71.6   0.0   327   434   191   298   189   304 0.94 -
SOLCI004828000       -            675 EOG093601TR          -            709  5.5e-172  575.8   9.0   4   4  1.6e-121  2.1e-119  402.0   2.1   307   709   269   675   268   675 0.97 -
SOLCI005192800       -            605 EOG093601TR          -            709  5.7e-172  575.8   0.5   1   3   1.4e-15   1.9e-13   51.8   0.0   342   449    34   143    19   143 0.93 -
SOLCI005192800       -            605 EOG093601TR          -            709  5.7e-172  575.8   0.5   2   3   5.1e-25   6.9e-23   83.0   0.0   318   433   111   226   110   227 0.98 -
SOLCI005192800       -            605 EOG093601TR          -            709  5.7e-172  575.8   0.5   3   3  2.9e-137  3.9e-135  454.0   0.1   316   709   210   605   207   605 0.98 -
SOLCI005365800       -            676 EOG093601TR          -            709  3.9e-170  569.7   3.9   1   4     5e-09   6.8e-07   30.1   0.0   201   283    75   155    66   155 0.65 -
SOLCI005365800       -            676 EOG093601TR          -            709  3.9e-170  569.7   3.9   2   4   1.3e-14   1.7e-12   48.6   0.0   212   304   150   238   148   241 0.92 -
SOLCI005365800       -            676 EOG093601TR          -            709  3.9e-170  569.7   3.9   3   4   3.6e-11   4.9e-09   37.2   0.1   372   434   235   297   230   298 0.84 -
SOLCI005365800       -            676 EOG093601TR          -            709  3.9e-170  569.7   3.9   4   4  5.5e-141  7.5e-139  466.3   0.1   318   709   282   676   280   676 0.99 -
SOLCI002908200       -            626 EOG093601TR          -            709  5.8e-170  569.2   2.0   1   3   1.4e-12     2e-10   41.8   0.1   347   449    24   128    12   129 0.91 -
SOLCI002908200       -            626 EOG093601TR          -            709  5.8e-170  569.2   2.0   2   3   1.2e-19   1.7e-17   65.2   0.0   331   432   109   210   107   212 0.80 -
SOLCI002908200       -            626 EOG093601TR          -            709  5.8e-170  569.2   2.0   3   3  3.7e-144    5e-142  476.8   0.1   272   709   183   626   182   626 0.97 -
SOLCI000442200       -            742 EOG093601TR          -            709    3e-169  566.8  10.5   1   5   7.4e-10     1e-07   32.9   0.1   214   286    55   123    49   126 0.93 -
SOLCI000442200       -            742 EOG093601TR          -            709    3e-169  566.8  10.5   2   5   1.9e-13   2.6e-11   44.7   0.1   217   297    89   165    86   179 0.86 -
SOLCI000442200       -            742 EOG093601TR          -            709    3e-169  566.8  10.5   3   5   6.1e-13   8.2e-11   43.1   0.1   217   317   120   212   117   212 0.86 -
SOLCI000442200       -            742 EOG093601TR          -            709    3e-169  566.8  10.5   4   5   3.6e-09   4.9e-07   30.6   0.0   214   292   210   284   207   284 0.89 -
SOLCI000442200       -            742 EOG093601TR          -            709    3e-169  566.8  10.5   5   5  1.1e-136  1.5e-134  452.1   0.4   211   685   269   741   268   742 0.97 -
SOLCI005586600       -            624 EOG093601TR          -            709    1e-168  565.0   7.1   1   3   1.8e-30   2.5e-28  101.0   0.1   264   433    50   214    36   216 0.93 -
SOLCI005586600       -            624 EOG093601TR          -            709    1e-168  565.0   7.1   2   3   6.2e-16   8.4e-14   53.0   0.0   385   458   197   272   195   272 0.96 -
SOLCI005586600       -            624 EOG093601TR          -            709    1e-168  565.0   7.1   3   3  9.4e-130  1.3e-127  429.2   1.7   307   709   217   624   215   624 0.97 -
SOLCI001403200       -            693 EOG093601TR          -            709  5.3e-168  562.7  10.2   1   4   9.4e-17   1.3e-14   55.7   0.2   337   432     9   104     1   105 0.93 -
SOLCI001403200       -            693 EOG093601TR          -            709  5.3e-168  562.7  10.2   2   4   3.2e-30   4.4e-28  100.2   0.0   306   432    76   205    74   205 0.96 -
SOLCI001403200       -            693 EOG093601TR          -            709  5.3e-168  562.7  10.2   3   4   5.1e-24     7e-22   79.7   0.0   323   433   197   309   192   318 0.93 -
SOLCI001403200       -            693 EOG093601TR          -            709  5.3e-168  562.7  10.2   4   4  1.2e-107  1.7e-105  356.1   0.7   319   709   296   693   295   693 0.97 -
SOLCI002358400       -            745 EOG093601TR          -            709  6.3e-168  562.4  18.6   1   4     0.042       5.7    7.2   0.0   370   443     5    82     1    88 0.72 -
SOLCI002358400       -            745 EOG093601TR          -            709  6.3e-168  562.4  18.6   2   4   2.8e-15   3.9e-13   50.8   0.1   322   432    60   170    56   172 0.96 -
SOLCI002358400       -            745 EOG093601TR          -            709  6.3e-168  562.4  18.6   3   4   1.3e-34   1.7e-32  114.8   5.2   228   434   134   335   133   337 0.94 -
SOLCI002358400       -            745 EOG093601TR          -            709  6.3e-168  562.4  18.6   4   4  1.8e-127  2.4e-125  421.7   2.0   307   709   337   745   334   745 0.98 -
SOLCI007336400       -            882 EOG093601TR          -            709    1e-167  561.7  14.2   1   6     5e-19   6.8e-17   63.2   0.1   263   415    60   211    54   211 0.96 -
SOLCI007336400       -            882 EOG093601TR          -            709    1e-167  561.7  14.2   2   6   3.8e-21   5.1e-19   70.2   0.1   305   416   199   313   196   313 0.95 -
SOLCI007336400       -            882 EOG093601TR          -            709    1e-167  561.7  14.2   3   6   6.8e-24   9.2e-22   79.3   0.4   306   447   301   448   294   452 0.91 -
SOLCI007336400       -            882 EOG093601TR          -            709    1e-167  561.7  14.2   4   6   1.3e-24   1.7e-22   81.7   0.0   313   449   413   548   412   548 0.96 -
SOLCI007336400       -            882 EOG093601TR          -            709    1e-167  561.7  14.2   5   6   3.9e-24   5.4e-22   80.1   0.1   326   432   524   630   523   631 0.98 -
SOLCI007336400       -            882 EOG093601TR          -            709    1e-167  561.7  14.2   6   6   4.1e-71   5.6e-69  235.4   0.0   319   579   618   880   616   882 0.99 -
SOLCI003208000       -            804 EOG093601TR          -            709  9.7e-166  555.2   2.6   1   5   2.9e-14   3.9e-12   47.4   0.0   179   317    36   167     9   202 0.84 -
SOLCI003208000       -            804 EOG093601TR          -            709  9.7e-166  555.2   2.6   2   5      0.14        19    5.5   0.1   357   416   176   244   164   244 0.76 -
SOLCI003208000       -            804 EOG093601TR          -            709  9.7e-166  555.2   2.6   3   5     5e-12   6.8e-10   40.1   0.2   211   264   238   291   188   292 0.89 -
SOLCI003208000       -            804 EOG093601TR          -            709  9.7e-166  555.2   2.6   4   5     7e-20   9.6e-18   66.0   0.0   162   266   283   394   281   396 0.90 -
SOLCI003208000       -            804 EOG093601TR          -            709  9.7e-166  555.2   2.6   5   5  3.1e-122  4.2e-120  404.3   0.0   307   709   396   804   392   804 0.98 -
SOLCI003893100       -            755 EOG093601TR          -            709  2.8e-165  553.7  20.8   1   5    0.0071      0.96    9.8   0.0    75   109    68   103    42   105 0.81 -
SOLCI003893100       -            755 EOG093601TR          -            709  2.8e-165  553.7  20.8   2   5   1.9e-11   2.6e-09   38.1   0.1   209   264   103   158   101   158 0.93 -
SOLCI003893100       -            755 EOG093601TR          -            709  2.8e-165  553.7  20.8   3   5   1.1e-26   1.5e-24   88.5   0.6   307   449   131   278   129   278 0.95 -
SOLCI003893100       -            755 EOG093601TR          -            709  2.8e-165  553.7  20.8   4   5   1.6e-22   2.1e-20   74.8   1.0   306   428   231   357   229   362 0.93 -
SOLCI003893100       -            755 EOG093601TR          -            709  2.8e-165  553.7  20.8   5   5  3.5e-117  4.8e-115  387.6   0.6   323   708   363   751   355   752 0.97 -
SOLCI005243300       -            654 EOG093601TR          -            709  9.1e-165  552.0  12.2   1   3   4.7e-19   6.4e-17   63.3   0.4   163   278    69   191    64   192 0.90 -
SOLCI005243300       -            654 EOG093601TR          -            709  9.1e-165  552.0  12.2   2   3   3.3e-27   4.5e-25   90.2   0.3   307   440   150   285   150   288 0.90 -
SOLCI005243300       -            654 EOG093601TR          -            709  9.1e-165  552.0  12.2   3   3  1.4e-127  1.9e-125  422.0   1.0   323   709   267   654   266   654 0.99 -
SOLCI003658300       -            765 EOG093601TR          -            709  6.3e-164  549.2   1.0   1   4     0.012       1.6    9.1   0.0   326   414    18   111    10   115 0.81 -
SOLCI003658300       -            765 EOG093601TR          -            709  6.3e-164  549.2   1.0   2   4   9.4e-11   1.3e-08   35.8   0.0   311   401   106   199   103   207 0.93 -
SOLCI003658300       -            765 EOG093601TR          -            709  6.3e-164  549.2   1.0   3   4   4.2e-26   5.7e-24   86.6   0.0   301   432   251   385   234   387 0.91 -
SOLCI003658300       -            765 EOG093601TR          -            709  6.3e-164  549.2   1.0   4   4  3.7e-130    5e-128  430.5   0.9   309   709   360   765   360   765 0.98 -
SOLCI003387500       -            695 EOG093601TR          -            709  2.7e-163  547.1   3.9   1   3   2.2e-07   3.1e-05   24.7   0.0   351   449    63   164    51   164 0.88 -
SOLCI003387500       -            695 EOG093601TR          -            709  2.7e-163  547.1   3.9   2   3   7.5e-25     1e-22   82.4   0.0   318   452   132   268   130   273 0.95 -
SOLCI003387500       -            695 EOG093601TR          -            709  2.7e-163  547.1   3.9   3   3  1.2e-137  1.6e-135  455.3   1.8   236   709   218   695   217   695 0.97 -
SOLCI004717000       -            722 EOG093601TR          -            709  2.9e-163  547.0   7.4   1   3     6e-23   8.2e-21   76.1   0.0   318   453    99   236    95   242 0.94 -
SOLCI004717000       -            722 EOG093601TR          -            709  2.9e-163  547.0   7.4   2   3   1.3e-17   1.8e-15   58.5   0.2   192   296   235   342   233   343 0.87 -
SOLCI004717000       -            722 EOG093601TR          -            709  2.9e-163  547.0   7.4   3   3  2.8e-126  3.7e-124  417.7   2.7   322   709   336   722   331   722 0.99 -
SOLCI001935300       -            662 EOG093601TR          -            709  4.4e-163  546.4   0.0   1   3   3.5e-15   4.8e-13   50.5   0.0   333   433    49   149    33   152 0.94 -
SOLCI001935300       -            662 EOG093601TR          -            709  4.4e-163  546.4   0.0   2   3   5.4e-27   7.3e-25   89.5   0.1   309   450   154   301   151   302 0.93 -
SOLCI001935300       -            662 EOG093601TR          -            709  4.4e-163  546.4   0.0   3   3  8.8e-127  1.2e-124  419.4   0.0   308   709   255   662   254   662 0.99 -
SOLCI001442100       -            653 EOG093601TR          -            709  1.2e-162  545.0   0.3   1   3   7.9e-17   1.1e-14   55.9   0.0   342   448    82   190    64   191 0.90 -
SOLCI001442100       -            653 EOG093601TR          -            709  1.2e-162  545.0   0.3   2   3   7.6e-30     1e-27   99.0   0.0   308   453   146   296   145   297 0.94 -
SOLCI001442100       -            653 EOG093601TR          -            709  1.2e-162  545.0   0.3   3   3  6.3e-122  8.5e-120  403.3   0.1   319   709   261   653   259   653 0.98 -
SOLCI004830600       -            765 EOG093601TR          -            709  3.3e-162  543.5  15.8   1   5   4.1e-20   5.6e-18   66.8   0.3   183   316    11   147     3   147 0.83 -
SOLCI004830600       -            765 EOG093601TR          -            709  3.3e-162  543.5  15.8   2   5   1.5e-23     2e-21   78.1   0.0   307   460   103   261   100   265 0.93 -
SOLCI004830600       -            765 EOG093601TR          -            709  3.3e-162  543.5  15.8   3   5     7e-23   9.5e-21   75.9   0.1   357   466   271   382   268   383 0.95 -
SOLCI004830600       -            765 EOG093601TR          -            709  3.3e-162  543.5  15.8   4   5     9e-30   1.2e-27   98.7   0.1   306   450   384   533   382   534 0.94 -
SOLCI004830600       -            765 EOG093601TR          -            709  3.3e-162  543.5  15.8   5   5   2.6e-80   3.5e-78  265.8   0.3   321   580   503   764   497   765 0.98 -
SOLCI006485100       -            894 EOG093601TR          -            709  4.4e-162  543.1  15.2   1   5   2.7e-13   3.6e-11   44.2   0.1   344   451    85   193    74   198 0.87 -
SOLCI006485100       -            894 EOG093601TR          -            709  4.4e-162  543.1  15.2   2   5   2.9e-20   3.9e-18   67.3   0.3   277   431   119   272   119   274 0.86 -
SOLCI006485100       -            894 EOG093601TR          -            709  4.4e-162  543.1  15.2   3   5   1.4e-17   1.9e-15   58.4   0.2   320   434   262   377   257   387 0.90 -
SOLCI006485100       -            894 EOG093601TR          -            709  4.4e-162  543.1  15.2   4   5   1.9e-17   2.5e-15   58.0   0.0   307   429   379   506   376   510 0.92 -
SOLCI006485100       -            894 EOG093601TR          -            709  4.4e-162  543.1  15.2   5   5  6.5e-108  8.9e-106  357.0   0.5   333   709   512   893   506   893 0.97 -
SOLCI001670900       -            653 EOG093601TR          -            709  9.4e-162  542.0   3.7   1   3   3.6e-16   4.8e-14   53.8   0.0   337   451    76   192    59   195 0.90 -
SOLCI001670900       -            653 EOG093601TR          -            709  9.4e-162  542.0   3.7   2   3   3.1e-20   4.2e-18   67.2   0.2   325   433   165   272   165   277 0.95 -
SOLCI001670900       -            653 EOG093601TR          -            709  9.4e-162  542.0   3.7   3   3    3e-132  4.1e-130  437.4   0.2   319   709   259   653   258   653 0.98 -
SOLCI007495500       -            738 EOG093601TR          -            709  1.3e-160  538.3  13.4   1   5   8.4e-23   1.1e-20   75.7   0.1   308   432     6   136     3   136 0.92 -
SOLCI007495500       -            738 EOG093601TR          -            709  1.3e-160  538.3  13.4   2   5     3e-27   4.1e-25   90.4   0.2   310   435   112   240   111   243 0.94 -
SOLCI007495500       -            738 EOG093601TR          -            709  1.3e-160  538.3  13.4   3   5   5.1e-15   6.9e-13   50.0   0.1   343   432   249   338   241   338 0.96 -
SOLCI007495500       -            738 EOG093601TR          -            709  1.3e-160  538.3  13.4   4   5   9.5e-28   1.3e-25   92.0   0.2   322   450   329   459   322   463 0.93 -
SOLCI007495500       -            738 EOG093601TR          -            709  1.3e-160  538.3  13.4   5   5   2.4e-80   3.3e-78  265.9   1.5   320   621   428   731   426   737 0.97 -
SOLCI000542500       -            886 EOG093601TR          -            709  7.2e-160  535.8  13.5   1   6   1.5e-12     2e-10   41.8   0.0   339   449   113   227    84   230 0.83 -
SOLCI000542500       -            886 EOG093601TR          -            709  7.2e-160  535.8  13.5   2   6   1.4e-18   1.9e-16   61.7   0.0   327   432   204   309   199   313 0.94 -
SOLCI000542500       -            886 EOG093601TR          -            709  7.2e-160  535.8  13.5   3   6   2.2e-19   2.9e-17   64.4   0.0   313   432   291   412   290   414 0.94 -
SOLCI000542500       -            886 EOG093601TR          -            709  7.2e-160  535.8  13.5   4   6     2e-25   2.7e-23   84.4   0.1   308   454   386   539   386   540 0.95 -
SOLCI000542500       -            886 EOG093601TR          -            709  7.2e-160  535.8  13.5   5   6   3.5e-25   4.7e-23   83.5   0.0   322   450   506   636   501   637 0.96 -
SOLCI000542500       -            886 EOG093601TR          -            709  7.2e-160  535.8  13.5   6   6   1.4e-74   1.9e-72  246.8   1.1   324   590   609   877   607   884 0.97 -
SOLCI004438700       -            802 EOG093601TR          -            709  3.1e-158  530.4   9.2   1   6       3.8   5.2e+02    0.8   0.0   334   387    24    78    12   116 0.75 -
SOLCI004438700       -            802 EOG093601TR          -            709  3.1e-158  530.4   9.2   2   6   6.8e-18   9.2e-16   59.4   0.0   325   433   119   227   114   231 0.97 -
SOLCI004438700       -            802 EOG093601TR          -            709  3.1e-158  530.4   9.2   3   6   5.6e-18   7.6e-16   59.7   0.1   336   432   232   328   228   330 0.96 -
SOLCI004438700       -            802 EOG093601TR          -            709  3.1e-158  530.4   9.2   4   6   2.1e-27   2.9e-25   90.9   0.1   319   433   316   430   315   433 0.96 -
SOLCI004438700       -            802 EOG093601TR          -            709  3.1e-158  530.4   9.2   5   6   4.1e-25   5.6e-23   83.3   0.3   324   450   422   549   421   551 0.94 -
SOLCI004438700       -            802 EOG093601TR          -            709  3.1e-158  530.4   9.2   6   6   4.1e-81   5.6e-79  268.4   0.2   321   585   519   784   514   795 0.97 -
SOLCI006966600       -            935 EOG093601TR          -            709  6.9e-158  529.2  22.2   1   7   2.9e-05    0.0039   17.7   0.1   360   415    99   154    94   158 0.92 -
SOLCI006966600       -            935 EOG093601TR          -            709  6.9e-158  529.2  22.2   2   7   5.2e-19     7e-17   63.1   0.7   318   436   158   276   153   279 0.96 -
SOLCI006966600       -            935 EOG093601TR          -            709  6.9e-158  529.2  22.2   3   7   3.6e-24   4.9e-22   80.2   0.1   308   445   246   391   245   393 0.92 -
SOLCI006966600       -            935 EOG093601TR          -            709  6.9e-158  529.2  22.2   4   7   1.7e-21   2.2e-19   71.4   0.1   318   432   362   477   362   482 0.96 -
SOLCI006966600       -            935 EOG093601TR          -            709  6.9e-158  529.2  22.2   5   7   4.8e-11   6.6e-09   36.8   0.1   337   446   483   596   475   598 0.91 -
SOLCI006966600       -            935 EOG093601TR          -            709  6.9e-158  529.2  22.2   6   7   9.5e-33   1.3e-30  108.5   0.4   305   458   550   706   545   706 0.95 -
SOLCI006966600       -            935 EOG093601TR          -            709  6.9e-158  529.2  22.2   7   7     1e-64   1.4e-62  214.2   0.0   353   582   700   931   699   934 0.98 -
SOLCI004243500       -            688 EOG093601TR          -            709  7.1e-158  529.2   8.8   1   3   3.7e-05     0.005   17.3   0.0   214   282    33    97    25    99 0.87 -
SOLCI004243500       -            688 EOG093601TR          -            709  7.1e-158  529.2   8.8   2   3   2.6e-42   3.5e-40  140.2   0.8   214   453    95   331    92   335 0.92 -
SOLCI004243500       -            688 EOG093601TR          -            709  7.1e-158  529.2   8.8   3   3  2.4e-118  3.3e-116  391.5   1.4   307   709   281   688   281   688 0.96 -
SOLCI005795600       -            687 EOG093601TR          -            709  2.7e-157  527.3   0.2   1   4       3.4   4.7e+02    0.9   0.0   358   396    24    63     6    69 0.62 -
SOLCI005795600       -            687 EOG093601TR          -            709  2.7e-157  527.3   0.2   2   4   1.1e-25   1.5e-23   85.2   0.0   307   449    74   222    45   223 0.88 -
SOLCI005795600       -            687 EOG093601TR          -            709  2.7e-157  527.3   0.2   3   4   9.1e-13   1.2e-10   42.5   0.0   320   416   192   288   185   293 0.94 -
SOLCI005795600       -            687 EOG093601TR          -            709  2.7e-157  527.3   0.2   4   4    4e-123  5.4e-121  407.3   0.1   318   709   291   687   286   687 0.97 -
SOLCI002774900       -            751 EOG093601TR          -            709  8.8e-157  525.6   9.9   1   5   6.1e-22   8.2e-20   72.8   0.0   321   455    39   176    30   178 0.87 -
SOLCI002774900       -            751 EOG093601TR          -            709  8.8e-157  525.6   9.9   2   5     7e-15   9.5e-13   49.5   0.2   357   451   177   274   173   275 0.91 -
SOLCI002774900       -            751 EOG093601TR          -            709  8.8e-157  525.6   9.9   3   5   7.6e-22     1e-19   72.5   0.0   338   448   260   372   250   375 0.91 -
SOLCI002774900       -            751 EOG093601TR          -            709  8.8e-157  525.6   9.9   4   5   1.3e-21   1.8e-19   71.7   0.1   338   448   361   474   358   480 0.94 -
SOLCI002774900       -            751 EOG093601TR          -            709  8.8e-157  525.6   9.9   5   5   1.7e-84   2.3e-82  279.6   1.2   337   620   462   748   462   751 0.97 -
SOLCI002364300       -            528 EOG093601TR          -            709  1.4e-156  524.9   6.5   1   2   4.9e-22   6.7e-20   73.1   0.0   306   432    18   147    14   148 0.97 -
SOLCI002364300       -            528 EOG093601TR          -            709  1.4e-156  524.9   6.5   2   2  3.9e-139  5.3e-137  460.2   4.2   308   709   121   528   120   528 0.98 -
SOLCI005367200       -            658 EOG093601TR          -            709  1.5e-156  524.8   7.8   1   4     7e-09   9.5e-07   29.7   0.1   318   417    35   130    28   133 0.85 -
SOLCI005367200       -            658 EOG093601TR          -            709  1.5e-156  524.8   7.8   2   4   4.4e-13     6e-11   43.5   0.0   381   449   125   195   124   195 0.95 -
SOLCI005367200       -            658 EOG093601TR          -            709  1.5e-156  524.8   7.8   3   4   2.2e-23   2.9e-21   77.6   0.0   338   451   183   298   180   302 0.95 -
SOLCI005367200       -            658 EOG093601TR          -            709  1.5e-156  524.8   7.8   4   4  3.4e-118  4.6e-116  391.0   2.2   350   709   296   658   295   658 0.98 -
SOLCI003929300       -            742 EOG093601TR          -            709  2.1e-156  524.3  16.7   1   5   2.1e-13   2.8e-11   44.6   0.1   219   299    22    98     8   102 0.80 -
SOLCI003929300       -            742 EOG093601TR          -            709  2.1e-156  524.3  16.7   2   5   1.3e-07   1.7e-05   25.5   0.0   376   420   104   149    99   150 0.81 -
SOLCI003929300       -            742 EOG093601TR          -            709  2.1e-156  524.3  16.7   3   5   2.2e-18     3e-16   61.1   0.0   217   321   145   241   144   246 0.93 -
SOLCI003929300       -            742 EOG093601TR          -            709  2.1e-156  524.3  16.7   4   5   7.3e-11   9.9e-09   36.2   0.1   219   317   240   330   238   330 0.88 -
SOLCI003929300       -            742 EOG093601TR          -            709  2.1e-156  524.3  16.7   5   5    5e-111  6.8e-109  367.3   7.2   210   623   324   734   318   741 0.97 -
SOLCI002051400       -            666 EOG093601TR          -            709  3.4e-156  523.6   4.8   1   2   1.4e-05    0.0019   18.7   0.0   360   447    45   134    27   140 0.67 -
SOLCI002051400       -            666 EOG093601TR          -            709  3.4e-156  523.6   4.8   2   2  1.9e-155  2.6e-153  514.1   2.1   167   709   114   666   107   666 0.96 -
SOLCI006755700       -            646 EOG093601TR          -            709  9.2e-156  522.2   5.4   1   3   1.1e-05    0.0016   19.0   0.1   336   432    61   163    38   164 0.81 -
SOLCI006755700       -            646 EOG093601TR          -            709  9.2e-156  522.2   5.4   2   3   4.7e-20   6.4e-18   66.6   0.0   279   429   109   261   109   262 0.93 -
SOLCI006755700       -            646 EOG093601TR          -            709  9.2e-156  522.2   5.4   3   3  2.5e-137  3.4e-135  454.2   0.5   307   709   237   646   236   646 0.96 -
SOLCI001781600       -            651 EOG093601TR          -            709  2.1e-155  521.0   0.2   1   3   1.2e-11   1.7e-09   38.8   0.0   343   448    45   151    24   156 0.81 -
SOLCI001781600       -            651 EOG093601TR          -            709  2.1e-155  521.0   0.2   2   3   1.8e-17   2.5e-15   58.0   0.0   195   293   158   260   150   260 0.82 -
SOLCI001781600       -            651 EOG093601TR          -            709  2.1e-155  521.0   0.2   3   3  2.7e-131  3.6e-129  434.3   0.1   308   709   240   651   236   651 0.96 -
SOLCI005818800       -            585 EOG093601TR          -            709  2.1e-155  521.0   0.1   1   3     5e-09   6.7e-07   30.1   0.0   344   442    15   115     1   116 0.80 -
SOLCI005818800       -            585 EOG093601TR          -            709  2.1e-155  521.0   0.1   2   3     2e-27   2.7e-25   90.9   0.0   324   451    96   225    92   228 0.96 -
SOLCI005818800       -            585 EOG093601TR          -            709  2.1e-155  521.0   0.1   3   3  1.1e-124  1.5e-122  412.5   0.2   323   709   196   585   195   585 0.99 -
SOLCI000500200       -            626 EOG093601TR          -            709  5.3e-155  519.7   7.4   1   3      0.34        46    4.3   0.0   223   249    72    98    61   106 0.70 -
SOLCI000500200       -            626 EOG093601TR          -            709  5.3e-155  519.7   7.4   2   3   2.8e-18   3.8e-16   60.7   0.1   322   433   104   215    97   219 0.96 -
SOLCI000500200       -            626 EOG093601TR          -            709  5.3e-155  519.7   7.4   3   3  3.3e-138  4.5e-136  457.1   2.1   307   709   218   626   215   626 0.98 -
SOLCI004716000       -            622 EOG093601TR          -            709  8.5e-155  519.0  14.7   1   3   3.2e-13   4.4e-11   44.0   0.1   347   429    55   137    35   137 0.88 -
SOLCI004716000       -            622 EOG093601TR          -            709  8.5e-155  519.0  14.7   2   3   4.2e-22   5.7e-20   73.4   0.4   320   426   129   235   125   235 0.95 -
SOLCI004716000       -            622 EOG093601TR          -            709  8.5e-155  519.0  14.7   3   3    1e-127  1.4e-125  422.5   4.8   307   709   214   622   214   622 0.98 -
SOLCI006543400       -            676 EOG093601TR          -            709  9.4e-154  515.6   1.0   1   3   5.9e-05     0.008   16.7   0.0   174   250     3    86     1    92 0.76 -
SOLCI006543400       -            676 EOG093601TR          -            709  9.4e-154  515.6   1.0   2   3     6e-16   8.2e-14   53.0   0.0   324   416    93   185    85   188 0.96 -
SOLCI006543400       -            676 EOG093601TR          -            709  9.4e-154  515.6   1.0   3   3  3.5e-134  4.7e-132  443.8   0.7   219   709   188   676   182   676 0.96 -
SOLCI002194900       -            720 EOG093601TR          -            709  2.3e-153  514.3   1.6   1   4     8e-09   1.1e-06   29.5   0.0   332   432     2   102     1   104 0.93 -
SOLCI002194900       -            720 EOG093601TR          -            709  2.3e-153  514.3   1.6   2   4     1e-15   1.4e-13   52.2   0.3   306   452   105   255   104   256 0.89 -
SOLCI002194900       -            720 EOG093601TR          -            709  2.3e-153  514.3   1.6   3   4   4.7e-19   6.3e-17   63.3   0.0   339   451   241   356   235   359 0.93 -
SOLCI002194900       -            720 EOG093601TR          -            709  2.3e-153  514.3   1.6   4   4  1.3e-114  1.8e-112  379.1   0.5   330   709   334   720   334   720 0.96 -
SOLCI003878800       -            705 EOG093601TR          -            709    8e-153  512.5  12.1   1   5   5.6e-14   7.6e-12   46.5   0.0   341   450     4   115     1   118 0.90 -
SOLCI003878800       -            705 EOG093601TR          -            709    8e-153  512.5  12.1   2   5   5.3e-21   7.2e-19   69.7   0.0   336   450   100   216    95   220 0.92 -
SOLCI003878800       -            705 EOG093601TR          -            709    8e-153  512.5  12.1   3   5     4e-27   5.4e-25   90.0   0.0   318   433   183   298   181   299 0.98 -
SOLCI003878800       -            705 EOG093601TR          -            709    8e-153  512.5  12.1   4   5   3.1e-31   4.2e-29  103.6   0.7   319   455   285   423   284   425 0.96 -
SOLCI003878800       -            705 EOG093601TR          -            709    8e-153  512.5  12.1   5   5   1.4e-72   1.9e-70  240.2   0.2   318   596   385   666   384   688 0.95 -
SOLCI002236200       -            721 EOG093601TR          -            709    1e-151  508.9   8.2   1   5     1e-09   1.4e-07   32.4   0.1   355   422    28    96     9   102 0.81 -
SOLCI002236200       -            721 EOG093601TR          -            709    1e-151  508.9   8.2   2   5   9.7e-21   1.3e-18   68.9   0.0   323   449   101   231    94   238 0.91 -
SOLCI002236200       -            721 EOG093601TR          -            709    1e-151  508.9   8.2   3   5   4.4e-21   5.9e-19   70.0   0.2   339   451   220   334   212   336 0.93 -
SOLCI002236200       -            721 EOG093601TR          -            709    1e-151  508.9   8.2   4   5   9.8e-22   1.3e-19   72.1   0.0   318   430   300   412   299   414 0.96 -
SOLCI002236200       -            721 EOG093601TR          -            709    1e-151  508.9   8.2   5   5   1.3e-90   1.7e-88  299.8   0.0   305   623   385   711   384   717 0.96 -
SOLCI000673300       -            704 EOG093601TR          -            709  2.1e-151  507.8   2.9   1   3   3.1e-08   4.2e-06   27.5   0.0   320   416   110   207   105   211 0.94 -
SOLCI000673300       -            704 EOG093601TR          -            709  2.1e-151  507.8   2.9   2   3   2.7e-26   3.7e-24   87.2   0.0   319   442   211   336   207   336 0.97 -
SOLCI000673300       -            704 EOG093601TR          -            709  2.1e-151  507.8   2.9   3   3  5.3e-122  7.1e-120  403.6   0.4   323   709   316   704   315   704 0.98 -
SOLCI003806100       -            707 EOG093601TR          -            709  3.7e-151  507.0   8.4   1   4   1.9e-13   2.6e-11   44.7   0.3   361   446    53   140    41   140 0.93 -
SOLCI003806100       -            707 EOG093601TR          -            709  3.7e-151  507.0   8.4   2   4   7.4e-27     1e-24   89.1   0.1   318   448   111   242   111   243 0.97 -
SOLCI003806100       -            707 EOG093601TR          -            709  3.7e-151  507.0   8.4   3   4   2.6e-13   3.6e-11   44.3   0.1   340   458   233   354   228   355 0.95 -
SOLCI003806100       -            707 EOG093601TR          -            709  3.7e-151  507.0   8.4   4   4    8e-108  1.1e-105  356.7   0.0   319   709   313   707   312   707 0.97 -
SOLCI002338600       -            706 EOG093601TR          -            709  8.5e-151  505.8  10.5   1   4   1.3e-17   1.8e-15   58.5   0.1   344   459    32   152    14   154 0.87 -
SOLCI002338600       -            706 EOG093601TR          -            709  8.5e-151  505.8  10.5   2   4   3.2e-12   4.3e-10   40.7   0.1   334   448   126   242   124   243 0.91 -
SOLCI002338600       -            706 EOG093601TR          -            709  8.5e-151  505.8  10.5   3   4   5.6e-12   7.7e-10   39.9   0.2   323   400   216   293   215   298 0.95 -
SOLCI002338600       -            706 EOG093601TR          -            709  8.5e-151  505.8  10.5   4   4  3.1e-119  4.2e-117  394.4   0.8   307   709   298   706   295   706 0.97 -
SOLCI005428400       -            643 EOG093601TR          -            709  8.9e-151  505.8   0.8   1   3   5.1e-18   6.9e-16   59.9   0.0   315   418    46   150    37   152 0.94 -
SOLCI005428400       -            643 EOG093601TR          -            709  8.9e-151  505.8   0.8   2   3   3.9e-33   5.3e-31  109.8   0.2   313   464   143   299   142   304 0.94 -
SOLCI005428400       -            643 EOG093601TR          -            709  8.9e-151  505.8   0.8   3   3  7.3e-102     1e-99  337.0   0.0   372   709   306   643   298   643 0.96 -
SOLCI000868000       -            709 EOG093601TR          -            709  4.1e-150  503.6  11.3   1   4   2.5e-12   3.5e-10   41.0   0.1   361   433    43   115    35   128 0.91 -
SOLCI000868000       -            709 EOG093601TR          -            709  4.1e-150  503.6  11.3   2   4   1.4e-27   1.8e-25   91.5   0.2   306   450   117   266   115   267 0.94 -
SOLCI000868000       -            709 EOG093601TR          -            709  4.1e-150  503.6  11.3   3   4   4.4e-24     6e-22   79.9   0.1   306   432   218   348   216   351 0.94 -
SOLCI000868000       -            709 EOG093601TR          -            709  4.1e-150  503.6  11.3   4   4   3.3e-97   4.5e-95  321.6   0.2   304   622   349   679   347   691 0.95 -
SOLCI004937200       -            610 EOG093601TR          -            709  6.5e-150  502.9   0.8   1   3   2.6e-15   3.6e-13   50.9   0.0   347   454    10   120     4   122 0.93 -
SOLCI004937200       -            610 EOG093601TR          -            709  6.5e-150  502.9   0.8   2   3   4.1e-21   5.6e-19   70.1   0.1   322   432    87   197    83   200 0.96 -
SOLCI004937200       -            610 EOG093601TR          -            709  6.5e-150  502.9   0.8   3   3  1.7e-119  2.4e-117  395.3   0.1   307   709   201   610   196   610 0.97 -
SOLCI002775000       -            651 EOG093601TR          -            709  5.5e-149  499.8   4.2   1   4   1.2e-11   1.6e-09   38.8   0.0   345   430    24   109    15   115 0.85 -
SOLCI002775000       -            651 EOG093601TR          -            709  5.5e-149  499.8   4.2   2   4   1.9e-24   2.6e-22   81.1   0.0   330   452   115   241   109   245 0.90 -
SOLCI002775000       -            651 EOG093601TR          -            709  5.5e-149  499.8   4.2   3   4   4.3e-16   5.8e-14   53.5   0.1   334   432   222   320   219   322 0.96 -
SOLCI002775000       -            651 EOG093601TR          -            709  5.5e-149  499.8   4.2   4   4  1.1e-105  1.6e-103  349.6   0.3   237   619   262   641   257   646 0.95 -
SOLCI001304300       -            741 EOG093601TR          -            709  7.2e-149  499.4   6.4   1   4   1.5e-08     2e-06   28.6   0.0   221   284    95   158    80   160 0.93 -
SOLCI001304300       -            741 EOG093601TR          -            709  7.2e-149  499.4   6.4   2   4   2.2e-18   2.9e-16   61.1   0.0   162   284   130   259   126   261 0.89 -
SOLCI001304300       -            741 EOG093601TR          -            709  7.2e-149  499.4   6.4   3   4   3.6e-12   4.9e-10   40.5   0.1   174   265   243   341   241   346 0.59 -
SOLCI001304300       -            741 EOG093601TR          -            709  7.2e-149  499.4   6.4   4   4  1.2e-118  1.6e-116  392.5   1.5   309   698   346   741   342   741 0.98 -
SOLCI002625600       -            591 EOG093601TR          -            709  4.3e-147  493.6   1.2   1   2   4.7e-27   6.4e-25   89.7   0.0   320   452    99   233    94   234 0.96 -
SOLCI002625600       -            591 EOG093601TR          -            709  4.3e-147  493.6   1.2   2   2  5.3e-124  7.2e-122  410.2   1.1   318   709   198   591   196   591 0.98 -
SOLCI002977100       -            630 EOG093601TR          -            709  4.5e-147  493.5   2.2   1   3      0.03         4    7.7   0.0   356   413    41    98    29   102 0.85 -
SOLCI002977100       -            630 EOG093601TR          -            709  4.5e-147  493.5   2.2   2   3   1.5e-19     2e-17   64.9   0.0   306   432    89   218    87   222 0.94 -
SOLCI002977100       -            630 EOG093601TR          -            709  4.5e-147  493.5   2.2   3   3  1.2e-127  1.7e-125  422.2   1.2   308   709   223   630   216   630 0.98 -
SOLCI002776600       -            596 EOG093601TR          -            709  6.6e-143  479.7   0.4   1   3     0.026       3.6    7.9   0.0   174   250    18   101     8   105 0.76 -
SOLCI002776600       -            596 EOG093601TR          -            709  6.6e-143  479.7   0.4   2   3   1.8e-26   2.5e-24   87.8   0.0   310   430    91   214    84   218 0.94 -
SOLCI002776600       -            596 EOG093601TR          -            709  6.6e-143  479.7   0.4   3   3  5.3e-118  7.2e-116  390.4   0.1   322   709   207   596   206   596 0.98 -
SOLCI002337100       -            757 EOG093601TR          -            709  2.7e-142  477.7  15.4   1   6   4.6e-07   6.3e-05   23.6   0.0   361   433    23    95    15   106 0.93 -
SOLCI002337100       -            757 EOG093601TR          -            709  2.7e-142  477.7  15.4   2   6   6.7e-13     9e-11   42.9   0.0   344   433   107   196    98   197 0.95 -
SOLCI002337100       -            757 EOG093601TR          -            709  2.7e-142  477.7  15.4   3   6   2.2e-22     3e-20   74.3   0.1   308   432   169   296   168   297 0.97 -
SOLCI002337100       -            757 EOG093601TR          -            709  2.7e-142  477.7  15.4   4   6   5.6e-31   7.6e-29  102.7   0.2   310   454   272   422   271   427 0.93 -
SOLCI002337100       -            757 EOG093601TR          -            709  2.7e-142  477.7  15.4   5   6   4.9e-19   6.6e-17   63.2   0.2   358   453   425   521   420   523 0.91 -
SOLCI002337100       -            757 EOG093601TR          -            709  2.7e-142  477.7  15.4   6   6   4.9e-66   6.6e-64  218.6   0.7   340   587   507   755   501   757 0.97 -
SOLCI000288900       -            605 EOG093601TR          -            709  2.3e-141  474.6   8.1   1   3      0.45        61    3.8   0.0   360   417    48   107    21   116 0.61 -
SOLCI000288900       -            605 EOG093601TR          -            709  2.3e-141  474.6   8.1   2   3   1.8e-21   2.4e-19   71.3   0.0   320   433   111   224   107   226 0.97 -
SOLCI000288900       -            605 EOG093601TR          -            709  2.3e-141  474.6   8.1   3   3    2e-124  2.7e-122  411.6   6.2   310   709   199   605   199   605 0.98 -
SOLCI006158300       -            761 EOG093601TR          -            709  1.3e-140  472.1  24.4   1   6   7.7e-06     0.001   19.6   0.1   357   416    27    86     8    88 0.89 -
SOLCI006158300       -            761 EOG093601TR          -            709  1.3e-140  472.1  24.4   2   6   3.4e-15   4.6e-13   50.5   0.0   318   415    89   187    85   188 0.96 -
SOLCI006158300       -            761 EOG093601TR          -            709  1.3e-140  472.1  24.4   3   6   6.1e-23   8.2e-21   76.1   0.2   307   457   177   335   175   336 0.92 -
SOLCI006158300       -            761 EOG093601TR          -            709  1.3e-140  472.1  24.4   4   6   1.1e-18   1.5e-16   62.0   0.3   325   451   302   430   300   432 0.96 -
SOLCI006158300       -            761 EOG093601TR          -            709  1.3e-140  472.1  24.4   5   6   3.8e-19   5.1e-17   63.6   0.5   324   432   402   510   398   512 0.97 -
SOLCI006158300       -            761 EOG093601TR          -            709  1.3e-140  472.1  24.4   6   6   2.8e-77   3.9e-75  255.7   1.4   313   580   493   760   492   761 0.97 -
SOLCI006320100       -            758 EOG093601TR          -            709  2.1e-140  471.4  15.7   1   4   7.3e-20   9.9e-18   66.0   1.1   346   452    99   208    69   210 0.92 -
SOLCI006320100       -            758 EOG093601TR          -            709  2.1e-140  471.4  15.7   2   4   2.3e-07   3.2e-05   24.6   0.2   336   416   191   268   189   269 0.94 -
SOLCI006320100       -            758 EOG093601TR          -            709  2.1e-140  471.4  15.7   3   4   9.2e-20   1.2e-17   65.6   0.6   307   432   257   386   255   386 0.94 -
SOLCI006320100       -            758 EOG093601TR          -            709  2.1e-140  471.4  15.7   4   4  1.4e-106  1.9e-104  352.6   1.1   298   709   350   758   349   758 0.96 -
SOLCI000835400       -            680 EOG093601TR          -            709  2.4e-140  471.2   1.3   1   6      0.16        22    5.3   0.1    72   107    25    61    10    68 0.84 -
SOLCI000835400       -            680 EOG093601TR          -            709  2.4e-140  471.2   1.3   2   6   3.2e-05    0.0043   17.6   0.0   209   276    66   134    59   138 0.87 -
SOLCI000835400       -            680 EOG093601TR          -            709  2.4e-140  471.2   1.3   3   6   8.3e-17   1.1e-14   55.9   0.0   324   432   114   223   112   225 0.95 -
SOLCI000835400       -            680 EOG093601TR          -            709  2.4e-140  471.2   1.3   4   6   3.5e-19   4.7e-17   63.7   0.0   321   417   213   309   208   312 0.96 -
SOLCI000835400       -            680 EOG093601TR          -            709  2.4e-140  471.2   1.3   5   6     5e-32   6.7e-30  106.2   0.0   308   432   298   425   297   427 0.97 -
SOLCI000835400       -            680 EOG093601TR          -            709  2.4e-140  471.2   1.3   6   6   7.3e-74   9.9e-72  244.5   0.0   326   579   420   677   419   680 0.96 -
SOLCI000019300       -            622 EOG093601TR          -            709  2.8e-140  471.0   0.3   1   3   3.2e-25   4.4e-23   83.7   0.0   319   453   109   245    91   248 0.93 -
SOLCI000019300       -            622 EOG093601TR          -            709  2.8e-140  471.0   0.3   2   3   4.3e-30   5.8e-28   99.8   0.0   327   454   218   347   217   349 0.97 -
SOLCI000019300       -            622 EOG093601TR          -            709  2.8e-140  471.0   0.3   3   3   7.2e-91   9.8e-89  300.7   0.0   328   624   320   621   320   622 0.97 -
SOLCI000643300       -            605 EOG093601TR          -            709  9.7e-140  469.3   0.0   1   3   0.00066      0.09   13.2   0.0   356   442    43   134    27   134 0.86 -
SOLCI000643300       -            605 EOG093601TR          -            709  9.7e-140  469.3   0.0   2   3   2.7e-21   3.6e-19   70.7   0.0   323   432   114   223   109   225 0.97 -
SOLCI000643300       -            605 EOG093601TR          -            709  9.7e-140  469.3   0.0   3   3  8.8e-119  1.2e-116  392.9   0.0   322   709   214   605   208   605 0.97 -
SOLCI001264300       -            628 EOG093601TR          -            709  1.2e-139  468.9   0.7   1   3       3.7     5e+02    0.8   0.0   346   416    27    99    18   103 0.74 -
SOLCI001264300       -            628 EOG093601TR          -            709  1.2e-139  468.9   0.7   2   3   2.8e-15   3.8e-13   50.8   0.0   321   432   105   216    99   220 0.97 -
SOLCI001264300       -            628 EOG093601TR          -            709  1.2e-139  468.9   0.7   3   3  4.9e-125  6.6e-123  413.6   0.3   309   709   222   628   218   628 0.98 -
SOLCI005700900       -            705 EOG093601TR          -            709  3.5e-138  464.1  17.5   1   4   4.8e-19   6.6e-17   63.2   1.2   284   416    58   190    36   191 0.84 -
SOLCI005700900       -            705 EOG093601TR          -            709  3.5e-138  464.1  17.5   2   4   1.3e-29   1.8e-27   98.2   0.6   307   449   179   326   175   326 0.97 -
SOLCI005700900       -            705 EOG093601TR          -            709  3.5e-138  464.1  17.5   3   4   1.8e-22   2.5e-20   74.5   0.1   325   432   301   408   298   409 0.97 -
SOLCI005700900       -            705 EOG093601TR          -            709  3.5e-138  464.1  17.5   4   4   1.5e-79   2.1e-77  263.2   0.3   322   606   399   686   399   696 0.97 -
SOLCI002661400       -            530 EOG093601TR          -            709  3.6e-138  464.1   6.9   1   3   1.9e-07   2.6e-05   24.9   0.0   183   257    15    96     6    98 0.87 -
SOLCI002661400       -            530 EOG093601TR          -            709  3.6e-138  464.1   6.9   2   3   2.3e-22   3.1e-20   74.2   0.0   319   415    91   187    89   187 0.98 -
SOLCI002661400       -            530 EOG093601TR          -            709  3.6e-138  464.1   6.9   3   3  2.6e-115  3.6e-113  381.4   2.7   226   583   166   529   165   530 0.97 -
SOLCI001040500       -            727 EOG093601TR          -            709  2.2e-137  461.5  12.9   1   4   8.5e-30   1.2e-27   98.8   1.8   172   432    13   275     1   276 0.90 -
SOLCI001040500       -            727 EOG093601TR          -            709  2.2e-137  461.5  12.9   2   4     1e-12   1.4e-10   42.3   0.0   211   281   253   323   253   324 0.96 -
SOLCI001040500       -            727 EOG093601TR          -            709  2.2e-137  461.5  12.9   3   4   1.3e-24   1.8e-22   81.6   0.3   307   432   279   407   277   411 0.95 -
SOLCI001040500       -            727 EOG093601TR          -            709  2.2e-137  461.5  12.9   4   4     2e-81   2.8e-79  269.4   0.1   309   610   413   721   408   726 0.94 -
SOLCI002576300       -            608 EOG093601TR          -            709  1.6e-136  458.6   1.9   1   4   2.6e-06   0.00035   21.1   0.0   220   254    79   113    36   116 0.78 -
SOLCI002576300       -            608 EOG093601TR          -            709  1.6e-136  458.6   1.9   2   4   7.8e-24   1.1e-21   79.1   0.0   321   433   113   225   110   226 0.97 -
SOLCI002576300       -            608 EOG093601TR          -            709  1.6e-136  458.6   1.9   3   4   1.5e-28     2e-26   94.7   0.2   307   451   197   346   195   348 0.97 -
SOLCI002576300       -            608 EOG093601TR          -            709  1.6e-136  458.6   1.9   4   4   6.2e-86   8.4e-84  284.4   0.0   323   592   317   588   311   594 0.98 -
SOLCI005287700       -            761 EOG093601TR          -            709  1.8e-135  455.1  12.1   1   5   2.8e-09   3.8e-07   31.0   0.2   322   402    46   125    17   128 0.78 -
SOLCI005287700       -            761 EOG093601TR          -            709  1.8e-135  455.1  12.1   2   5   6.4e-28   8.7e-26   92.6   0.1   306   451   127   275   123   280 0.95 -
SOLCI005287700       -            761 EOG093601TR          -            709  1.8e-135  455.1  12.1   3   5   2.7e-08   3.6e-06   27.7   0.4   356   413   279   336   275   336 0.96 -
SOLCI005287700       -            761 EOG093601TR          -            709  1.8e-135  455.1  12.1   4   5   1.6e-31   2.2e-29  104.5   0.3   306   455   327   475   325   477 0.95 -
SOLCI005287700       -            761 EOG093601TR          -            709  1.8e-135  455.1  12.1   5   5     2e-65   2.7e-63  216.6   0.0   356   615   477   744   473   750 0.94 -
SOLCI004841700       -            661 EOG093601TR          -            709  1.9e-135  455.1   1.3   1   4     3e-13     4e-11   44.1   0.0   215   284    54   119    22   125 0.91 -
SOLCI004841700       -            661 EOG093601TR          -            709  1.9e-135  455.1   1.3   2   4   7.1e-19   9.6e-17   62.7   0.0   217   347    87   215    87   217 0.89 -
SOLCI004841700       -            661 EOG093601TR          -            709  1.9e-135  455.1   1.3   3   4   2.4e-07   3.3e-05   24.6   0.0   219   315   185   292   183   294 0.85 -
SOLCI004841700       -            661 EOG093601TR          -            709  1.9e-135  455.1   1.3   4   4  5.6e-104  7.6e-102  344.0   0.5   212   580   290   655   289   659 0.96 -
SOLCI003934000       -            602 EOG093601TR          -            709  3.2e-135  454.3   0.0   1   2   1.7e-12   2.2e-10   41.6   0.0   331   418   103   191    48   200 0.81 -
SOLCI003934000       -            602 EOG093601TR          -            709  3.2e-135  454.3   0.0   2   2  6.5e-124  8.9e-122  409.9   0.2   324   709   214   602   203   602 0.98 -
SOLCI000401400       -            603 EOG093601TR          -            709  2.5e-134  451.4   4.6   1   3     0.022         3    8.2   0.0   185   250    28   102    17   108 0.60 -
SOLCI000401400       -            603 EOG093601TR          -            709  2.5e-134  451.4   4.6   2   3   2.4e-21   3.3e-19   70.8   0.0   305   416    87   201    86   205 0.91 -
SOLCI000401400       -            603 EOG093601TR          -            709  2.5e-134  451.4   4.6   3   3  5.6e-114  7.6e-112  377.1   1.6   318   709   204   603   200   603 0.93 -
SOLCI003074500       -            721 EOG093601TR          -            709  2.8e-134  451.2   7.8   1   5   7.6e-10     1e-07   32.8   0.2   387   502    56   165    42   167 0.64 -
SOLCI003074500       -            721 EOG093601TR          -            709  2.8e-134  451.2   7.8   2   5   5.9e-09     8e-07   29.9   0.0   376   433   172   229   165   230 0.90 -
SOLCI003074500       -            721 EOG093601TR          -            709  2.8e-134  451.2   7.8   3   5   2.3e-10   3.2e-08   34.5   0.0   212   275   207   273   206   274 0.93 -
SOLCI003074500       -            721 EOG093601TR          -            709  2.8e-134  451.2   7.8   4   5      0.06       8.2    6.7   0.0    78   105   274   301   270   305 0.89 -
SOLCI003074500       -            721 EOG093601TR          -            709  2.8e-134  451.2   7.8   5   5  2.4e-110  3.3e-108  365.0   0.5   209   617   306   712   303   718 0.96 -
SOLCI003575300       -            729 EOG093601TR          -            709  7.9e-134  449.7  17.8   1   4   2.5e-09   3.5e-07   31.1   0.3   345   449    55   162    42   166 0.84 -
SOLCI003575300       -            729 EOG093601TR          -            709  7.9e-134  449.7  17.8   2   4   1.8e-10   2.4e-08   34.9   0.1   346   425   158   237   148   246 0.89 -
SOLCI003575300       -            729 EOG093601TR          -            709  7.9e-134  449.7  17.8   3   4   1.4e-26   1.8e-24   88.2   0.3   274   434   219   382   218   387 0.95 -
SOLCI003575300       -            729 EOG093601TR          -            709  7.9e-134  449.7  17.8   4   4   1.6e-96   2.1e-94  319.4   3.4   301   630   385   720   378   725 0.94 -
SOLCI000257300       -            607 EOG093601TR          -            709  1.8e-133  448.5   0.6   1   2   4.3e-23   5.9e-21   76.6   0.0   322   457   115   253   104   256 0.93 -
SOLCI000257300       -            607 EOG093601TR          -            709  1.8e-133  448.5   0.6   2   2  3.2e-114  4.4e-112  377.8   1.1   328   709   223   607   222   607 0.97 -
SOLCI002784600       -            727 EOG093601TR          -            709  7.8e-133  446.4  11.3   1   3     3e-22   4.1e-20   73.8   0.5   268   432    32   195    30   199 0.94 -
SOLCI002784600       -            727 EOG093601TR          -            709  7.8e-133  446.4  11.3   2   3   1.6e-22   2.2e-20   74.8   0.0   276   432   172   329   172   335 0.93 -
SOLCI002784600       -            727 EOG093601TR          -            709  7.8e-133  446.4  11.3   3   3   1.8e-92   2.4e-90  306.0   3.2   240   613   335   707   330   717 0.96 -
SOLCI002281400       -            691 EOG093601TR          -            709  1.4e-132  445.6   7.5   1   6   6.3e-05    0.0085   16.6   0.0   209   253    37    81     2    84 0.65 -
SOLCI002281400       -            691 EOG093601TR          -            709  1.4e-132  445.6   7.5   2   6   2.8e-17   3.8e-15   57.4   0.0   311   417    69   178    69   182 0.96 -
SOLCI002281400       -            691 EOG093601TR          -            709  1.4e-132  445.6   7.5   3   6   7.1e-11   9.6e-09   36.2   0.0   217   264   177   224   176   225 0.97 -
SOLCI002281400       -            691 EOG093601TR          -            709  1.4e-132  445.6   7.5   4   6   2.4e-14   3.3e-12   47.7   0.1   223   317   214   300   213   300 0.94 -
SOLCI002281400       -            691 EOG093601TR          -            709  1.4e-132  445.6   7.5   5   6   1.1e-13   1.5e-11   45.6   0.0   211   289   295   373   295   382 0.89 -
SOLCI002281400       -            691 EOG093601TR          -            709  1.4e-132  445.6   7.5   6   6   9.5e-81   1.3e-78  267.2   1.1   343   623   360   643   357   647 0.97 -
SOLCI002631500       -            704 EOG093601TR          -            709    4e-132  444.1  11.1   1   5   2.7e-13   3.7e-11   44.2   0.1   203   288    30   115     2   117 0.89 -
SOLCI002631500       -            704 EOG093601TR          -            709    4e-132  444.1  11.1   2   5   7.9e-22   1.1e-19   72.4   0.1   318   420    78   180    76   183 0.97 -
SOLCI002631500       -            704 EOG093601TR          -            709    4e-132  444.1  11.1   3   5   5.3e-18   7.3e-16   59.8   0.0   317   449   178   313   177   318 0.96 -
SOLCI002631500       -            704 EOG093601TR          -            709    4e-132  444.1  11.1   4   5     4e-11   5.4e-09   37.1   0.1   357   425   320   390   315   394 0.90 -
SOLCI002631500       -            704 EOG093601TR          -            709    4e-132  444.1  11.1   5   5   6.3e-78   8.5e-76  257.9   0.6   318   613   384   682   381   689 0.97 -
SOLCI000794400       -            632 EOG093601TR          -            709  1.3e-131  442.3   9.6   1   4   1.3e-05    0.0018   18.9   0.1   345   417    18    94     9    98 0.80 -
SOLCI000794400       -            632 EOG093601TR          -            709  1.3e-131  442.3   9.6   2   4   2.9e-13     4e-11   44.1   0.3   308   432    83   210    80   214 0.90 -
SOLCI000794400       -            632 EOG093601TR          -            709  1.3e-131  442.3   9.6   3   4   0.00014     0.019   15.5   0.0   218   264   195   241   190   246 0.91 -
SOLCI000794400       -            632 EOG093601TR          -            709  1.3e-131  442.3   9.6   4   4  7.3e-117  9.9e-115  386.6   0.4   307   709   214   632   211   632 0.95 -
SOLCI000914500       -            833 EOG093601TR          -            709  1.3e-130  439.0  14.8   1   7     3e-06    0.0004   21.0   0.0   388   455    63   133    57   134 0.89 -
SOLCI000914500       -            833 EOG093601TR          -            709  1.3e-130  439.0  14.8   2   7   4.2e-06   0.00057   20.5   0.1   341   388   118   165   111   174 0.92 -
SOLCI000914500       -            833 EOG093601TR          -            709  1.3e-130  439.0  14.8   3   7   6.1e-07   8.3e-05   23.2   0.0   223   279   175   231   168   247 0.88 -
SOLCI000914500       -            833 EOG093601TR          -            709  1.3e-130  439.0  14.8   4   7   5.1e-09   6.9e-07   30.1   0.2   367   447   254   338   247   339 0.88 -
SOLCI000914500       -            833 EOG093601TR          -            709  1.3e-130  439.0  14.8   5   7   5.7e-12   7.7e-10   39.9   0.5   333   428   323   418   317   420 0.96 -
SOLCI000914500       -            833 EOG093601TR          -            709  1.3e-130  439.0  14.8   6   7   2.6e-15   3.6e-13   50.9   0.2   320   419   411   511   407   514 0.90 -
SOLCI000914500       -            833 EOG093601TR          -            709  1.3e-130  439.0  14.8   7   7   9.8e-84   1.3e-81  277.1   0.0   318   626   511   825   508   833 0.95 -
SOLCI003956600       -            581 EOG093601TR          -            709  1.1e-129  436.1   2.1   1   3       1.4     2e+02    2.2   0.0   386   432    44    90    37    99 0.89 -
SOLCI003956600       -            581 EOG093601TR          -            709  1.1e-129  436.1   2.1   2   3   2.4e-17   3.2e-15   57.6   0.0   338   433   104   199    90   200 0.94 -
SOLCI003956600       -            581 EOG093601TR          -            709  1.1e-129  436.1   2.1   3   3  1.1e-116  1.5e-114  386.0   0.9   307   709   171   581   169   581 0.96 -
SOLCI006099100       -            782 EOG093601TR          -            709  1.5e-129  435.6   5.3   1   4   2.4e-20   3.3e-18   67.5   0.2   261   401    24   164     6   165 0.88 -
SOLCI006099100       -            782 EOG093601TR          -            709  1.5e-129  435.6   5.3   2   4   7.5e-24     1e-21   79.1   0.0   301   448   161   313   158   321 0.94 -
SOLCI006099100       -            782 EOG093601TR          -            709  1.5e-129  435.6   5.3   3   4   1.8e-12   2.5e-10   41.5   0.0   335   416   299   380   296   384 0.96 -
SOLCI006099100       -            782 EOG093601TR          -            709  1.5e-129  435.6   5.3   4   4   4.1e-80   5.6e-78  265.1   0.1   307   594   369   661   368   692 0.94 -
SOLCI003386000       -            719 EOG093601TR          -            709  9.8e-129  432.9  14.6   1   5   1.2e-07   1.6e-05   25.6   0.1   344   419    12    89     4    94 0.85 -
SOLCI003386000       -            719 EOG093601TR          -            709  9.8e-129  432.9  14.6   2   5   1.6e-26   2.2e-24   88.0   0.4   307   451    75   225    75   227 0.96 -
SOLCI003386000       -            719 EOG093601TR          -            709  9.8e-129  432.9  14.6   3   5   1.3e-20   1.8e-18   68.4   0.0   335   448   208   324   205   328 0.94 -
SOLCI003386000       -            719 EOG093601TR          -            709  9.8e-129  432.9  14.6   4   5   7.2e-15   9.8e-13   49.4   0.1   353   450   328   427   323   429 0.90 -
SOLCI003386000       -            719 EOG093601TR          -            709  9.8e-129  432.9  14.6   5   5   6.4e-73   8.7e-71  241.3   0.6   308   615   381   694   380   707 0.96 -
SOLCI002661500       -            536 EOG093601TR          -            709  1.2e-128  432.6   4.5   1   4   2.1e-15   2.9e-13   51.2   0.0   359   432     7    80     2    80 0.95 -
SOLCI002661500       -            536 EOG093601TR          -            709  1.2e-128  432.6   4.5   2   4   6.9e-30   9.4e-28   99.1   0.1   307   452    53   203    51   208 0.92 -
SOLCI002661500       -            536 EOG093601TR          -            709  1.2e-128  432.6   4.5   3   4   2.7e-14   3.7e-12   47.6   0.4   324   446   174   299   172   300 0.96 -
SOLCI002661500       -            536 EOG093601TR          -            709  1.2e-128  432.6   4.5   4   4   9.2e-78   1.2e-75  257.3   0.0   323   581   275   536   274   536 0.98 -
SOLCI005889400       -            673 EOG093601TR          -            709  1.5e-128  432.3  10.6   1   5   2.3e-12   3.2e-10   41.1   0.1   238   317    32   103    26   104 0.83 -
SOLCI005889400       -            673 EOG093601TR          -            709  1.5e-128  432.3  10.6   2   5   6.5e-14   8.8e-12   46.3   0.1   211   283    98   166    98   166 0.90 -
SOLCI005889400       -            673 EOG093601TR          -            709  1.5e-128  432.3  10.6   3   5   4.2e-07   5.7e-05   23.8   0.0   381   433   162   214   154   217 0.94 -
SOLCI005889400       -            673 EOG093601TR          -            709  1.5e-128  432.3  10.6   4   5   5.4e-08   7.3e-06   26.7   0.1   229   297   209   273   206   275 0.84 -
SOLCI005889400       -            673 EOG093601TR          -            709  1.5e-128  432.3  10.6   5   5   6.6e-95     9e-93  314.0   2.4   217   621   259   657   259   669 0.96 -
SOLCI003177800       -            637 EOG093601TR          -            709  2.5e-128  431.5   1.6   1   4     5e-17   6.7e-15   56.6   0.1   341   452    35   150    29   155 0.88 -
SOLCI003177800       -            637 EOG093601TR          -            709  2.5e-128  431.5   1.6   2   4     3e-05    0.0041   17.7   0.0   360   420   154   215   150   218 0.90 -
SOLCI003177800       -            637 EOG093601TR          -            709  2.5e-128  431.5   1.6   3   4   2.4e-19   3.3e-17   64.2   0.0   319   414   215   310   213   316 0.96 -
SOLCI003177800       -            637 EOG093601TR          -            709  2.5e-128  431.5   1.6   4   4   6.9e-88   9.4e-86  290.8   0.0   319   623   316   631   313   635 0.94 -
SOLCI007161600       -            555 EOG093601TR          -            709  2.8e-128  431.4   5.3   1   3         5   6.8e+02    0.4   0.0    76   124    55   110    48   116 0.74 -
SOLCI007161600       -            555 EOG093601TR          -            709  2.8e-128  431.4   5.3   2   3   1.6e-13   2.2e-11   45.0   0.1   374   457   119   204   111   207 0.89 -
SOLCI007161600       -            555 EOG093601TR          -            709  2.8e-128  431.4   5.3   3   3  9.7e-120  1.3e-117  396.1   1.7   322   709   168   555   164   555 0.98 -
SOLCI007384300       -            560 EOG093601TR          -            709  6.6e-128  430.2  11.9   1   3     6e-11   8.1e-09   36.5   0.1   337   430    41   135    26   137 0.89 -
SOLCI007384300       -            560 EOG093601TR          -            709  6.6e-128  430.2  11.9   2   3     6e-23   8.2e-21   76.1   0.2   323   432   129   238   126   238 0.98 -
SOLCI007384300       -            560 EOG093601TR          -            709  6.6e-128  430.2  11.9   3   3  1.5e-102  2.1e-100  339.3   2.4   216   581   190   560   190   560 0.98 -
SOLCI003282300       -            649 EOG093601TR          -            709  1.1e-127  429.4  12.9   1   5    0.0025      0.33   11.3   0.0   207   264    33    90     5    97 0.53 -
SOLCI003282300       -            649 EOG093601TR          -            709  1.1e-127  429.4  12.9   2   5   2.6e-20   3.6e-18   67.4   0.0   316   451    75   213    73   216 0.92 -
SOLCI003282300       -            649 EOG093601TR          -            709  1.1e-127  429.4  12.9   3   5   1.5e-15     2e-13   51.7   0.2   336   432   197   293   196   295 0.98 -
SOLCI003282300       -            649 EOG093601TR          -            709  1.1e-127  429.4  12.9   4   5   3.1e-26   4.2e-24   87.0   0.2   324   455   286   419   280   420 0.95 -
SOLCI003282300       -            649 EOG093601TR          -            709  1.1e-127  429.4  12.9   5   5   2.3e-75   3.1e-73  249.4   0.8   309   579   369   645   368   649 0.97 -
SOLCI005434400       -            615 EOG093601TR          -            709  1.5e-127  429.0   7.6   1   4   9.4e-27   1.3e-24   88.7   0.0   316   452     9   147     5   149 0.96 -
SOLCI005434400       -            615 EOG093601TR          -            709  1.5e-127  429.0   7.6   2   4     4e-15   5.4e-13   50.3   0.9   357   451   148   243   145   247 0.93 -
SOLCI005434400       -            615 EOG093601TR          -            709  1.5e-127  429.0   7.6   3   4   2.5e-30   3.4e-28  100.5   0.6   164   308   217   368   216   369 0.91 -
SOLCI005434400       -            615 EOG093601TR          -            709  1.5e-127  429.0   7.6   4   4   4.1e-65   5.5e-63  215.5   0.0   322   581   350   612   348   615 0.96 -
SOLCI002635400       -            608 EOG093601TR          -            709  5.5e-127  427.1  12.0   1   4   1.4e-14   1.9e-12   48.5   0.0   336   429    47   140    33   140 0.94 -
SOLCI002635400       -            608 EOG093601TR          -            709  5.5e-127  427.1  12.0   2   4   5.9e-34     8e-32  112.5   0.2   306   448   115   262   113   269 0.96 -
SOLCI002635400       -            608 EOG093601TR          -            709  5.5e-127  427.1  12.0   3   4   3.2e-14   4.4e-12   47.3   0.1   323   422   236   338   236   345 0.89 -
SOLCI002635400       -            608 EOG093601TR          -            709  5.5e-127  427.1  12.0   4   4   3.6e-75   4.9e-73  248.8   0.8   320   581   338   601   335   608 0.97 -
SOLCI005575200       -            755 EOG093601TR          -            709  1.1e-126  426.1   7.5   1   5   2.7e-18   3.6e-16   60.8   0.0   315   449    40   176    35   180 0.82 -
SOLCI005575200       -            755 EOG093601TR          -            709  1.1e-126  426.1   7.5   2   5   3.7e-15     5e-13   50.4   0.0   209   288   200   279   186   281 0.91 -
SOLCI005575200       -            755 EOG093601TR          -            709  1.1e-126  426.1   7.5   3   5   9.9e-10   1.3e-07   32.5   0.2   357   432   281   356   273   357 0.92 -
SOLCI005575200       -            755 EOG093601TR          -            709  1.1e-126  426.1   7.5   4   5   3.4e-26   4.7e-24   86.9   0.9   307   432   329   457   328   461 0.95 -
SOLCI005575200       -            755 EOG093601TR          -            709  1.1e-126  426.1   7.5   5   5   9.3e-70   1.3e-67  230.9   0.3   308   619   431   748   431   755 0.95 -
SOLCI000591500       -            508 EOG093601TR          -            709  4.2e-126  424.2   0.0   1   3   5.4e-05    0.0074   16.8   0.0   200   272     6    81     1    81 0.87 -
SOLCI000591500       -            508 EOG093601TR          -            709  4.2e-126  424.2   0.0   2   3     4e-20   5.4e-18   66.8   0.0   323   432    65   174    62   176 0.90 -
SOLCI000591500       -            508 EOG093601TR          -            709  4.2e-126  424.2   0.0   3   3  1.3e-106  1.7e-104  352.7   0.1   272   609   147   487   146   502 0.95 -
SOLCI002323000       -            564 EOG093601TR          -            709  8.6e-126  423.2   1.7   1   2   2.5e-25   3.4e-23   84.0   0.0   270   418    20   166    12   173 0.93 -
SOLCI002323000       -            564 EOG093601TR          -            709  8.6e-126  423.2   1.7   2   2    2e-102  2.7e-100  338.9   0.5   323   709   172   564   166   564 0.97 -
SOLCI007024700       -            739 EOG093601TR          -            709    9e-126  423.1   0.2   1   3   3.4e-32   4.6e-30  106.7   0.1    74   305   102   335    99   340 0.84 -
SOLCI007024700       -            739 EOG093601TR          -            709    9e-126  423.1   0.2   2   3   1.7e-21   2.3e-19   71.4   0.0   318   432   316   430   314   432 0.98 -
SOLCI007024700       -            739 EOG093601TR          -            709    9e-126  423.1   0.2   3   3   1.2e-76   1.6e-74  253.7   0.0   327   619   426   722   421   731 0.95 -
SOLCI001686500       -            621 EOG093601TR          -            709  9.1e-126  423.1   1.9   1   2   2.1e-14   2.9e-12   47.9   0.0   322   441   129   251   102   251 0.86 -
SOLCI001686500       -            621 EOG093601TR          -            709  9.1e-126  423.1   1.9   2   2  1.1e-115  1.5e-113  382.7   0.8   321   709   229   621   225   621 0.98 -
SOLCI004171700       -            633 EOG093601TR          -            709  9.9e-126  423.0   4.9   1   4   1.6e-10   2.1e-08   35.1   0.1   182   280    28   133    15   135 0.70 -
SOLCI004171700       -            633 EOG093601TR          -            709  9.9e-126  423.0   4.9   2   4   1.8e-16   2.5e-14   54.7   0.1   321   417   107   203   104   211 0.96 -
SOLCI004171700       -            633 EOG093601TR          -            709  9.9e-126  423.0   4.9   3   4   2.5e-14   3.4e-12   47.7   0.0   326   420   217   318   210   319 0.87 -
SOLCI004171700       -            633 EOG093601TR          -            709  9.9e-126  423.0   4.9   4   4   1.6e-93   2.1e-91  309.5   0.1   307   615   303   618   301   628 0.97 -
SOLCI004636700       -            698 EOG093601TR          -            709  2.3e-125  421.7  15.0   1   6     3e-11   4.1e-09   37.5   0.0   344   451    67   176    56   180 0.89 -
SOLCI004636700       -            698 EOG093601TR          -            709  2.3e-125  421.7  15.0   2   6   1.8e-19   2.4e-17   64.7   0.1   316   450   140   276   140   278 0.94 -
SOLCI004636700       -            698 EOG093601TR          -            709  2.3e-125  421.7  15.0   3   6   4.6e-21   6.2e-19   69.9   0.0   338   433   263   358   260   361 0.96 -
SOLCI004636700       -            698 EOG093601TR          -            709  2.3e-125  421.7  15.0   4   6   5.8e-09   7.9e-07   29.9   0.1   224   275   348   399   346   399 0.93 -
SOLCI004636700       -            698 EOG093601TR          -            709  2.3e-125  421.7  15.0   5   6   1.7e-30   2.2e-28  101.1   1.6   307   451   361   510   359   512 0.95 -
SOLCI004636700       -            698 EOG093601TR          -            709  2.3e-125  421.7  15.0   6   6   9.9e-50   1.3e-47  164.7   0.0   322   536   481   696   479   698 0.96 -
SOLCI004421600       -            720 EOG093601TR          -            709  2.8e-125  421.5  15.8   1   6   7.5e-12     1e-09   39.5   0.0   315   414    18   118     8   121 0.92 -
SOLCI004421600       -            720 EOG093601TR          -            709  2.8e-125  421.5  15.8   2   6   5.7e-11   7.8e-09   36.5   0.0   374   452   109   188   107   192 0.90 -
SOLCI004421600       -            720 EOG093601TR          -            709  2.8e-125  421.5  15.8   3   6   2.3e-14   3.1e-12   47.8   0.7   352   451   187   290   179   296 0.91 -
SOLCI004421600       -            720 EOG093601TR          -            709  2.8e-125  421.5  15.8   4   6   1.6e-12   2.1e-10   41.7   0.2   360   452   295   389   289   396 0.91 -
SOLCI004421600       -            720 EOG093601TR          -            709  2.8e-125  421.5  15.8   5   6   2.1e-07   2.8e-05   24.8   0.1   364   432   397   465   392   467 0.93 -
SOLCI004421600       -            720 EOG093601TR          -            709  2.8e-125  421.5  15.8   6   6   2.4e-80   3.2e-78  265.9   0.9   277   581   412   718   412   720 0.96 -
SOLCI003281000       -            483 EOG093601TR          -            709  4.5e-125  420.8   5.1   1   2   1.6e-17   2.2e-15   58.2   0.0   335   433     5   103     1   104 0.94 -
SOLCI003281000       -            483 EOG093601TR          -            709  4.5e-125  420.8   5.1   2   2  4.9e-112  6.7e-110  370.6   3.1   322   709    93   483    88   483 0.98 -
SOLCI002884000       -            602 EOG093601TR          -            709  2.5e-124  418.3   4.7   1   3   3.3e-25   4.5e-23   83.6   0.1   161   316    38   197    19   207 0.91 -
SOLCI002884000       -            602 EOG093601TR          -            709  2.5e-124  418.3   4.7   2   3   9.5e-19   1.3e-16   62.3   0.1   192   295   208   308   195   309 0.90 -
SOLCI002884000       -            602 EOG093601TR          -            709  2.5e-124  418.3   4.7   3   3   1.5e-87     2e-85  289.7   0.5   307   586   285   570   283   579 0.96 -
SOLCI004420700       -            667 EOG093601TR          -            709  3.2e-124  418.0   6.8   1   3   1.8e-18   2.4e-16   61.4   0.3   270   403    83   216    59   218 0.91 -
SOLCI004420700       -            667 EOG093601TR          -            709  3.2e-124  418.0   6.8   2   3   1.3e-26   1.8e-24   88.2   0.8   307   435   218   349   215   358 0.92 -
SOLCI004420700       -            667 EOG093601TR          -            709  3.2e-124  418.0   6.8   3   3     1e-85   1.4e-83  283.6   0.0   318   633   333   651   332   656 0.97 -
SOLCI004023700       -            541 EOG093601TR          -            709  1.1e-123  416.1   6.3   1   2   1.1e-18   1.5e-16   62.1   0.3   318   429    35   146    23   147 0.93 -
SOLCI004023700       -            541 EOG093601TR          -            709  1.1e-123  416.1   6.3   2   2  2.3e-110  3.1e-108  365.1   1.2   206   618   121   533   119   537 0.96 -
SOLCI006452300       -            624 EOG093601TR          -            709  5.3e-123  413.9   7.7   1   3   6.1e-12   8.2e-10   39.8   0.0   213   290    58   132    27   134 0.89 -
SOLCI006452300       -            624 EOG093601TR          -            709  5.3e-123  413.9   7.7   2   3   9.8e-19   1.3e-16   62.2   0.8   211   317   119   217   119   221 0.95 -
SOLCI006452300       -            624 EOG093601TR          -            709  5.3e-123  413.9   7.7   3   3   1.2e-97   1.6e-95  323.1   0.6   219   618   220   620   218   623 0.95 -
SOLCI003417500       -            751 EOG093601TR          -            709  5.7e-123  413.8  10.3   1   5   1.3e-11   1.8e-09   38.7   0.1   319   418    20   121     9   127 0.88 -
SOLCI003417500       -            751 EOG093601TR          -            709  5.7e-123  413.8  10.3   2   5   6.6e-10     9e-08   33.0   0.1   325   418   128   220   125   227 0.93 -
SOLCI003417500       -            751 EOG093601TR          -            709  5.7e-123  413.8  10.3   3   5   4.8e-26   6.5e-24   86.4   0.0   324   450   228   356   221   358 0.97 -
SOLCI003417500       -            751 EOG093601TR          -            709  5.7e-123  413.8  10.3   4   5   4.2e-20   5.8e-18   66.7   0.6   320   449   325   456   323   457 0.96 -
SOLCI003417500       -            751 EOG093601TR          -            709  5.7e-123  413.8  10.3   5   5   5.9e-68     8e-66  224.9   0.4   336   615   442   726   437   737 0.94 -
SOLCI006508900       -            600 EOG093601TR          -            709    1e-122  413.0   1.5   1   4   2.9e-07     4e-05   24.3   0.0   221   276    56   111     7   114 0.63 -
SOLCI006508900       -            600 EOG093601TR          -            709    1e-122  413.0   1.5   2   4     1e-20   1.4e-18   68.8   0.0   319   450    87   221    85   223 0.97 -
SOLCI006508900       -            600 EOG093601TR          -            709    1e-122  413.0   1.5   3   4   8.7e-29   1.2e-26   95.4   0.0   162   297   192   330   191   330 0.90 -
SOLCI006508900       -            600 EOG093601TR          -            709    1e-122  413.0   1.5   4   4   5.7e-74   7.8e-72  244.8   0.1   308   592   306   598   301   600 0.96 -
SOLCI001074300       -            601 EOG093601TR          -            709  2.2e-122  411.9  11.3   1   5     0.011       1.4    9.2   0.0    74   108    43    77     6    80 0.80 -
SOLCI001074300       -            601 EOG093601TR          -            709  2.2e-122  411.9  11.3   2   5   2.7e-10   3.6e-08   34.3   0.3   181   252    44   122    42   128 0.84 -
SOLCI001074300       -            601 EOG093601TR          -            709  2.2e-122  411.9  11.3   3   5   3.7e-23     5e-21   76.9   0.1   325   453   130   261   121   262 0.93 -
SOLCI001074300       -            601 EOG093601TR          -            709  2.2e-122  411.9  11.3   4   5   1.2e-27   1.6e-25   91.7   0.1   322   458   229   367   229   370 0.96 -
SOLCI001074300       -            601 EOG093601TR          -            709  2.2e-122  411.9  11.3   5   5   4.3e-72   5.8e-70  238.6   0.3   307   569   312   579   311   598 0.94 -
SOLCI003479000       -            528 EOG093601TR          -            709    5e-122  410.7  11.4   1   3   1.8e-24   2.5e-22   81.1   0.2   319   434    20   134    11   137 0.86 -
SOLCI003479000       -            528 EOG093601TR          -            709    5e-122  410.7  11.4   2   3   1.9e-10   2.6e-08   34.8   0.1   218   291   117   188   116   189 0.93 -
SOLCI003479000       -            528 EOG093601TR          -            709    5e-122  410.7  11.4   3   3   2.8e-95   3.8e-93  315.2   3.0   213   582   143   514   140   518 0.95 -
SOLCI002236600       -            691 EOG093601TR          -            709  7.2e-122  410.2   5.6   1   3   5.2e-26   7.1e-24   86.3   0.1   262   456    74   277    36   289 0.79 -
SOLCI002236600       -            691 EOG093601TR          -            709  7.2e-122  410.2   5.6   2   3   3.7e-20     5e-18   66.9   0.1   194   297   275   381   271   382 0.88 -
SOLCI002236600       -            691 EOG093601TR          -            709  7.2e-122  410.2   5.6   3   3   6.2e-83   8.5e-81  274.4   0.6   306   622   355   677   354   681 0.96 -
SOLCI006836000       -            638 EOG093601TR          -            709    1e-120  406.3   2.2   1   3   4.3e-11   5.8e-09   37.0   0.0   343   451    26   136    22   149 0.93 -
SOLCI006836000       -            638 EOG093601TR          -            709    1e-120  406.3   2.2   2   3     8e-48   1.1e-45  158.4   0.1   208   449   160   405   138   406 0.90 -
SOLCI006836000       -            638 EOG093601TR          -            709    1e-120  406.3   2.2   3   3   1.3e-65   1.8e-63  217.2   0.2   325   581   380   634   378   637 0.98 -
SOLCI003665000       -            522 EOG093601TR          -            709  1.2e-120  406.2   2.8   1   3   6.7e-13   9.1e-11   42.9   0.0   358   453    17   114     5   129 0.90 -
SOLCI003665000       -            522 EOG093601TR          -            709  1.2e-120  406.2   2.8   2   3   6.7e-22   9.2e-20   72.7   0.1   193   306   114   230   111   231 0.89 -
SOLCI003665000       -            522 EOG093601TR          -            709  1.2e-120  406.2   2.8   3   3   2.5e-92   3.4e-90  305.5   0.1   307   622   196   517   194   519 0.95 -
SOLCI003725300       -            685 EOG093601TR          -            709  1.9e-120  405.5  13.7   1   7   3.2e-12   4.3e-10   40.7   0.1   180   264     6    98     1   101 0.53 -
SOLCI003725300       -            685 EOG093601TR          -            709  1.9e-120  405.5  13.7   2   7   6.2e-08   8.4e-06   26.5   0.0   217   298    82   159    82   164 0.93 -
SOLCI003725300       -            685 EOG093601TR          -            709  1.9e-120  405.5  13.7   3   7   2.4e-07   3.3e-05   24.6   0.0   342   403   178   239   170   245 0.91 -
SOLCI003725300       -            685 EOG093601TR          -            709  1.9e-120  405.5  13.7   4   7   4.5e-08   6.2e-06   27.0   0.0   378   429   245   296   240   296 0.87 -
SOLCI003725300       -            685 EOG093601TR          -            709  1.9e-120  405.5  13.7   5   7   4.4e-22     6e-20   73.3   0.3   306   432   271   400   271   400 0.94 -
SOLCI003725300       -            685 EOG093601TR          -            709  1.9e-120  405.5  13.7   6   7   1.6e-11   2.2e-09   38.4   0.1   382   462   381   463   380   468 0.91 -
SOLCI003725300       -            685 EOG093601TR          -            709  1.9e-120  405.5  13.7   7   7   1.3e-69   1.8e-67  230.4   1.2   309   581   406   683   406   685 0.97 -
SOLCI006585300       -            584 EOG093601TR          -            709  3.7e-120  404.5   5.1   1   3   7.3e-14   9.9e-12   46.1   0.2   343   432    19   108     9   110 0.94 -
SOLCI006585300       -            584 EOG093601TR          -            709  3.7e-120  404.5   5.1   2   3   2.9e-17   3.9e-15   57.4   0.0   305   432   110   243   109   246 0.93 -
SOLCI006585300       -            584 EOG093601TR          -            709  3.7e-120  404.5   5.1   3   3     2e-91   2.7e-89  302.5   0.2   307   623   247   573   244   580 0.95 -
SOLCI003478900       -            616 EOG093601TR          -            709    8e-120  403.4   6.9   1   4     0.023       3.1    8.1   0.0   350   416     9    75     3    79 0.88 -
SOLCI003478900       -            616 EOG093601TR          -            709    8e-120  403.4   6.9   2   4   1.3e-19   1.8e-17   65.1   0.0   323   432    82   192    76   194 0.96 -
SOLCI003478900       -            616 EOG093601TR          -            709    8e-120  403.4   6.9   3   4     7e-14   9.5e-12   46.2   0.2   224   317   183   268   181   268 0.92 -
SOLCI003478900       -            616 EOG093601TR          -            709    8e-120  403.4   6.9   4   4   5.8e-94   7.9e-92  310.9   0.7   216   609   206   598   201   608 0.94 -
SOLCI004080700       -            597 EOG093601TR          -            709  2.1e-119  402.0   7.8   1   4   0.00074       0.1   13.0   0.0   356   427    27    99     8   101 0.88 -
SOLCI004080700       -            597 EOG093601TR          -            709  2.1e-119  402.0   7.8   2   4     6e-22   8.1e-20   72.8   0.2   323   452    96   227    88   233 0.95 -
SOLCI004080700       -            597 EOG093601TR          -            709  2.1e-119  402.0   7.8   3   4   3.9e-19   5.3e-17   63.5   0.4   320   433   194   307   190   310 0.94 -
SOLCI004080700       -            597 EOG093601TR          -            709  2.1e-119  402.0   7.8   4   4     8e-83   1.1e-80  274.1   1.4   307   585   310   593   307   596 0.97 -
SOLCI000248800       -            602 EOG093601TR          -            709  9.9e-119  399.8   0.5   1   3   0.00088      0.12   12.8   0.0   359   416    35    92    29   101 0.91 -
SOLCI000248800       -            602 EOG093601TR          -            709  9.9e-119  399.8   0.5   2   3   1.9e-17   2.6e-15   57.9   0.0   322   416    99   195    94   199 0.93 -
SOLCI000248800       -            602 EOG093601TR          -            709  9.9e-119  399.8   0.5   3   3   1.1e-98   1.5e-96  326.5   0.7   218   620   196   596   193   601 0.96 -
SOLCI000091600       -            538 EOG093601TR          -            709  2.4e-118  398.6   2.0   1   3   2.6e-08   3.5e-06   27.8   0.0   342   451    11   127     6   133 0.73 -
SOLCI000091600       -            538 EOG093601TR          -            709  2.4e-118  398.6   2.0   2   3   1.5e-18   2.1e-16   61.6   0.0   325   433   100   208    94   209 0.96 -
SOLCI000091600       -            538 EOG093601TR          -            709  2.4e-118  398.6   2.0   3   3   1.3e-97   1.8e-95  322.9   0.6   271   613   179   527   177   534 0.94 -
SOLCI002862400       -            700 EOG093601TR          -            709  2.6e-118  398.4  12.2   1   4   9.1e-14   1.2e-11   45.8   0.4   341   434    59   152    23   154 0.85 -
SOLCI002862400       -            700 EOG093601TR          -            709  2.6e-118  398.4  12.2   2   4   1.7e-19   2.3e-17   64.7   0.4   307   433   154   283   152   285 0.96 -
SOLCI002862400       -            700 EOG093601TR          -            709  2.6e-118  398.4  12.2   3   4   5.3e-16   7.2e-14   53.2   0.0   297   432   276   414   272   418 0.93 -
SOLCI002862400       -            700 EOG093601TR          -            709  2.6e-118  398.4  12.2   4   4   1.2e-73   1.6e-71  243.8   0.1   307   579   418   697   415   699 0.96 -
SOLCI006245500       -            603 EOG093601TR          -            709    3e-118  398.2  10.9   1   4   3.6e-15   4.8e-13   50.5   0.3   319   449    30   161    23   165 0.80 -
SOLCI006245500       -            603 EOG093601TR          -            709    3e-118  398.2  10.9   2   4   5.6e-12   7.6e-10   39.9   0.1   343   432   154   244   146   244 0.92 -
SOLCI006245500       -            603 EOG093601TR          -            709    3e-118  398.2  10.9   3   4   1.9e-33   2.6e-31  110.8   0.2   307   451   217   365   217   367 0.92 -
SOLCI006245500       -            603 EOG093601TR          -            709    3e-118  398.2  10.9   4   4   2.1e-68   2.9e-66  226.4   0.1   321   587   334   602   331   603 0.98 -
SOLCI005079900       -            558 EOG093601TR          -            709  3.7e-118  397.9   6.6   1   2   4.7e-05    0.0064   17.0   0.4   341   452     8   118     2   124 0.83 -
SOLCI005079900       -            558 EOG093601TR          -            709  3.7e-118  397.9   6.6   2   2  8.1e-118  1.1e-115  389.8   1.5   177   622   103   554   102   558 0.94 -
SOLCI007107400       -            626 EOG093601TR          -            709  3.1e-117  394.9   8.8   1   3   5.6e-23   7.6e-21   76.2   0.0   305   432    92   224    72   226 0.91 -
SOLCI007107400       -            626 EOG093601TR          -            709  3.1e-117  394.9   8.8   2   3   1.6e-26   2.2e-24   87.9   1.1   331   453   225   349   221   351 0.96 -
SOLCI007107400       -            626 EOG093601TR          -            709  3.1e-117  394.9   8.8   3   3   3.7e-74   5.1e-72  245.4   0.5   330   607   325   606   324   616 0.95 -
SOLCI004671100       -            639 EOG093601TR          -            709  1.9e-116  392.3   2.8   1   2   4.4e-16     6e-14   53.4   0.0   326   420   146   241   129   242 0.93 -
SOLCI004671100       -            639 EOG093601TR          -            709  1.9e-116  392.3   2.8   2   2  1.2e-104  1.7e-102  346.2   0.6   212   611   232   631   232   637 0.92 -
SOLCI001655700       -            472 EOG093601TR          -            709  1.7e-115  389.1   1.7   1   3   2.2e-19     3e-17   64.4   0.0   331   451     1   123     1   126 0.94 -
SOLCI001655700       -            472 EOG093601TR          -            709  1.7e-115  389.1   1.7   2   3   2.3e-29   3.2e-27   97.3   0.0   307   431    75   202    75   203 0.97 -
SOLCI001655700       -            472 EOG093601TR          -            709  1.7e-115  389.1   1.7   3   3   8.4e-73   1.1e-70  240.9   0.2   308   582   177   458   176   468 0.96 -
SOLCI004428300       -            605 EOG093601TR          -            709  2.6e-115  388.5   1.9   1   3   1.1e-09   1.5e-07   32.3   0.0   147   250    68   181    63   186 0.63 -
SOLCI004428300       -            605 EOG093601TR          -            709  2.6e-115  388.5   1.9   2   3   5.4e-25   7.3e-23   82.9   0.0   324   458   188   325   186   327 0.94 -
SOLCI004428300       -            605 EOG093601TR          -            709  2.6e-115  388.5   1.9   3   3   8.2e-87   1.1e-84  287.3   0.6   307   619   270   588   269   598 0.96 -
SOLCI002277900       -            656 EOG093601TR          -            709  3.9e-115  387.9   2.6   1   6    0.0069      0.94    9.8   0.0   402   448    58   102    51   120 0.58 -
SOLCI002277900       -            656 EOG093601TR          -            709  3.9e-115  387.9   2.6   2   6    0.0011      0.14   12.5   0.0   373   424    91   142    88   143 0.81 -
SOLCI002277900       -            656 EOG093601TR          -            709  3.9e-115  387.9   2.6   3   6   1.1e-19   1.5e-17   65.4   0.1   211   315   128   224   122   226 0.95 -
SOLCI002277900       -            656 EOG093601TR          -            709  3.9e-115  387.9   2.6   4   6   4.4e-10   5.9e-08   33.6   0.6   211   286   221   292   216   294 0.93 -
SOLCI002277900       -            656 EOG093601TR          -            709  3.9e-115  387.9   2.6   5   6   1.7e-16   2.2e-14   54.9   0.1   211   319   283   387   276   394 0.93 -
SOLCI002277900       -            656 EOG093601TR          -            709  3.9e-115  387.9   2.6   6   6   3.7e-72     5e-70  238.8   0.0   323   606   359   643   358   653 0.95 -
SOLCI001011300       -            607 EOG093601TR          -            709  6.5e-115  387.2   2.9   1   3   1.3e-13   1.8e-11   45.2   0.0   324   432   100   208    56   209 0.93 -
SOLCI001011300       -            607 EOG093601TR          -            709  6.5e-115  387.2   2.9   2   3   1.1e-20   1.5e-18   68.6   0.0   308   420   182   297   179   298 0.97 -
SOLCI001011300       -            607 EOG093601TR          -            709  6.5e-115  387.2   2.9   3   3     3e-87   4.1e-85  288.7   0.2   307   614   282   595   279   607 0.96 -
SOLCI006954000       -            616 EOG093601TR          -            709  1.5e-114  386.0  10.3   1   4   3.4e-09   4.6e-07   30.7   0.0   361   432    50   121    35   122 0.92 -
SOLCI006954000       -            616 EOG093601TR          -            709  1.5e-114  386.0  10.3   2   4     5e-21   6.8e-19   69.8   0.1   310   432    97   225    95   229 0.89 -
SOLCI006954000       -            616 EOG093601TR          -            709  1.5e-114  386.0  10.3   3   4   4.9e-15   6.6e-13   50.0   0.1   307   403   229   328   226   336 0.92 -
SOLCI006954000       -            616 EOG093601TR          -            709  1.5e-114  386.0  10.3   4   4   1.8e-77   2.4e-75  256.4   1.5   308   581   338   616   330   616 0.97 -
SOLCI006161000       -            581 EOG093601TR          -            709  2.3e-114  385.4   4.7   1   3   3.9e-12   5.2e-10   40.4   0.2   215   297    44   122    38   124 0.91 -
SOLCI006161000       -            581 EOG093601TR          -            709  2.3e-114  385.4   4.7   2   3   6.6e-09   8.9e-07   29.7   0.0   218   283   109   170   107   170 0.94 -
SOLCI006161000       -            581 EOG093601TR          -            709  2.3e-114  385.4   4.7   3   3   3.2e-98   4.4e-96  325.0   0.6   211   616   164   569   162   577 0.96 -
SOLCI007166700       -            607 EOG093601TR          -            709    4e-114  384.6   3.8   1   3    0.0079       1.1    9.6   0.0   360   416     5    63     1    67 0.86 -
SOLCI007166700       -            607 EOG093601TR          -            709    4e-114  384.6   3.8   2   3   4.3e-15   5.9e-13   50.2   0.0   317   452    66   203    64   209 0.92 -
SOLCI007166700       -            607 EOG093601TR          -            709    4e-114  384.6   3.8   3   3  3.3e-102  4.5e-100  338.1   2.1   162   592   173   606   170   607 0.94 -
SOLCI004518700       -            597 EOG093601TR          -            709  4.1e-114  384.5   1.1   1   4   8.1e-13   1.1e-10   42.7   0.0   333   452    46   168    30   169 0.90 -
SOLCI004518700       -            597 EOG093601TR          -            709  4.1e-114  384.5   1.1   2   4   6.2e-19   8.5e-17   62.9   0.0   324   460   139   278   136   286 0.93 -
SOLCI004518700       -            597 EOG093601TR          -            709  4.1e-114  384.5   1.1   3   4   1.8e-18   2.5e-16   61.3   0.0   172   266   250   351   249   356 0.89 -
SOLCI004518700       -            597 EOG093601TR          -            709  4.1e-114  384.5   1.1   4   4   1.2e-71   1.6e-69  237.1   0.7   342   581   356   597   351   597 0.98 -
SOLCI005997200       -            564 EOG093601TR          -            709    9e-114  383.4   5.0   1   3   1.8e-10   2.5e-08   34.9   0.1   336   451    10   126     5   128 0.91 -
SOLCI005997200       -            564 EOG093601TR          -            709    9e-114  383.4   5.0   2   3   2.6e-23   3.5e-21   77.3   0.0   304   432    74   206    74   208 0.93 -
SOLCI005997200       -            564 EOG093601TR          -            709    9e-114  383.4   5.0   3   3   5.1e-87     7e-85  287.9   0.7   217   583   190   555   189   560 0.95 -
SOLCI002358300       -            602 EOG093601TR          -            709    1e-113  383.2   0.4   1   4   1.8e-05    0.0024   18.4   0.0   209   251    45    87    42    94 0.92 -
SOLCI002358300       -            602 EOG093601TR          -            709    1e-113  383.2   0.4   2   4   4.4e-19   5.9e-17   63.4   0.1   325   432    95   203    86   205 0.94 -
SOLCI002358300       -            602 EOG093601TR          -            709    1e-113  383.2   0.4   3   4     2e-19   2.8e-17   64.5   0.0   307   416   176   288   176   292 0.93 -
SOLCI002358300       -            602 EOG093601TR          -            709    1e-113  383.2   0.4   4   4   9.3e-76   1.3e-73  250.7   0.0   324   623   296   598   289   601 0.96 -
SOLCI001076200       -            753 EOG093601TR          -            709  1.6e-113  382.6  11.9   1   6   2.9e-09   3.9e-07   30.9   0.0   213   276    69   132    39   145 0.77 -
SOLCI001076200       -            753 EOG093601TR          -            709  1.6e-113  382.6  11.9   2   6   2.6e-10   3.6e-08   34.4   0.0   359   447   146   237   135   246 0.87 -
SOLCI001076200       -            753 EOG093601TR          -            709  1.6e-113  382.6  11.9   3   6     6e-17   8.1e-15   56.3   0.2   358   453   247   344   240   347 0.94 -
SOLCI001076200       -            753 EOG093601TR          -            709  1.6e-113  382.6  11.9   4   6   2.8e-16   3.8e-14   54.1   0.2   335   433   325   422   325   444 0.91 -
SOLCI001076200       -            753 EOG093601TR          -            709  1.6e-113  382.6  11.9   5   6   3.2e-06   0.00043   20.9   0.1   360   449   446   534   434   534 0.81 -
SOLCI001076200       -            753 EOG093601TR          -            709  1.6e-113  382.6  11.9   6   6   1.8e-60   2.4e-58  200.2   0.3   305   524   521   746   493   752 0.91 -
SOLCI007500900       -            577 EOG093601TR          -            709  1.2e-111  376.4   4.5   1   4   2.1e-18   2.9e-16   61.1   0.1   308   416    72   181    49   182 0.91 -
SOLCI007500900       -            577 EOG093601TR          -            709  1.2e-111  376.4   4.5   2   4   2.8e-17   3.8e-15   57.4   0.0   217   317   181   273   179   273 0.92 -
SOLCI007500900       -            577 EOG093601TR          -            709  1.2e-111  376.4   4.5   3   4   4.9e-16   6.6e-14   53.3   0.1   380   453   269   344   261   351 0.90 -
SOLCI007500900       -            577 EOG093601TR          -            709  1.2e-111  376.4   4.5   4   4   5.7e-68   7.8e-66  225.0   0.1   327   582   317   573   316   576 0.97 -
SOLCI006982000       -            615 EOG093601TR          -            709  7.3e-111  373.8   9.5   1   4   2.7e-19   3.6e-17   64.1   0.1   337   451    58   175    46   178 0.90 -
SOLCI006982000       -            615 EOG093601TR          -            709  7.3e-111  373.8   9.5   2   4   1.2e-17   1.7e-15   58.6   0.5   357   459   179   284   175   290 0.93 -
SOLCI006982000       -            615 EOG093601TR          -            709  7.3e-111  373.8   9.5   3   4     0.058       7.9    6.8   0.0   361   416   291   348   285   351 0.87 -
SOLCI006982000       -            615 EOG093601TR          -            709  7.3e-111  373.8   9.5   4   4   8.4e-76   1.1e-73  250.9   0.2   309   583   339   614   333   615 0.97 -
SOLCI000130800       -            698 EOG093601TR          -            709  1.2e-110  373.1   4.9   1   4   2.1e-06   0.00029   21.4   0.0   210   272    19    85    13    94 0.82 -
SOLCI000130800       -            698 EOG093601TR          -            709  1.2e-110  373.1   4.9   2   4   2.7e-16   3.7e-14   54.1   0.0   337   449    89   206    81   207 0.88 -
SOLCI000130800       -            698 EOG093601TR          -            709  1.2e-110  373.1   4.9   3   4   3.1e-24   4.2e-22   80.4   0.2    75   299   198   429   192   434 0.78 -
SOLCI000130800       -            698 EOG093601TR          -            709  1.2e-110  373.1   4.9   4   4     4e-69   5.4e-67  228.8   0.5   308   571   403   682   402   695 0.91 -
SOLCI001668200       -            599 EOG093601TR          -            709  4.8e-110  371.1   5.3   1   4   2.2e-12     3e-10   41.2   0.1   306   414    61   169    47   174 0.87 -
SOLCI001668200       -            599 EOG093601TR          -            709  4.8e-110  371.1   5.3   2   4   1.4e-28   1.9e-26   94.7   0.0   318   433   174   289   169   300 0.95 -
SOLCI001668200       -            599 EOG093601TR          -            709  4.8e-110  371.1   5.3   3   4   1.1e-12   1.5e-10   42.2   0.0   345   427   302   384   293   386 0.88 -
SOLCI001668200       -            599 EOG093601TR          -            709  4.8e-110  371.1   5.3   4   4     8e-59   1.1e-56  194.7   0.1   322   538   380   599   375   599 0.97 -
SOLCI006110800       -            484 EOG093601TR          -            709  8.1e-110  370.3   0.0   1   3   2.4e-09   3.3e-07   31.2   0.0   347   449    13   117     8   118 0.85 -
SOLCI006110800       -            484 EOG093601TR          -            709  8.1e-110  370.3   0.0   2   3   1.9e-18   2.6e-16   61.3   0.0   319   433    86   200    83   203 0.97 -
SOLCI006110800       -            484 EOG093601TR          -            709  8.1e-110  370.3   0.0   3   3   1.2e-87   1.6e-85  290.0   0.0   272   581   172   483   170   484 0.95 -
SOLCI006353400       -            401 EOG093601TR          -            709  9.3e-110  370.2   1.5   1   1  7.6e-112    1e-109  370.0   1.5   318   709     8   401     1   401 0.97 -
SOLCI000357500       -            662 EOG093601TR          -            709  3.7e-109  368.2  10.0   1   5   2.6e-09   3.6e-07   31.1   0.1   217   269    50   102    40   102 0.92 -
SOLCI000357500       -            662 EOG093601TR          -            709  3.7e-109  368.2  10.0   2   5   2.6e-19   3.5e-17   64.1   0.0   321   458    87   226    83   228 0.95 -
SOLCI000357500       -            662 EOG093601TR          -            709  3.7e-109  368.2  10.0   3   5   2.5e-19   3.3e-17   64.2   0.0   319   447   186   317   182   326 0.92 -
SOLCI000357500       -            662 EOG093601TR          -            709  3.7e-109  368.2  10.0   4   5   3.5e-15   4.7e-13   50.5   0.3   338   433   307   403   306   404 0.93 -
SOLCI000357500       -            662 EOG093601TR          -            709  3.7e-109  368.2  10.0   5   5   1.6e-58   2.2e-56  193.7   0.2   322   584   393   659   390   662 0.96 -
SOLCI002052500       -            534 EOG093601TR          -            709  3.8e-109  368.1   5.4   1   3   3.3e-07   4.4e-05   24.1   0.2   360   457    29   128    18   144 0.89 -
SOLCI002052500       -            534 EOG093601TR          -            709  3.8e-109  368.1   5.4   2   3   1.9e-16   2.6e-14   54.6   0.3   163   265    94   203    91   207 0.76 -
SOLCI002052500       -            534 EOG093601TR          -            709  3.8e-109  368.1   5.4   3   3   4.4e-91   5.9e-89  301.4   0.1   307   609   206   514   203   528 0.94 -
SOLCI003135400       -            590 EOG093601TR          -            709  5.4e-109  367.6  14.4   1   4   1.9e-18   2.6e-16   61.3   0.9   344   451     7   113     4   114 0.97 -
SOLCI003135400       -            590 EOG093601TR          -            709  5.4e-109  367.6  14.4   2   4   1.7e-16   2.2e-14   54.9   0.2   337   451    98   214    96   218 0.95 -
SOLCI003135400       -            590 EOG093601TR          -            709  5.4e-109  367.6  14.4   3   4   1.2e-14   1.6e-12   48.7   0.1   356   454   218   319   213   321 0.94 -
SOLCI003135400       -            590 EOG093601TR          -            709  5.4e-109  367.6  14.4   4   4   6.1e-71   8.2e-69  234.8   0.1   322   593   285   559   283   576 0.95 -
SOLCI004636900       -            632 EOG093601TR          -            709  4.8e-108  364.5   4.3   1   4     1e-07   1.4e-05   25.8   0.0   363   433    36   106    14   109 0.84 -
SOLCI004636900       -            632 EOG093601TR          -            709  4.8e-108  364.5   4.3   2   4   1.2e-21   1.7e-19   71.8   0.2   307   432   109   232   106   234 0.93 -
SOLCI004636900       -            632 EOG093601TR          -            709  4.8e-108  364.5   4.3   3   4   2.1e-23   2.9e-21   77.6   1.1   307   448   205   351   201   358 0.91 -
SOLCI004636900       -            632 EOG093601TR          -            709  4.8e-108  364.5   4.3   4   4   2.3e-63   3.2e-61  209.7   0.0   322   594   324   597   320   619 0.94 -
SOLCI002952600       -            627 EOG093601TR          -            709    7e-108  363.9   0.6   1   3   7.2e-25   9.8e-23   82.5   0.0   292   459    83   253    67   268 0.88 -
SOLCI002952600       -            627 EOG093601TR          -            709    7e-108  363.9   0.6   2   3   7.5e-11     1e-08   36.2   0.0   377   459   274   362   268   374 0.87 -
SOLCI002952600       -            627 EOG093601TR          -            709    7e-108  363.9   0.6   3   3   1.2e-76   1.7e-74  253.6   0.1   338   615   340   624   340   626 0.95 -
SOLCI001933400       -            674 EOG093601TR          -            709    1e-107  363.4   9.5   1   5     1e-15   1.4e-13   52.2   0.0   319   435    79   197    74   197 0.94 -
SOLCI001933400       -            674 EOG093601TR          -            709    1e-107  363.4   9.5   2   5   4.2e-21   5.7e-19   70.0   0.0   314   427   177   290   175   295 0.96 -
SOLCI001933400       -            674 EOG093601TR          -            709    1e-107  363.4   9.5   3   5   3.7e-18   5.1e-16   60.3   0.1   322   424   286   389   282   391 0.95 -
SOLCI001933400       -            674 EOG093601TR          -            709    1e-107  363.4   9.5   4   5   1.7e-31   2.2e-29  104.4   0.2   306   433   369   499   366   502 0.98 -
SOLCI001933400       -            674 EOG093601TR          -            709    1e-107  363.4   9.5   5   5   1.2e-33   1.7e-31  111.5   0.2   307   498   471   667   469   673 0.96 -
SOLCI002438100       -            614 EOG093601TR          -            709  1.5e-107  362.9  13.4   1   2   1.4e-27   1.9e-25   91.4   0.2   329   471    82   225    62   230 0.88 -
SOLCI002438100       -            614 EOG093601TR          -            709  1.5e-107  362.9  13.4   2   2   6.4e-83   8.8e-81  274.4   8.4   210   587   232   608   213   613 0.94 -
SOLCI001866000       -            507 EOG093601TR          -            709  2.8e-107  361.9   0.2   1   2   5.9e-20     8e-18   66.3   0.0   309   432    45   174    37   178 0.91 -
SOLCI001866000       -            507 EOG093601TR          -            709  2.8e-107  361.9   0.2   2   2   3.1e-91   4.2e-89  301.9   0.0   274   621   149   498   149   505 0.97 -
SOLCI000669300       -            552 EOG093601TR          -            709  6.8e-107  360.7   1.0   1   3   4.4e-12   5.9e-10   40.2   0.0   343   464    21   141     9   149 0.90 -
SOLCI000669300       -            552 EOG093601TR          -            709  6.8e-107  360.7   1.0   2   3   2.9e-13     4e-11   44.1   0.0   355   433   131   212   130   214 0.91 -
SOLCI000669300       -            552 EOG093601TR          -            709  6.8e-107  360.7   1.0   3   3   2.8e-84   3.8e-82  278.9   0.2   307   622   215   545   212   547 0.92 -
SOLCI002282800       -            559 EOG093601TR          -            709  7.5e-107  360.6   2.5   1   3     0.026       3.6    7.9   0.0   348   417    22    90     1    96 0.59 -
SOLCI002282800       -            559 EOG093601TR          -            709  7.5e-107  360.6   2.5   2   3   1.4e-21   1.9e-19   71.6   0.0   304   432    75   206    62   208 0.92 -
SOLCI002282800       -            559 EOG093601TR          -            709  7.5e-107  360.6   2.5   3   3   2.9e-87   3.9e-85  288.7   0.2   293   614   196   524   191   534 0.95 -
SOLCI006336700       -            522 EOG093601TR          -            709  1.2e-106  359.9   3.2   1   3   1.6e-06   0.00022   21.8   0.0   360   444    35   125    21   127 0.67 -
SOLCI006336700       -            522 EOG093601TR          -            709  1.2e-106  359.9   3.2   2   3     3e-14   4.1e-12   47.4   0.0   325   432   104   212   103   215 0.94 -
SOLCI006336700       -            522 EOG093601TR          -            709  1.2e-106  359.9   3.2   3   3   6.5e-89   8.8e-87  294.2   3.1   306   603   215   518   213   522 0.96 -
SOLCI007491700       -            539 EOG093601TR          -            709  2.7e-106  358.7   0.7   1   2   5.2e-11     7e-09   36.7   0.0   356   454    26   128    11   136 0.88 -
SOLCI007491700       -            539 EOG093601TR          -            709  2.7e-106  358.7   0.7   2   2   5.1e-97     7e-95  321.0   0.2   193   584   132   523   127   538 0.94 -
SOLCI004215000       -            767 EOG093601TR          -            709  7.6e-106  357.2   0.1   1   8   1.5e-05     0.002   18.6   0.1   275   350   146   227   123   230 0.80 -
SOLCI004215000       -            767 EOG093601TR          -            709  7.6e-106  357.2   0.1   2   8   8.4e-15   1.1e-12   49.2   0.1   237   317   216   296   216   298 0.98 -
SOLCI004215000       -            767 EOG093601TR          -            709  7.6e-106  357.2   0.1   3   8   1.1e-19   1.5e-17   65.4   0.0   238   340   287   392   286   394 0.94 -
SOLCI004215000       -            767 EOG093601TR          -            709  7.6e-106  357.2   0.1   4   8   6.2e-19   8.4e-17   62.9   0.0   239   342   323   429   321   431 0.95 -
SOLCI004215000       -            767 EOG093601TR          -            709  7.6e-106  357.2   0.1   5   8     3e-25     4e-23   83.8   0.0   211   348   361   505   361   508 0.94 -
SOLCI004215000       -            767 EOG093601TR          -            709  7.6e-106  357.2   0.1   6   8   1.2e-20   1.6e-18   68.6   0.0   238   347   427   539   425   541 0.94 -
SOLCI004215000       -            767 EOG093601TR          -            709  7.6e-106  357.2   0.1   7   8   3.9e-08   5.3e-06   27.2   0.0   239   316   533   610   531   617 0.94 -
SOLCI004215000       -            767 EOG093601TR          -            709  7.6e-106  357.2   0.1   8   8   1.7e-08   2.3e-06   28.4   0.0   243   315   622   694   613   719 0.92 -
SOLCI002514300       -            555 EOG093601TR          -            709  2.8e-105  355.4   6.3   1   4   6.7e-15     9e-13   49.6   0.0   356   449    19   114     3   120 0.89 -
SOLCI002514300       -            555 EOG093601TR          -            709  2.8e-105  355.4   6.3   2   4   1.4e-15   1.9e-13   51.8   0.0   320   432    84   196    81   196 0.98 -
SOLCI002514300       -            555 EOG093601TR          -            709  2.8e-105  355.4   6.3   3   4   4.6e-17   6.2e-15   56.7   0.1   317   420   182   285   181   287 0.97 -
SOLCI002514300       -            555 EOG093601TR          -            709  2.8e-105  355.4   6.3   4   4   4.6e-67   6.2e-65  222.0   0.3   304   583   267   550   264   554 0.95 -
SOLCI003435600       -            529 EOG093601TR          -            709  9.9e-105  353.5   0.3   1   3   9.4e-12   1.3e-09   39.1   0.0   213   312    24   121     4   126 0.83 -
SOLCI003435600       -            529 EOG093601TR          -            709  9.9e-105  353.5   0.3   2   3   3.4e-11   4.6e-09   37.3   0.0   308   432    81   209    80   214 0.92 -
SOLCI003435600       -            529 EOG093601TR          -            709  9.9e-105  353.5   0.3   3   3   1.5e-87     2e-85  289.7   0.0   209   582   154   524   150   527 0.96 -
SOLCI002632800       -            605 EOG093601TR          -            709  7.3e-104  350.7   3.4   1   3   0.00074       0.1   13.0   0.2   361   428    34   105    13   111 0.78 -
SOLCI002632800       -            605 EOG093601TR          -            709  7.3e-104  350.7   3.4   2   3   4.9e-16   6.6e-14   53.3   0.0   317   432    95   211    93   212 0.89 -
SOLCI002632800       -            605 EOG093601TR          -            709  7.3e-104  350.7   3.4   3   3   1.4e-88     2e-86  293.1   0.5   211   622   189   600   189   605 0.94 -
SOLCI007478000       -            589 EOG093601TR          -            709  1.1e-103  350.0  10.0   1   3   5.4e-11   7.4e-09   36.6   0.1   318   431     9   123     2   130 0.84 -
SOLCI007478000       -            589 EOG093601TR          -            709  1.1e-103  350.0  10.0   2   3   6.2e-21   8.4e-19   69.5   0.1   309   432   131   257   125   260 0.96 -
SOLCI007478000       -            589 EOG093601TR          -            709  1.1e-103  350.0  10.0   3   3     4e-75   5.4e-73  248.6   1.8   307   616   261   577   258   581 0.95 -
SOLCI003803600       -           1035 EOG093601TR          -            709  9.3e-103  347.0   4.5   1  10   9.5e-11   1.3e-08   35.8   0.0   206   311    55   164    35   165 0.88 -
SOLCI003803600       -           1035 EOG093601TR          -            709  9.3e-103  347.0   4.5   2  10   0.00032     0.044   14.2   0.0   237   299   155   217   151   229 0.88 -
SOLCI003803600       -           1035 EOG093601TR          -            709  9.3e-103  347.0   4.5   3  10     1e-10   1.4e-08   35.7   0.0   236   297   226   287   221   299 0.91 -
SOLCI003803600       -           1035 EOG093601TR          -            709  9.3e-103  347.0   4.5   4  10   8.2e-15   1.1e-12   49.3   0.0   211   342   332   470   327   470 0.93 -
SOLCI003803600       -           1035 EOG093601TR          -            709  9.3e-103  347.0   4.5   5  10     1e-23   1.4e-21   78.7   0.2   209   341   435   574   433   584 0.92 -
SOLCI003803600       -           1035 EOG093601TR          -            709  9.3e-103  347.0   4.5   6  10   5.7e-08   7.7e-06   26.6   0.0   244   317   579   652   570   665 0.87 -
SOLCI003803600       -           1035 EOG093601TR          -            709  9.3e-103  347.0   4.5   7  10   3.4e-10   4.6e-08   34.0   0.0   237   306   676   745   658   749 0.92 -
SOLCI003803600       -           1035 EOG093601TR          -            709  9.3e-103  347.0   4.5   8  10   1.6e-09   2.2e-07   31.8   0.0   239   309   783   853   767   855 0.95 -
SOLCI003803600       -           1035 EOG093601TR          -            709  9.3e-103  347.0   4.5   9  10   1.1e-14   1.5e-12   48.8   0.1   237   352   851   969   851   975 0.94 -
SOLCI003803600       -           1035 EOG093601TR          -            709  9.3e-103  347.0   4.5  10  10       6.5   8.8e+02    0.0   0.0   157   185   982  1010   969  1024 0.71 -
SOLCI002443800       -            566 EOG093601TR          -            709  1.5e-102  346.3   5.5   1   3     0.034       4.7    7.5   0.0   361   433    50   123    30   143 0.81 -
SOLCI002443800       -            566 EOG093601TR          -            709  1.5e-102  346.3   5.5   2   3   1.4e-13   1.9e-11   45.1   0.4   329   432   120   220   113   222 0.78 -
SOLCI002443800       -            566 EOG093601TR          -            709  1.5e-102  346.3   5.5   3   3   8.9e-90   1.2e-87  297.0   0.4   303   611   220   536   210   559 0.94 -
SOLCI005477300       -            449 EOG093601TR          -            709  1.8e-102  346.1   0.5   1   2   2.4e-24   3.3e-22   80.8   0.0   159   307    45   197    19   197 0.87 -
SOLCI005477300       -            449 EOG093601TR          -            709  1.8e-102  346.1   0.5   2   2   5.9e-82   8.1e-80  271.2   0.6   306   587   160   448   158   449 0.96 -
SOLCI004915200       -            542 EOG093601TR          -            709  1.7e-101  342.9   0.1   1   3   4.5e-15   6.1e-13   50.1   0.0   178   276    99   206    71   209 0.81 -
SOLCI004915200       -            542 EOG093601TR          -            709  1.7e-101  342.9   0.1   2   3   7.1e-32   9.7e-30  105.6   0.0   321   448   184   313   184   315 0.97 -
SOLCI004915200       -            542 EOG093601TR          -            709  1.7e-101  342.9   0.1   3   3     3e-60     4e-58  199.5   0.1   325   573   289   534   288   538 0.95 -
SOLCI000194500       -            625 EOG093601TR          -            709  5.3e-101  341.2   8.1   1   3   3.1e-15   4.3e-13   50.6   0.1   314   416    97   198    88   199 0.93 -
SOLCI000194500       -            625 EOG093601TR          -            709  5.3e-101  341.2   8.1   2   3   2.1e-12   2.9e-10   41.3   0.1   212   311   193   287   193   288 0.88 -
SOLCI000194500       -            625 EOG093601TR          -            709  5.3e-101  341.2   8.1   3   3   2.6e-81   3.5e-79  269.1   1.0   224   607   239   621   235   625 0.94 -
SOLCI006011700       -            536 EOG093601TR          -            709  1.2e-100  340.0   4.5   1   3   1.5e-05    0.0021   18.6   0.0   338   458     6   132     2   145 0.79 -
SOLCI006011700       -            536 EOG093601TR          -            709  1.2e-100  340.0   4.5   2   3     1e-08   1.4e-06   29.1   0.1   327   389    98   162    94   164 0.89 -
SOLCI006011700       -            536 EOG093601TR          -            709  1.2e-100  340.0   4.5   3   3   2.6e-93   3.5e-91  308.8   0.2   211   592   152   530   137   534 0.95 -
SOLCI003829900       -           1169 EOG093601TR          -            709  5.6e-100  337.8   0.0   1   9   1.9e-06   0.00026   21.6   0.0   259   351   200   295   191   298 0.81 -
SOLCI003829900       -           1169 EOG093601TR          -            709  5.6e-100  337.8   0.0   2   9   3.5e-08   4.8e-06   27.3   0.0   256   347   302   396   298   399 0.90 -
SOLCI003829900       -           1169 EOG093601TR          -            709  5.6e-100  337.8   0.0   3   9   1.9e-09   2.6e-07   31.5   0.0   211   308   358   459   358   461 0.91 -
SOLCI003829900       -           1169 EOG093601TR          -            709  5.6e-100  337.8   0.0   4   9   3.7e-14     5e-12   47.1   0.0   211   313   428   534   428   542 0.93 -
SOLCI003829900       -           1169 EOG093601TR          -            709  5.6e-100  337.8   0.0   5   9   4.9e-16   6.7e-14   53.3   0.0   218   318   540   644   533   645 0.93 -
SOLCI003829900       -           1169 EOG093601TR          -            709  5.6e-100  337.8   0.0   6   9   8.5e-20   1.2e-17   65.7   0.0   238   501   634   907   633   908 0.87 -
SOLCI003829900       -           1169 EOG093601TR          -            709  5.6e-100  337.8   0.0   7   9   1.8e-09   2.5e-07   31.6   0.0   237   342   880   988   862   992 0.90 -
SOLCI003829900       -           1169 EOG093601TR          -            709  5.6e-100  337.8   0.0   8   9   3.9e-17   5.3e-15   56.9   0.0   237   342   985  1093   983  1093 0.94 -
SOLCI003829900       -           1169 EOG093601TR          -            709  5.6e-100  337.8   0.0   9   9   1.7e-10   2.3e-08   35.0   0.0   237   308  1090  1161  1089  1167 0.96 -
SOLCI006161400       -            527 EOG093601TR          -            709   1.1e-99  336.9   0.5   1   3   4.1e-10   5.6e-08   33.7   0.0   357   447    46   138    14   143 0.64 -
SOLCI006161400       -            527 EOG093601TR          -            709   1.1e-99  336.9   0.5   2   3   4.2e-20   5.7e-18   66.7   0.0   162   288   113   246   112   253 0.85 -
SOLCI006161400       -            527 EOG093601TR          -            709   1.1e-99  336.9   0.5   3   3   9.2e-73   1.3e-70  240.8   0.1   320   591   247   522   244   526 0.96 -
SOLCI006293100       -            584 EOG093601TR          -            709   7.2e-99  334.2   1.0   1   3   3.1e-20   4.2e-18   67.2   0.1   343   518    39   217    12   225 0.86 -
SOLCI006293100       -            584 EOG093601TR          -            709   7.2e-99  334.2   1.0   2   3   2.7e-09   3.7e-07   31.0   0.0   329   415   229   315   225   319 0.86 -
SOLCI006293100       -            584 EOG093601TR          -            709   7.2e-99  334.2   1.0   3   3   4.5e-72   6.1e-70  238.5   0.0   307   580   305   583   302   584 0.97 -
SOLCI004518400       -            428 EOG093601TR          -            709   1.4e-98  333.2   0.1   1   2   1.6e-21   2.2e-19   71.4   0.1   309   448    12   154     9   160 0.87 -
SOLCI004518400       -            428 EOG093601TR          -            709   1.4e-98  333.2   0.1   2   2     7e-81   9.5e-79  267.7   0.0   302   581   139   424   137   428 0.96 -
SOLCI002658500       -            512 EOG093601TR          -            709   1.7e-96  326.3   0.5   1   3   8.1e-09   1.1e-06   29.4   0.0   357   452    34   135    19   140 0.88 -
SOLCI002658500       -            512 EOG093601TR          -            709   1.7e-96  326.3   0.5   2   3   4.8e-21   6.5e-19   69.9   0.1   327   452   107   237   104   238 0.89 -
SOLCI002658500       -            512 EOG093601TR          -            709   1.7e-96  326.3   0.5   3   3   2.1e-72   2.8e-70  239.6   0.0   331   603   215   496   214   502 0.93 -
SOLCI006582300       -            682 EOG093601TR          -            709   3.3e-96  325.4  13.5   1   5    0.0005     0.068   13.6   0.0   380   420    73   113    62   114 0.79 -
SOLCI006582300       -            682 EOG093601TR          -            709   3.3e-96  325.4  13.5   2   5   6.4e-27   8.7e-25   89.3   0.1   293   453    88   249    74   250 0.90 -
SOLCI006582300       -            682 EOG093601TR          -            709   3.3e-96  325.4  13.5   3   5   2.7e-15   3.6e-13   50.9   1.3   318   451   213   348   209   350 0.94 -
SOLCI006582300       -            682 EOG093601TR          -            709   3.3e-96  325.4  13.5   4   5   4.2e-15   5.7e-13   50.2   0.2   320   432   316   428   309   451 0.88 -
SOLCI006582300       -            682 EOG093601TR          -            709   3.3e-96  325.4  13.5   5   5   3.7e-48     5e-46  159.5   0.0   308   579   402   676   400   680 0.95 -
SOLCI006476700       -           1035 EOG093601TR          -            709   5.2e-96  324.7   0.3   1   8   1.5e-06    0.0002   22.0   0.2   215   317   177   283   147   283 0.69 -
SOLCI006476700       -           1035 EOG093601TR          -            709   5.2e-96  324.7   0.3   2   8     3e-18     4e-16   60.6   0.0   211   334   243   373   242   376 0.94 -
SOLCI006476700       -           1035 EOG093601TR          -            709   5.2e-96  324.7   0.3   3   8   3.6e-16     5e-14   53.7   0.1   211   337   348   481   348   483 0.89 -
SOLCI006476700       -           1035 EOG093601TR          -            709   5.2e-96  324.7   0.3   4   8   4.5e-12   6.1e-10   40.2   0.0   214   316   456   562   454   563 0.86 -
SOLCI006476700       -           1035 EOG093601TR          -            709   5.2e-96  324.7   0.3   5   8   4.3e-12   5.9e-10   40.3   0.0   239   342   555   661   553   662 0.93 -
SOLCI006476700       -           1035 EOG093601TR          -            709   5.2e-96  324.7   0.3   6   8   1.5e-19   2.1e-17   64.9   0.0   238   339   659   763   656   765 0.96 -
SOLCI006476700       -           1035 EOG093601TR          -            709   5.2e-96  324.7   0.3   7   8     4e-11   5.4e-09   37.1   0.0   216   315   738   840   737   842 0.84 -
SOLCI006476700       -           1035 EOG093601TR          -            709   5.2e-96  324.7   0.3   8   8   6.4e-15   8.7e-13   49.6   0.0   239   417   799   979   797  1018 0.83 -
SOLCI002836800       -            596 EOG093601TR          -            709   6.2e-96  324.4   6.1   1   4       6.3   8.6e+02    0.0   0.0   394   418    79   103    34   106 0.75 -
SOLCI002836800       -            596 EOG093601TR          -            709   6.2e-96  324.4   6.1   2   4     3e-12   4.1e-10   40.8   0.1   317   416   103   202    84   206 0.91 -
SOLCI002836800       -            596 EOG093601TR          -            709   6.2e-96  324.4   6.1   3   4   7.7e-28     1e-25   92.3   0.3   319   453   206   342   203   344 0.96 -
SOLCI002836800       -            596 EOG093601TR          -            709   6.2e-96  324.4   6.1   4   4   2.4e-63   3.3e-61  209.7   0.1   318   545   306   535   306   554 0.94 -
SOLCI006898400       -            451 EOG093601TR          -            709   6.3e-96  324.4   0.0   1   2   5.5e-16   7.5e-14   53.1   0.0   151   299     2   157     1   164 0.78 -
SOLCI006898400       -            451 EOG093601TR          -            709   6.3e-96  324.4   0.0   2   2   1.8e-81   2.4e-79  269.6   0.0   334   606   165   442   158   447 0.96 -
SOLCI006210600       -            498 EOG093601TR          -            709   1.2e-95  323.5   0.1   1   2   6.6e-15   8.9e-13   49.6   0.0   307   430    42   168    23   171 0.90 -
SOLCI006210600       -            498 EOG093601TR          -            709   1.2e-95  323.5   0.1   2   2   1.3e-84   1.7e-82  280.0   0.0   270   609   141   482   139   492 0.95 -
SOLCI000005400       -            477 EOG093601TR          -            709     2e-95  322.8   1.5   1   3   0.00021     0.029   14.8   0.1   350   417    39   105    28   108 0.84 -
SOLCI000005400       -            477 EOG093601TR          -            709     2e-95  322.8   1.5   2   3   5.2e-20     7e-18   66.4   0.0   305   432    91   221    91   221 0.97 -
SOLCI000005400       -            477 EOG093601TR          -            709     2e-95  322.8   1.5   3   3   9.9e-77   1.3e-74  253.9   0.2   318   582   208   474   206   477 0.98 -
SOLCI003109000       -            456 EOG093601TR          -            709     6e-94  317.9   3.5   1   2   6.5e-27   8.9e-25   89.2   0.0   306   453    69   221    50   231 0.88 -
SOLCI003109000       -            456 EOG093601TR          -            709     6e-94  317.9   3.5   2   2   3.5e-71   4.8e-69  235.6   2.5   331   579   198   450   197   453 0.96 -
SOLCI000302400       -            476 EOG093601TR          -            709     1e-93  317.1   0.8   1   2   9.7e-17   1.3e-14   55.6   0.0   322   416   100   194    97   196 0.98 -
SOLCI000302400       -            476 EOG093601TR          -            709     1e-93  317.1   0.8   2   2   5.2e-81     7e-79  268.1   0.2   307   584   183   466   181   473 0.95 -
SOLCI007328400       -           1121 EOG093601TR          -            709   5.1e-92  311.5   0.0   1   9   2.8e-10   3.8e-08   34.3   0.0   213   315   153   259   141   260 0.93 -
SOLCI007328400       -           1121 EOG093601TR          -            709   5.1e-92  311.5   0.0   2   9   2.3e-15   3.2e-13   51.0   0.0   238   342   252   359   252   360 0.97 -
SOLCI007328400       -           1121 EOG093601TR          -            709   5.1e-92  311.5   0.0   3   9   1.2e-09   1.6e-07   32.2   0.0   218   320   403   509   402   520 0.89 -
SOLCI007328400       -           1121 EOG093601TR          -            709   5.1e-92  311.5   0.0   4   9   1.8e-09   2.4e-07   31.6   0.0   244   350   503   612   501   621 0.87 -
SOLCI007328400       -           1121 EOG093601TR          -            709   5.1e-92  311.5   0.0   5   9   4.1e-10   5.6e-08   33.7   0.0   221   346   616   749   612   750 0.86 -
SOLCI007328400       -           1121 EOG093601TR          -            709   5.1e-92  311.5   0.0   6   9   3.4e-10   4.6e-08   34.0   0.0   209   307   710   812   705   822 0.92 -
SOLCI007328400       -           1121 EOG093601TR          -            709   5.1e-92  311.5   0.0   7   9   8.9e-07   0.00012   22.7   0.0   247   338   822   916   814   926 0.88 -
SOLCI007328400       -           1121 EOG093601TR          -            709   5.1e-92  311.5   0.0   8   9   0.00022      0.03   14.8   0.0   243   321   923  1001   919  1007 0.92 -
SOLCI007328400       -           1121 EOG093601TR          -            709   5.1e-92  311.5   0.0   9   9   7.2e-10   9.8e-08   32.9   0.0   248   340   998  1093   995  1108 0.82 -
SOLCI002934700       -            481 EOG093601TR          -            709   1.1e-91  310.5   5.0   1   2   1.1e-18   1.5e-16   62.1   0.5   321   453    68   202    65   205 0.95 -
SOLCI002934700       -            481 EOG093601TR          -            709   1.1e-91  310.5   5.0   2   2     4e-78   5.4e-76  258.5   0.3   326   618   174   468   173   477 0.94 -
SOLCI004114400       -            466 EOG093601TR          -            709   3.5e-91  308.8   0.1   1   2   2.1e-49   2.9e-47  163.6   0.0   329   537   106   317    97   338 0.94 -
SOLCI004114400       -            466 EOG093601TR          -            709   3.5e-91  308.8   0.1   2   2   3.1e-43   4.2e-41  143.2   0.2   589   709   348   466   332   466 0.93 -
SOLCI003466100       -            531 EOG093601TR          -            709   1.7e-90  306.5   0.1   1   2   3.1e-20   4.2e-18   67.2   0.0   323   447   102   224    82   230 0.93 -
SOLCI003466100       -            531 EOG093601TR          -            709   1.7e-90  306.5   0.1   2   2   3.6e-72   4.9e-70  238.9   0.1   308   615   216   529   213   531 0.96 -
SOLCI002318700       -            617 EOG093601TR          -            709   2.4e-90  306.0  11.2   1   5   2.2e-12   3.1e-10   41.2   0.1   340   448    81   191    62   195 0.89 -
SOLCI002318700       -            617 EOG093601TR          -            709   2.4e-90  306.0  11.2   2   5   1.9e-14   2.6e-12   48.0   0.0   323   431   165   272   164   275 0.95 -
SOLCI002318700       -            617 EOG093601TR          -            709   2.4e-90  306.0  11.2   3   5   3.9e-24   5.3e-22   80.1   0.0   324   433   266   375   265   378 0.97 -
SOLCI002318700       -            617 EOG093601TR          -            709   2.4e-90  306.0  11.2   4   5   9.9e-19   1.3e-16   62.2   0.2   330   433   373   476   371   477 0.97 -
SOLCI002318700       -            617 EOG093601TR          -            709   2.4e-90  306.0  11.2   5   5     2e-33   2.8e-31  110.8   0.1   307   462   448   609   446   615 0.91 -
SOLCI000892300       -            913 EOG093601TR          -            709   5.2e-89  301.6   0.0   1   7   1.9e-13   2.6e-11   44.7   0.0   238   347   174   286   143   287 0.90 -
SOLCI000892300       -            913 EOG093601TR          -            709   5.2e-89  301.6   0.0   2   7   8.9e-18   1.2e-15   59.1   0.0   237   348   278   392   277   396 0.94 -
SOLCI000892300       -            913 EOG093601TR          -            709   5.2e-89  301.6   0.0   3   7   6.1e-09   8.3e-07   29.8   0.0   238   311   384   457   374   459 0.96 -
SOLCI000892300       -            913 EOG093601TR          -            709   5.2e-89  301.6   0.0   4   7   4.9e-18   6.7e-16   59.9   0.0   238   338   454   557   451   557 0.94 -
SOLCI000892300       -            913 EOG093601TR          -            709   5.2e-89  301.6   0.0   5   7     1e-13   1.4e-11   45.6   0.0   244   341   530   630   529   631 0.96 -
SOLCI000892300       -            913 EOG093601TR          -            709   5.2e-89  301.6   0.0   6   7   4.8e-17   6.5e-15   56.6   0.0   220   339   607   730   604   739 0.85 -
SOLCI000892300       -            913 EOG093601TR          -            709   5.2e-89  301.6   0.0   7   7   9.7e-09   1.3e-06   29.2   0.0   258   399   743   887   732   899 0.86 -
SOLCI006180800       -            554 EOG093601TR          -            709   6.6e-89  301.2   3.2   1   3   4.2e-07   5.8e-05   23.8   0.0   331   454    32   160    22   164 0.81 -
SOLCI006180800       -            554 EOG093601TR          -            709   6.6e-89  301.2   3.2   2   3   7.2e-12   9.8e-10   39.5   0.1   358   432   163   237   160   241 0.91 -
SOLCI006180800       -            554 EOG093601TR          -            709   6.6e-89  301.2   3.2   3   3   1.5e-76     2e-74  253.3   0.2   271   606   209   550   208   553 0.94 -
SOLCI002114100       -            727 EOG093601TR          -            709   2.2e-87  296.2   2.8   1   1   9.6e-89   1.3e-86  293.6   2.8   318   709   343   727   339   727 0.94 -
SOLCI005755800       -            441 EOG093601TR          -            709   5.6e-87  294.9   0.1   1   3   1.9e-12   2.5e-10   41.5   0.1   310   416    28   133    22   134 0.96 -
SOLCI005755800       -            441 EOG093601TR          -            709   5.6e-87  294.9   0.1   2   3   5.6e-13   7.6e-11   43.2   0.0   383   455   131   206   130   209 0.93 -
SOLCI005755800       -            441 EOG093601TR          -            709   5.6e-87  294.9   0.1   3   3     2e-63   2.7e-61  209.9   0.0   358   583   210   438   204   441 0.94 -
SOLCI006221800       -            453 EOG093601TR          -            709   4.8e-86  291.8   3.0   1   2   2.8e-23   3.8e-21   77.3   0.3   302   451    60   210    44   214 0.94 -
SOLCI006221800       -            453 EOG093601TR          -            709   4.8e-86  291.8   3.0   2   2   2.2e-67     3e-65  223.0   0.2   323   582   181   443   180   448 0.98 -
SOLCI000669400       -            426 EOG093601TR          -            709   3.5e-85  288.9   5.4   1   2     2e-25   2.7e-23   84.3   0.3   337   466    60   191    41   194 0.88 -
SOLCI000669400       -            426 EOG093601TR          -            709   3.5e-85  288.9   5.4   2   2     7e-65   9.6e-63  214.8   0.8   307   571   128   412   127   423 0.91 -
SOLCI005040000       -            636 EOG093601TR          -            709   4.9e-85  288.4   0.8   1   2     4e-47   5.4e-45  156.1   0.1   328   541   281   496   252   503 0.95 -
SOLCI005040000       -            636 EOG093601TR          -            709   4.9e-85  288.4   0.8   2   2   1.4e-39   1.9e-37  131.1   0.1   602   709   529   636   508   636 0.96 -
SOLCI006753400       -            911 EOG093601TR          -            709   5.5e-85  288.3   0.0   1   8   1.6e-07   2.2e-05   25.1   0.0   239   351   139   254   118   255 0.91 -
SOLCI006753400       -            911 EOG093601TR          -            709   5.5e-85  288.3   0.0   2   8     6e-11   8.1e-09   36.5   0.0   237   315   242   320   239   324 0.96 -
SOLCI006753400       -            911 EOG093601TR          -            709   5.5e-85  288.3   0.0   3   8   2.5e-13   3.4e-11   44.3   0.0   239   346   314   423   314   424 0.88 -
SOLCI006753400       -            911 EOG093601TR          -            709   5.5e-85  288.3   0.0   4   8   1.6e-11   2.2e-09   38.4   0.0   212   315   422   529   414   532 0.94 -
SOLCI006753400       -            911 EOG093601TR          -            709   5.5e-85  288.3   0.0   5   8   6.8e-07   9.3e-05   23.1   0.0   241   335   525   622   523   628 0.94 -
SOLCI006753400       -            911 EOG093601TR          -            709   5.5e-85  288.3   0.0   6   8   1.3e-15   1.7e-13   51.9   0.0   228   320   613   709   604   712 0.87 -
SOLCI006753400       -            911 EOG093601TR          -            709   5.5e-85  288.3   0.0   7   8     2e-19   2.7e-17   64.5   0.0   237   346   696   808   695   809 0.95 -
SOLCI006753400       -            911 EOG093601TR          -            709   5.5e-85  288.3   0.0   8   8   1.9e-08   2.5e-06   28.2   0.0   237   303   801   867   800   878 0.93 -
SOLCI003872100       -            916 EOG093601TR          -            709   8.5e-85  287.6   0.0   1   8   1.5e-13     2e-11   45.1   0.0   175   335   118   281   112   283 0.86 -
SOLCI003872100       -            916 EOG093601TR          -            709   8.5e-85  287.6   0.0   2   8   2.3e-12   3.2e-10   41.1   0.0   235   317   283   365   281   368 0.98 -
SOLCI003872100       -            916 EOG093601TR          -            709   8.5e-85  287.6   0.0   3   8   4.5e-14   6.1e-12   46.8   0.0   239   317   357   435   356   435 0.98 -
SOLCI003872100       -            916 EOG093601TR          -            709   8.5e-85  287.6   0.0   4   8   2.5e-15   3.3e-13   51.0   0.0   237   341   425   532   425   534 0.96 -
SOLCI003872100       -            916 EOG093601TR          -            709   8.5e-85  287.6   0.0   5   8   1.3e-15   1.8e-13   51.9   0.0   212   315   501   608   500   611 0.95 -
SOLCI003872100       -            916 EOG093601TR          -            709   8.5e-85  287.6   0.0   6   8   4.7e-12   6.4e-10   40.1   0.0   214   315   608   713   606   719 0.66 -
SOLCI003872100       -            916 EOG093601TR          -            709   8.5e-85  287.6   0.0   7   8   1.2e-05    0.0016   19.0   0.0   253   342   740   832   727   843 0.84 -
SOLCI003872100       -            916 EOG093601TR          -            709   8.5e-85  287.6   0.0   8   8      0.01       1.4    9.3   0.0   229   282   856   909   839   915 0.82 -
SOLCI004636500       -            458 EOG093601TR          -            709     2e-83  283.1   6.1   1   3       2.5   3.4e+02    1.4   0.0   380   419     9    48     4    64 0.85 -
SOLCI004636500       -            458 EOG093601TR          -            709     2e-83  283.1   6.1   2   3   5.4e-17   7.4e-15   56.5   0.3   310   415    75   180    56   182 0.91 -
SOLCI004636500       -            458 EOG093601TR          -            709     2e-83  283.1   6.1   3   3   1.1e-71   1.4e-69  237.3   1.1   307   583   170   454   165   457 0.95 -
SOLCI001441700       -            839 EOG093601TR          -            709   2.5e-82  279.5   0.2   1   7   2.7e-17   3.6e-15   57.5   0.0   159   315   205   371   175   372 0.89 -
SOLCI001441700       -            839 EOG093601TR          -            709   2.5e-82  279.5   0.2   2   7   4.2e-12   5.7e-10   40.3   0.0   239   339   365   468   363   470 0.86 -
SOLCI001441700       -            839 EOG093601TR          -            709   2.5e-82  279.5   0.2   3   7   7.3e-07   9.9e-05   23.0   0.1   243   305   474   536   469   540 0.94 -
SOLCI001441700       -            839 EOG093601TR          -            709   2.5e-82  279.5   0.2   4   7   1.8e-11   2.5e-09   38.2   0.0   239   317   540   618   537   618 0.98 -
SOLCI001441700       -            839 EOG093601TR          -            709   2.5e-82  279.5   0.2   5   7   1.4e-14   1.9e-12   48.5   0.0   238   317   609   688   606   689 0.97 -
SOLCI001441700       -            839 EOG093601TR          -            709   2.5e-82  279.5   0.2   6   7   3.4e-17   4.6e-15   57.1   0.0   237   317   678   758   678   759 0.99 -
SOLCI001441700       -            839 EOG093601TR          -            709   2.5e-82  279.5   0.2   7   7   9.4e-10   1.3e-07   32.5   0.0   241   315   752   826   751   831 0.96 -
SOLCI005437800       -            530 EOG093601TR          -            709   3.2e-82  279.1   1.8   1   3       1.1   1.5e+02    2.5   0.0   395   421    59    85     8    89 0.83 -
SOLCI005437800       -            530 EOG093601TR          -            709   3.2e-82  279.1   1.8   2   3   1.2e-14   1.7e-12   48.7   0.0   314   431    81   198    77   204 0.97 -
SOLCI005437800       -            530 EOG093601TR          -            709   3.2e-82  279.1   1.8   3   3   1.5e-68     2e-66  226.9   0.9   311   608   207   513   201   524 0.92 -
SOLCI000074000       -            467 EOG093601TR          -            709   1.1e-81  277.4   2.3   1   2   1.2e-16   1.7e-14   55.3   0.0   322   433    63   177    58   180 0.89 -
SOLCI000074000       -            467 EOG093601TR          -            709   1.1e-81  277.4   2.3   2   2   5.5e-66   7.4e-64  218.4   4.0   307   579   180   465   176   467 0.93 -
SOLCI004247500       -            843 EOG093601TR          -            709   2.2e-80  273.0   2.5   1   5   5.4e-12   7.3e-10   39.9   0.0   213   348   153   295   137   296 0.87 -
SOLCI004247500       -            843 EOG093601TR          -            709   2.2e-80  273.0   2.5   2   5   6.1e-32   8.3e-30  105.9   0.2   211   466   291   556   291   557 0.94 -
SOLCI004247500       -            843 EOG093601TR          -            709   2.2e-80  273.0   2.5   3   5   1.2e-18   1.6e-16   62.0   0.0   212   318   534   644   531   687 0.90 -
SOLCI004247500       -            843 EOG093601TR          -            709   2.2e-80  273.0   2.5   4   5   1.7e-08   2.3e-06   28.4   0.0   237   309   703   775   675   778 0.87 -
SOLCI004247500       -            843 EOG093601TR          -            709   2.2e-80  273.0   2.5   5   5   6.3e-13   8.6e-11   43.0   0.0   237   299   773   835   772   840 0.97 -
SOLCI002121800       -            850 EOG093601TR          -            709   1.2e-79  270.6  15.0   1   7   1.2e-07   1.7e-05   25.5   0.2   189   381   143   342   136   343 0.90 -
SOLCI002121800       -            850 EOG093601TR          -            709   1.2e-79  270.6  15.0   2   7   7.5e-13     1e-10   42.8   0.1   223   317   321   415   310   418 0.88 -
SOLCI002121800       -            850 EOG093601TR          -            709   1.2e-79  270.6  15.0   3   7   1.5e-17   2.1e-15   58.3   0.3   209   339   408   544   405   547 0.92 -
SOLCI002121800       -            850 EOG093601TR          -            709   1.2e-79  270.6  15.0   4   7     4e-19   5.5e-17   63.5   0.0   213   346   516   657   515   658 0.91 -
SOLCI002121800       -            850 EOG093601TR          -            709   1.2e-79  270.6  15.0   5   7   3.9e-13   5.3e-11   43.7   0.1   238   346   616   727   615   728 0.92 -
SOLCI002121800       -            850 EOG093601TR          -            709   1.2e-79  270.6  15.0   6   7   8.2e-12   1.1e-09   39.3   0.0   212   317   656   765   654   765 0.84 -
SOLCI002121800       -            850 EOG093601TR          -            709   1.2e-79  270.6  15.0   7   7   6.7e-16   9.1e-14   52.8   0.0   211   318   725   836   722   843 0.69 -
SOLCI002665900       -            528 EOG093601TR          -            709   2.4e-79  269.6   1.6   1   3      0.97   1.3e+02    2.7   0.0   343   432    13   102     3   104 0.70 -
SOLCI002665900       -            528 EOG093601TR          -            709   2.4e-79  269.6   1.6   2   3   9.2e-11   1.2e-08   35.9   0.0   326   432    97   205    93   208 0.93 -
SOLCI002665900       -            528 EOG093601TR          -            709   2.4e-79  269.6   1.6   3   3   1.6e-69   2.2e-67  230.1   1.3   306   603   208   513   205   526 0.92 -
SOLCI003556900       -            534 EOG093601TR          -            709   7.6e-79  268.0   0.2   1   2   1.8e-22   2.5e-20   74.5   0.0   167   307   119   262    89   263 0.86 -
SOLCI003556900       -            534 EOG093601TR          -            709   7.6e-79  268.0   0.2   2   2   2.5e-60   3.4e-58  199.7   0.1   323   588   246   529   240   533 0.93 -
SOLCI003635200       -            819 EOG093601TR          -            709   9.2e-79  267.7   0.1   1   6   4.2e-10   5.7e-08   33.7   0.0   212   315   180   288   168   290 0.80 -
SOLCI003635200       -            819 EOG093601TR          -            709   9.2e-79  267.7   0.1   2   6   1.5e-09     2e-07   31.9   0.0   228   310   267   353   263   354 0.91 -
SOLCI003635200       -            819 EOG093601TR          -            709   9.2e-79  267.7   0.1   3   6   3.6e-18   4.9e-16   60.4   0.0   238   340   351   456   349   457 0.93 -
SOLCI003635200       -            819 EOG093601TR          -            709   9.2e-79  267.7   0.1   4   6   7.1e-22   9.7e-20   72.6   0.0   212   403   426   624   424   628 0.88 -
SOLCI003635200       -            819 EOG093601TR          -            709   9.2e-79  267.7   0.1   5   6     1e-17   1.4e-15   58.9   0.1   212   342   601   738   598   738 0.93 -
SOLCI003635200       -            819 EOG093601TR          -            709   9.2e-79  267.7   0.1   6   6   8.2e-09   1.1e-06   29.4   0.0   238   301   736   799   733   805 0.94 -
SOLCI004901500       -            466 EOG093601TR          -            709     3e-78  266.0   0.2   1   2   5.9e-20     8e-18   66.3   0.0   322   432    65   178    45   181 0.88 -
SOLCI004901500       -            466 EOG093601TR          -            709     3e-78  266.0   0.2   2   2   1.2e-59   1.7e-57  197.4   0.0   306   578   181   463   179   466 0.94 -
SOLCI001596600       -           1475 EOG093601TR          -            709   3.3e-77  262.6   4.7   1   7   2.3e-11   3.1e-09   37.9   0.0   219   316   238   340   225   341 0.82 -
SOLCI001596600       -           1475 EOG093601TR          -            709   3.3e-77  262.6   4.7   2   7   5.6e-11   7.6e-09   36.6   0.0   238   315   332   409   331   409 0.98 -
SOLCI001596600       -           1475 EOG093601TR          -            709   3.3e-77  262.6   4.7   3   7   1.2e-14   1.6e-12   48.7   0.1   239   346   403   513   401   514 0.93 -
SOLCI001596600       -           1475 EOG093601TR          -            709   3.3e-77  262.6   4.7   4   7   1.8e-13   2.5e-11   44.8   0.2   239   501   508   773   506   778 0.85 -
SOLCI001596600       -           1475 EOG093601TR          -            709   3.3e-77  262.6   4.7   5   7   7.5e-06     0.001   19.6   0.0   209   281   785   861   781   869 0.90 -
SOLCI001596600       -           1475 EOG093601TR          -            709   3.3e-77  262.6   4.7   6   7   1.8e-15   2.5e-13   51.4   0.0   162   316   871  1036   863  1037 0.89 -
SOLCI001596600       -           1475 EOG093601TR          -            709   3.3e-77  262.6   4.7   7   7   1.2e-11   1.6e-09   38.8   0.0   212   354  1033  1182  1028  1195 0.88 -
SOLCI007508800       -            478 EOG093601TR          -            709   1.2e-75  257.4   3.6   1   2   3.6e-18   4.9e-16   60.4   0.5   313   449    91   229    82   229 0.95 -
SOLCI007508800       -            478 EOG093601TR          -            709   1.2e-75  257.4   3.6   2   2   6.8e-62   9.2e-60  204.9   0.1   342   584   221   477   216   478 0.92 -
SOLCI004438800       -            786 EOG093601TR          -            709   2.6e-75  256.3   2.3   1   7     6e-23   8.1e-21   76.2   0.1   157   348   144   349   128   352 0.82 -
SOLCI004438800       -            786 EOG093601TR          -            709   2.6e-75  256.3   2.3   2   7     3e-10   4.1e-08   34.2   0.0   244   315   347   418   346   419 0.97 -
SOLCI004438800       -            786 EOG093601TR          -            709   2.6e-75  256.3   2.3   3   7   3.1e-15   4.2e-13   50.7   0.0   239   340   412   516   410   518 0.94 -
SOLCI004438800       -            786 EOG093601TR          -            709   2.6e-75  256.3   2.3   4   7   5.3e-06   0.00072   20.1   0.0   240   302   483   545   483   550 0.94 -
SOLCI004438800       -            786 EOG093601TR          -            709   2.6e-75  256.3   2.3   5   7   4.8e-14   6.6e-12   46.7   0.0   237   315   550   628   546   640 0.91 -
SOLCI004438800       -            786 EOG093601TR          -            709   2.6e-75  256.3   2.3   6   7   0.00043     0.059   13.8   0.0   258   304   642   688   630   691 0.90 -
SOLCI004438800       -            786 EOG093601TR          -            709   2.6e-75  256.3   2.3   7   7   2.6e-07   3.6e-05   24.4   0.0   240   317   694   771   690   781 0.95 -
SOLCI005511700       -            678 EOG093601TR          -            709   4.4e-75  255.5   1.8   1   6   3.4e-13   4.7e-11   43.9   0.0   218   342   136   264   106   264 0.87 -
SOLCI005511700       -            678 EOG093601TR          -            709   4.4e-75  255.5   1.8   2   6   3.3e-12   4.5e-10   40.6   0.0   245   340   234   332   233   333 0.91 -
SOLCI005511700       -            678 EOG093601TR          -            709   4.4e-75  255.5   1.8   3   6   3.4e-19   4.6e-17   63.8   0.0   212   347   302   444   301   445 0.91 -
SOLCI005511700       -            678 EOG093601TR          -            709   4.4e-75  255.5   1.8   4   6   2.8e-19   3.8e-17   64.0   0.0   237   347   401   514   400   516 0.95 -
SOLCI005511700       -            678 EOG093601TR          -            709   4.4e-75  255.5   1.8   5   6   8.7e-15   1.2e-12   49.2   0.0   237   334   436   536   436   547 0.95 -
SOLCI005511700       -            678 EOG093601TR          -            709   4.4e-75  255.5   1.8   6   6   1.7e-08   2.3e-06   28.4   0.0   203   344   516   664   514   678 0.77 -
SOLCI001725900       -            891 EOG093601TR          -            709     1e-73  251.0   3.7   1   7   2.6e-15   3.6e-13   50.9   0.1   240   500   148   417   114   418 0.85 -
SOLCI001725900       -            891 EOG093601TR          -            709     1e-73  251.0   3.7   2   7   2.9e-21   3.9e-19   70.6   0.0   213   342   398   534   396   534 0.89 -
SOLCI001725900       -            891 EOG093601TR          -            709     1e-73  251.0   3.7   3   7   3.5e-16   4.7e-14   53.8   0.0   219   347   509   644   507   647 0.93 -
SOLCI001725900       -            891 EOG093601TR          -            709     1e-73  251.0   3.7   4   7   7.4e-13     1e-10   42.8   0.0   237   356   601   723   591   737 0.86 -
SOLCI001725900       -            891 EOG093601TR          -            709     1e-73  251.0   3.7   5   7   8.1e-12   1.1e-09   39.3   0.1   237   368   636   770   634   773 0.91 -
SOLCI001725900       -            891 EOG093601TR          -            709     1e-73  251.0   3.7   6   7   1.3e-05    0.0017   18.9   0.0   251   315   755   818   752   821 0.89 -
SOLCI001725900       -            891 EOG093601TR          -            709     1e-73  251.0   3.7   7   7     7e-06   0.00095   19.7   0.0   250   317   823   890   818   891 0.93 -
SOLCI007287600       -            842 EOG093601TR          -            709   1.4e-73  250.6   0.0   1   6   9.2e-09   1.2e-06   29.3   0.1   223   306   211   299   185   312 0.76 -
SOLCI007287600       -            842 EOG093601TR          -            709   1.4e-73  250.6   0.0   2   6   3.5e-16   4.8e-14   53.8   0.0   214   318   308   416   301   418 0.90 -
SOLCI007287600       -            842 EOG093601TR          -            709   1.4e-73  250.6   0.0   3   6   3.1e-11   4.2e-09   37.4   0.1   240   319   408   487   407   489 0.92 -
SOLCI007287600       -            842 EOG093601TR          -            709   1.4e-73  250.6   0.0   4   6     9e-13   1.2e-10   42.5   0.0   237   349   475   590   474   601 0.94 -
SOLCI007287600       -            842 EOG093601TR          -            709   1.4e-73  250.6   0.0   5   6   1.7e-22   2.3e-20   74.6   0.0   166   342   568   758   567   759 0.90 -
SOLCI007287600       -            842 EOG093601TR          -            709   1.4e-73  250.6   0.0   6   6   1.8e-09   2.5e-07   31.6   0.0   238   303   756   821   754   828 0.96 -
SOLCI001336900       -            834 EOG093601TR          -            709   1.6e-71  243.8  10.4   1   6   4.5e-27   6.1e-25   89.8   0.4   184   400   127   360   119   364 0.86 -
SOLCI001336900       -            834 EOG093601TR          -            709   1.6e-71  243.8  10.4   2   6   7.8e-16   1.1e-13   52.6   0.0   248   319   345   416   345   420 0.96 -
SOLCI001336900       -            834 EOG093601TR          -            709   1.6e-71  243.8  10.4   3   6   4.1e-14   5.6e-12   46.9   0.0   243   319   410   486   410   504 0.92 -
SOLCI001336900       -            834 EOG093601TR          -            709   1.6e-71  243.8  10.4   4   6   1.6e-10   2.2e-08   35.0   0.0   237   302   509   574   488   585 0.91 -
SOLCI001336900       -            834 EOG093601TR          -            709   1.6e-71  243.8  10.4   5   6   9.3e-10   1.3e-07   32.5   0.0   243   316   585   658   579   707 0.87 -
SOLCI001336900       -            834 EOG093601TR          -            709   1.6e-71  243.8  10.4   6   6       1.5     2e+02    2.1   0.1   228   293   745   810   693   821 0.74 -
SOLCI005484700       -            754 EOG093601TR          -            709   4.9e-71  242.2   0.1   1   6   2.1e-06   0.00028   21.5   0.1   412   502   195   286   184   292 0.83 -
SOLCI005484700       -            754 EOG093601TR          -            709   4.9e-71  242.2   0.1   2   6   6.7e-13   9.1e-11   42.9   0.0   237   314   293   370   289   372 0.95 -
SOLCI005484700       -            754 EOG093601TR          -            709   4.9e-71  242.2   0.1   3   6   2.1e-13   2.9e-11   44.6   0.0   238   338   364   467   363   467 0.95 -
SOLCI005484700       -            754 EOG093601TR          -            709   4.9e-71  242.2   0.1   4   6   3.8e-13   5.1e-11   43.8   0.0   238   340   434   539   433   541 0.91 -
SOLCI005484700       -            754 EOG093601TR          -            709   4.9e-71  242.2   0.1   5   6   1.2e-14   1.6e-12   48.8   0.0   237   332   538   636   536   636 0.96 -
SOLCI005484700       -            754 EOG093601TR          -            709   4.9e-71  242.2   0.1   6   6   2.7e-22   3.7e-20   74.0   0.0   215   350   582   724   581   728 0.94 -
SOLCI000699800       -            720 EOG093601TR          -            709   8.3e-71  241.4   0.0   1   6    0.0021      0.28   11.5   0.0   258   315   196   253   185   257 0.90 -
SOLCI000699800       -            720 EOG093601TR          -            709   8.3e-71  241.4   0.0   2   6   3.6e-07   4.9e-05   24.0   0.0   242   314   250   322   247   326 0.93 -
SOLCI000699800       -            720 EOG093601TR          -            709   8.3e-71  241.4   0.0   3   6   1.2e-18   1.7e-16   61.9   0.1   215   333   324   446   320   450 0.91 -
SOLCI000699800       -            720 EOG093601TR          -            709   8.3e-71  241.4   0.0   4   6   4.7e-18   6.4e-16   60.0   0.0   214   331   425   549   425   556 0.89 -
SOLCI000699800       -            720 EOG093601TR          -            709   8.3e-71  241.4   0.0   5   6   1.5e-11   2.1e-09   38.4   0.0   239   310   559   630   555   631 0.97 -
SOLCI000699800       -            720 EOG093601TR          -            709   8.3e-71  241.4   0.0   6   6   2.1e-14   2.9e-12   47.9   0.0   237   315   627   705   625   714 0.96 -
SOLCI000725500       -            763 EOG093601TR          -            709   1.9e-70  240.2   0.0   1   9   4.4e-10     6e-08   33.6   0.0   228   348    25   154     8   160 0.82 -
SOLCI000725500       -            763 EOG093601TR          -            709   1.9e-70  240.2   0.0   2   9   8.2e-06    0.0011   19.5   0.0   247   331   120   207   114   214 0.84 -
SOLCI000725500       -            763 EOG093601TR          -            709   1.9e-70  240.2   0.0   3   9   8.2e-11   1.1e-08   36.0   0.0   230   337   173   283   153   284 0.75 -
SOLCI000725500       -            763 EOG093601TR          -            709   1.9e-70  240.2   0.0   4   9   6.5e-10   8.8e-08   33.1   0.0   237   299   250   312   249   312 0.96 -
SOLCI000725500       -            763 EOG093601TR          -            709   1.9e-70  240.2   0.0   5   9   3.5e-15   4.8e-13   50.5   0.0   221   330   265   381   264   388 0.89 -
SOLCI000725500       -            763 EOG093601TR          -            709   1.9e-70  240.2   0.0   6   9     7e-10   9.5e-08   33.0   0.0   238   308   356   426   355   429 0.96 -
SOLCI000725500       -            763 EOG093601TR          -            709   1.9e-70  240.2   0.0   7   9   1.3e-11   1.8e-09   38.7   0.0   237   324   425   512   423   520 0.93 -
SOLCI000725500       -            763 EOG093601TR          -            709   1.9e-70  240.2   0.0   8   9     1e-10   1.4e-08   35.7   0.0   238   333   496   594   495   603 0.92 -
SOLCI000725500       -            763 EOG093601TR          -            709   1.9e-70  240.2   0.0   9   9   0.00046     0.063   13.7   0.0   238   304   602   668   595   712 0.76 -
SOLCI002312000       -            829 EOG093601TR          -            709   2.7e-70  239.7   0.2   1   8      0.67        91    3.3   0.0   255   289    79   113     3   129 0.79 -
SOLCI002312000       -            829 EOG093601TR          -            709   2.7e-70  239.7   0.2   2   8   1.5e-10   2.1e-08   35.1   0.0   240   350   157   270   149   283 0.90 -
SOLCI002312000       -            829 EOG093601TR          -            709   2.7e-70  239.7   0.2   3   8   1.2e-11   1.7e-09   38.8   0.0   238   337   295   397   292   402 0.90 -
SOLCI002312000       -            829 EOG093601TR          -            709   2.7e-70  239.7   0.2   4   8   9.7e-15   1.3e-12   49.0   0.0   239   309   401   471   377   471 0.88 -
SOLCI002312000       -            829 EOG093601TR          -            709   2.7e-70  239.7   0.2   5   8     2e-14   2.7e-12   48.0   0.0   247   317   444   514   444   527 0.94 -
SOLCI002312000       -            829 EOG093601TR          -            709   2.7e-70  239.7   0.2   6   8     0.028       3.8    7.8   0.0   225   293   523   591   518   601 0.71 -
SOLCI002312000       -            829 EOG093601TR          -            709   2.7e-70  239.7   0.2   7   8   9.2e-12   1.3e-09   39.2   0.0   241   319   609   687   587   696 0.93 -
SOLCI002312000       -            829 EOG093601TR          -            709   2.7e-70  239.7   0.2   8   8   1.7e-09   2.4e-07   31.6   0.0   237   345   725   801   706   813 0.58 -
SOLCI007314000       -            759 EOG093601TR          -            709   1.3e-68  234.1   0.0   1   5   1.3e-14   1.8e-12   48.6   0.0   211   315   228   336   160   336 0.77 -
SOLCI007314000       -            759 EOG093601TR          -            709   1.3e-68  234.1   0.0   2   5     1e-16   1.4e-14   55.6   0.0   238   346   329   440   327   441 0.94 -
SOLCI007314000       -            759 EOG093601TR          -            709   1.3e-68  234.1   0.0   3   5   1.2e-14   1.7e-12   48.7   0.1   236   346   432   545   426   549 0.90 -
SOLCI007314000       -            759 EOG093601TR          -            709   1.3e-68  234.1   0.0   4   5     1e-15   1.4e-13   52.3   0.0   221   317   518   618   513   624 0.92 -
SOLCI007314000       -            759 EOG093601TR          -            709   1.3e-68  234.1   0.0   5   5   1.2e-13   1.6e-11   45.4   0.0   244   356   615   730   615   755 0.91 -
SOLCI002522700       -           1014 EOG093601TR          -            709   1.6e-68  233.8   4.2   1   7   9.2e-06    0.0012   19.3   0.1   224   328   159   271   146   282 0.83 -
SOLCI002522700       -           1014 EOG093601TR          -            709   1.6e-68  233.8   4.2   2   7   3.4e-26   4.6e-24   86.9   0.1   211   445   333   580   316   581 0.89 -
SOLCI002522700       -           1014 EOG093601TR          -            709   1.6e-68  233.8   4.2   3   7   1.2e-22   1.7e-20   75.1   0.0   239   405   575   744   573   747 0.95 -
SOLCI002522700       -           1014 EOG093601TR          -            709   1.6e-68  233.8   4.2   4   7     3e-12     4e-10   40.8   0.2   377   467   681   776   679   780 0.91 -
SOLCI002522700       -           1014 EOG093601TR          -            709   1.6e-68  233.8   4.2   5   7   8.9e-08   1.2e-05   26.0   0.0   239   307   749   817   745   829 0.94 -
SOLCI002522700       -           1014 EOG093601TR          -            709   1.6e-68  233.8   4.2   6   7     0.012       1.7    9.0   0.0   236   294   781   839   777   848 0.75 -
SOLCI002522700       -           1014 EOG093601TR          -            709   1.6e-68  233.8   4.2   7   7   2.4e-07   3.3e-05   24.6   0.0   238   322   886   973   871   991 0.88 -
SOLCI004565600       -            980 EOG093601TR          -            709   1.7e-68  233.8   0.1   1   8     0.036       4.9    7.4   0.0   242   300   189   247   167   252 0.88 -
SOLCI004565600       -            980 EOG093601TR          -            709   1.7e-68  233.8   0.1   2   8     2e-08   2.8e-06   28.1   0.0   239   354   221   334   217   353 0.82 -
SOLCI004565600       -            980 EOG093601TR          -            709   1.7e-68  233.8   0.1   3   8   3.6e-08   4.9e-06   27.3   0.0   241   346   360   474   356   479 0.87 -
SOLCI004565600       -            980 EOG093601TR          -            709   1.7e-68  233.8   0.1   4   8     1e-12   1.4e-10   42.3   0.0   239   316   469   546   467   550 0.93 -
SOLCI004565600       -            980 EOG093601TR          -            709   1.7e-68  233.8   0.1   5   8   2.3e-07   3.1e-05   24.6   0.0   247   312   547   612   544   621 0.89 -
SOLCI004565600       -            980 EOG093601TR          -            709   1.7e-68  233.8   0.1   6   8     1e-10   1.4e-08   35.7   0.0   230   315   616   701   607   703 0.94 -
SOLCI004565600       -            980 EOG093601TR          -            709   1.7e-68  233.8   0.1   7   8   1.1e-19   1.5e-17   65.4   0.0   211   402   698   894   695   899 0.84 -
SOLCI004565600       -            980 EOG093601TR          -            709   1.7e-68  233.8   0.1   8   8    0.0026      0.35   11.3   0.1   213   295   873   961   873   968 0.71 -
SOLCI004716200       -            932 EOG093601TR          -            709   1.8e-68  233.7   0.0   1   5   4.6e-09   6.3e-07   30.2   0.0   241   317   295   371   273   377 0.86 -
SOLCI004716200       -            932 EOG093601TR          -            709   1.8e-68  233.7   0.0   2   5   3.4e-14   4.7e-12   47.2   0.0   212   315   367   474   362   475 0.94 -
SOLCI004716200       -            932 EOG093601TR          -            709   1.8e-68  233.7   0.0   3   5   1.4e-10   1.9e-08   35.2   0.1   212   306   472   570   470   574 0.86 -
SOLCI004716200       -            932 EOG093601TR          -            709   1.8e-68  233.7   0.0   4   5   2.1e-15   2.8e-13   51.2   0.0   243   352   577   689   571   702 0.91 -
SOLCI004716200       -            932 EOG093601TR          -            709   1.8e-68  233.7   0.0   5   5   6.6e-21     9e-19   69.4   0.0   219   350   689   827   688   858 0.87 -
SOLCI004221400       -            762 EOG093601TR          -            709   6.4e-68  231.9   0.0   1   6     2e-06   0.00027   21.5   0.0   213   317   135   244   115   245 0.88 -
SOLCI004221400       -            762 EOG093601TR          -            709   6.4e-68  231.9   0.0   2   6   1.5e-06   0.00021   21.9   0.0   240   307   237   304   212   306 0.92 -
SOLCI004221400       -            762 EOG093601TR          -            709   6.4e-68  231.9   0.0   3   6   2.1e-15   2.9e-13   51.2   0.0   239   318   306   385   304   408 0.92 -
SOLCI004221400       -            762 EOG093601TR          -            709   6.4e-68  231.9   0.0   4   6   8.8e-14   1.2e-11   45.8   0.0   237   317   409   489   386   492 0.93 -
SOLCI004221400       -            762 EOG093601TR          -            709   6.4e-68  231.9   0.0   5   6   3.5e-20   4.7e-18   67.0   0.0   212   317   485   594   484   595 0.96 -
SOLCI004221400       -            762 EOG093601TR          -            709   6.4e-68  231.9   0.0   6   6   2.6e-09   3.5e-07   31.1   0.0   238   377   585   728   584   752 0.87 -
SOLCI001309600       -            980 EOG093601TR          -            709   1.8e-67  230.3   2.1   1   8   2.4e-05    0.0032   18.0   0.0   365   501    86   228    80   234 0.78 -
SOLCI001309600       -            980 EOG093601TR          -            709   1.8e-67  230.3   2.1   2   8   2.2e-08     3e-06   28.0   0.0   213   307   208   306   204   308 0.91 -
SOLCI001309600       -            980 EOG093601TR          -            709   1.8e-67  230.3   2.1   3   8   1.3e-17   1.7e-15   58.5   0.1   189   317   253   386   252   423 0.85 -
SOLCI001309600       -            980 EOG093601TR          -            709   1.8e-67  230.3   2.1   4   8   1.9e-14   2.6e-12   48.1   0.0   221   349   496   631   476   634 0.87 -
SOLCI001309600       -            980 EOG093601TR          -            709   1.8e-67  230.3   2.1   5   8     8e-07   0.00011   22.8   0.0   243   315   627   699   623   701 0.95 -
SOLCI001309600       -            980 EOG093601TR          -            709   1.8e-67  230.3   2.1   6   8   2.1e-05    0.0028   18.2   0.0   237   290   691   744   691   759 0.88 -
SOLCI001309600       -            980 EOG093601TR          -            709   1.8e-67  230.3   2.1   7   8   8.7e-09   1.2e-06   29.3   0.0   257   318   792   853   780   855 0.94 -
SOLCI001309600       -            980 EOG093601TR          -            709   1.8e-67  230.3   2.1   8   8   2.5e-10   3.4e-08   34.4   0.0   240   347   845   955   844   978 0.86 -
SOLCI000411300       -            588 EOG093601TR          -            709   1.2e-65  224.3   5.0   1   6   1.3e-14   1.7e-12   48.6   0.0   211   349    40   186    18   188 0.86 -
SOLCI000411300       -            588 EOG093601TR          -            709   1.2e-65  224.3   5.0   2   6   9.6e-11   1.3e-08   35.8   0.0   239   314   142   218   140   221 0.94 -
SOLCI000411300       -            588 EOG093601TR          -            709   1.2e-65  224.3   5.0   3   6   1.5e-15     2e-13   51.7   0.0   237   348   176   290   168   290 0.93 -
SOLCI000411300       -            588 EOG093601TR          -            709   1.2e-65  224.3   5.0   4   6   2.2e-15     3e-13   51.1   0.0   238   362   212   339   211   340 0.95 -
SOLCI000411300       -            588 EOG093601TR          -            709   1.2e-65  224.3   5.0   5   6   5.4e-14   7.4e-12   46.5   0.0   238   317   317   396   316   399 0.97 -
SOLCI000411300       -            588 EOG093601TR          -            709   1.2e-65  224.3   5.0   6   6   4.5e-08     6e-06   27.0   0.0   244   307   393   456   392   503 0.87 -
SOLCI006582700       -            770 EOG093601TR          -            709   1.2e-65  224.3   0.1   1   7    0.0022       0.3   11.5   0.0   245   282   141   178   134   185 0.84 -
SOLCI006582700       -            770 EOG093601TR          -            709   1.2e-65  224.3   0.1   2   7   6.3e-09   8.6e-07   29.8   0.0   237   307   206   276   177   278 0.84 -
SOLCI006582700       -            770 EOG093601TR          -            709   1.2e-65  224.3   0.1   3   7   7.5e-11     1e-08   36.2   0.0   239   321   278   360   276   364 0.94 -
SOLCI006582700       -            770 EOG093601TR          -            709   1.2e-65  224.3   0.1   4   7   8.7e-30   1.2e-27   98.8   0.0   238   442   347   560   345   560 0.95 -
SOLCI006582700       -            770 EOG093601TR          -            709   1.2e-65  224.3   0.1   5   7   9.4e-17   1.3e-14   55.7   0.0   239   359   488   611   486   622 0.93 -
SOLCI006582700       -            770 EOG093601TR          -            709   1.2e-65  224.3   0.1   6   7   4.1e-06   0.00055   20.5   0.0   230   293   619   682   606   690 0.85 -
SOLCI006582700       -            770 EOG093601TR          -            709   1.2e-65  224.3   0.1   7   7       8.4   1.1e+03   -0.4   0.0   245   282   721   758   696   767 0.53 -
SOLCI007117300       -            561 EOG093601TR          -            709   1.3e-65  224.2   0.2   1   5     3e-13     4e-11   44.1   0.0   195   359    81   251    73   255 0.84 -
SOLCI007117300       -            561 EOG093601TR          -            709   1.3e-65  224.2   0.2   2   5     2e-11   2.7e-09   38.1   0.0   244   317   238   311   238   314 0.95 -
SOLCI007117300       -            561 EOG093601TR          -            709   1.3e-65  224.2   0.2   3   5   1.3e-21   1.7e-19   71.8   0.0   237   346   301   413   299   413 0.96 -
SOLCI007117300       -            561 EOG093601TR          -            709   1.3e-65  224.2   0.2   4   5   6.4e-10   8.7e-08   33.1   0.0   239   305   373   439   371   442 0.96 -
SOLCI007117300       -            561 EOG093601TR          -            709   1.3e-65  224.2   0.2   5   5   8.8e-19   1.2e-16   62.4   0.0   211   341   411   548   411   556 0.92 -
SOLCI004945500       -            663 EOG093601TR          -            709   1.4e-65  224.1   3.4   1   6    0.0091       1.2    9.4   0.0   249   311    89   151    61   158 0.88 -
SOLCI004945500       -            663 EOG093601TR          -            709   1.4e-65  224.1   3.4   2   6   3.1e-08   4.2e-06   27.5   0.0   241   321   151   231   148   244 0.91 -
SOLCI004945500       -            663 EOG093601TR          -            709   1.4e-65  224.1   3.4   3   6   2.9e-16     4e-14   54.0   0.0   238   341   248   354   228   355 0.93 -
SOLCI004945500       -            663 EOG093601TR          -            709   1.4e-65  224.1   3.4   4   6   5.6e-14   7.5e-12   46.5   0.0   237   342   352   460   350   461 0.94 -
SOLCI004945500       -            663 EOG093601TR          -            709   1.4e-65  224.1   3.4   5   6   1.3e-11   1.8e-09   38.6   0.0   211   317   427   537   425   537 0.92 -
SOLCI004945500       -            663 EOG093601TR          -            709   1.4e-65  224.1   3.4   6   6   2.2e-21     3e-19   71.0   0.1   214   350   500   643   499   648 0.92 -
SOLCI002498400       -            654 EOG093601TR          -            709   4.5e-65  222.4   5.6   1   7    0.0037       0.5   10.7   0.3   227   347    53   179    41   184 0.80 -
SOLCI002498400       -            654 EOG093601TR          -            709   4.5e-65  222.4   5.6   2   7   3.3e-16   4.5e-14   53.9   0.1   211   339   176   311   175   315 0.90 -
SOLCI002498400       -            654 EOG093601TR          -            709   4.5e-65  222.4   5.6   3   7   1.9e-07   2.6e-05   24.9   0.0   240   294   314   368   311   369 0.96 -
SOLCI002498400       -            654 EOG093601TR          -            709   4.5e-65  222.4   5.6   4   7   2.1e-15   2.8e-13   51.2   0.0   240   346   349   458   347   459 0.95 -
SOLCI002498400       -            654 EOG093601TR          -            709   4.5e-65  222.4   5.6   5   7   4.8e-10   6.6e-08   33.5   0.0   244   308   423   487   422   492 0.95 -
SOLCI002498400       -            654 EOG093601TR          -            709   4.5e-65  222.4   5.6   6   7   9.2e-13   1.2e-10   42.5   0.0   243   318   494   569   487   572 0.95 -
SOLCI002498400       -            654 EOG093601TR          -            709   4.5e-65  222.4   5.6   7   7   4.4e-12   5.9e-10   40.2   0.0   236   314   573   651   569   653 0.95 -
SOLCI001873300       -            909 EOG093601TR          -            709   7.5e-65  221.7   0.1   1   7      0.85   1.2e+02    2.9   0.0   271   334   204   270   182   279 0.57 -
SOLCI001873300       -            909 EOG093601TR          -            709   7.5e-65  221.7   0.1   2   7   3.6e-16   4.9e-14   53.7   0.0   241   346   279   387   266   388 0.95 -
SOLCI001873300       -            909 EOG093601TR          -            709   7.5e-65  221.7   0.1   3   7   1.1e-09   1.5e-07   32.3   0.0   226   308   365   451   365   458 0.87 -
SOLCI001873300       -            909 EOG093601TR          -            709   7.5e-65  221.7   0.1   4   7   1.5e-07   2.1e-05   25.2   0.0   245   331   458   547   450   551 0.85 -
SOLCI001873300       -            909 EOG093601TR          -            709   7.5e-65  221.7   0.1   5   7   9.4e-10   1.3e-07   32.5   0.0   240   339   523   625   519   628 0.86 -
SOLCI001873300       -            909 EOG093601TR          -            709   7.5e-65  221.7   0.1   6   7   1.4e-11   1.9e-09   38.6   0.0   239   308   627   696   625   698 0.96 -
SOLCI001873300       -            909 EOG093601TR          -            709   7.5e-65  221.7   0.1   7   7   1.2e-12   1.7e-10   42.1   0.1   237   348   695   808   693   818 0.91 -
SOLCI004169300       -            609 EOG093601TR          -            709   1.7e-64  220.5   0.0   1   5   2.9e-07     4e-05   24.3   0.0   241   318    13    90     7    95 0.94 -
SOLCI004169300       -            609 EOG093601TR          -            709   1.7e-64  220.5   0.0   2   5   1.2e-14   1.6e-12   48.7   0.0   218   315    56   157    55   158 0.88 -
SOLCI004169300       -            609 EOG093601TR          -            709   1.7e-64  220.5   0.0   3   5   4.6e-11   6.3e-09   36.9   0.1   213   310   156   257   153   264 0.69 -
SOLCI004169300       -            609 EOG093601TR          -            709   1.7e-64  220.5   0.0   4   5   1.8e-15   2.5e-13   51.4   0.0   244   352   261   372   256   388 0.78 -
SOLCI004169300       -            609 EOG093601TR          -            709   1.7e-64  220.5   0.0   5   5   1.9e-19   2.6e-17   64.6   0.0   219   350   372   510   371   545 0.86 -
SOLCI002498500       -            605 EOG093601TR          -            709   3.2e-64  219.6   0.3   1   4   9.8e-20   1.3e-17   65.5   0.0   161   348   155   356   149   359 0.83 -
SOLCI002498500       -            605 EOG093601TR          -            709   3.2e-64  219.6   0.3   2   4   3.4e-17   4.7e-15   57.1   0.0   211   342   352   490   349   491 0.94 -
SOLCI002498500       -            605 EOG093601TR          -            709   3.2e-64  219.6   0.3   3   4   1.8e-13   2.4e-11   44.8   0.0   240   318   455   533   454   534 0.96 -
SOLCI002498500       -            605 EOG093601TR          -            709   3.2e-64  219.6   0.3   4   4   1.6e-21   2.2e-19   71.4   0.0   237   347   487   600   487   605 0.95 -
SOLCI002228800       -            752 EOG093601TR          -            709   9.2e-64  218.1   0.5   1   6   1.6e-09   2.2e-07   31.8   0.1   240   307   259   326   190   327 0.78 -
SOLCI002228800       -            752 EOG093601TR          -            709   9.2e-64  218.1   0.5   2   6   3.9e-17   5.3e-15   56.9   0.0   244   346   298   403   296   403 0.96 -
SOLCI002228800       -            752 EOG093601TR          -            709   9.2e-64  218.1   0.5   3   6   3.4e-13   4.6e-11   43.9   0.0   238   333   397   495   396   500 0.91 -
SOLCI002228800       -            752 EOG093601TR          -            709   9.2e-64  218.1   0.5   4   6   3.1e-18   4.2e-16   60.6   0.0   211   314   471   578   471   579 0.93 -
SOLCI002228800       -            752 EOG093601TR          -            709   9.2e-64  218.1   0.5   5   6   2.3e-09   3.1e-07   31.3   0.1   238   307   572   641   571   643 0.97 -
SOLCI002228800       -            752 EOG093601TR          -            709   9.2e-64  218.1   0.5   6   6   4.7e-07   6.3e-05   23.6   0.0   235   317   639   720   624   745 0.74 -
SOLCI002498300       -            514 EOG093601TR          -            709   1.1e-63  217.9   0.6   1   5   3.8e-06   0.00051   20.6   0.0   467   574    12   120     5   123 0.90 -
SOLCI002498300       -            514 EOG093601TR          -            709   1.1e-63  217.9   0.6   2   5   1.3e-12   1.8e-10   41.9   0.0   243   340    92   192    84   196 0.89 -
SOLCI002498300       -            514 EOG093601TR          -            709   1.1e-63  217.9   0.6   3   5   2.2e-14     3e-12   47.9   0.0   239   342   193   299   190   300 0.94 -
SOLCI002498300       -            514 EOG093601TR          -            709   1.1e-63  217.9   0.6   4   5   8.9e-20   1.2e-17   65.7   0.0   211   317   266   376   266   377 0.95 -
SOLCI002498300       -            514 EOG093601TR          -            709   1.1e-63  217.9   0.6   5   5   4.1e-20   5.6e-18   66.8   0.1   237   346   366   478   366   491 0.93 -
SOLCI004535900       -            814 EOG093601TR          -            709     5e-63  215.7   0.0   1   8      0.04       5.5    7.3   0.0   239   296   136   194   124   207 0.83 -
SOLCI004535900       -            814 EOG093601TR          -            709     5e-63  215.7   0.0   2   8   4.8e-11   6.6e-09   36.8   0.0   242   339   215   315   182   316 0.80 -
SOLCI004535900       -            814 EOG093601TR          -            709     5e-63  215.7   0.0   3   8   1.5e-09     2e-07   31.9   0.0   239   318   282   361   280   379 0.89 -
SOLCI004535900       -            814 EOG093601TR          -            709     5e-63  215.7   0.0   4   8   2.9e-10   3.9e-08   34.2   0.0   222   317   366   465   363   465 0.88 -
SOLCI004535900       -            814 EOG093601TR          -            709     5e-63  215.7   0.0   5   8   1.5e-08     2e-06   28.6   0.0   241   317   459   535   456   535 0.98 -
SOLCI004535900       -            814 EOG093601TR          -            709     5e-63  215.7   0.0   6   8   8.4e-20   1.1e-17   65.8   0.0   238   347   526   638   525   643 0.95 -
SOLCI004535900       -            814 EOG093601TR          -            709     5e-63  215.7   0.0   7   8   0.00023     0.031   14.7   0.0   237   288   630   681   629   688 0.95 -
SOLCI004535900       -            814 EOG093601TR          -            709     5e-63  215.7   0.0   8   8   0.00015     0.021   15.3   0.0   225   295   700   769   685   779 0.88 -
SOLCI004667900       -            687 EOG093601TR          -            709   1.7e-62  213.9   2.4   1   7   3.5e-05    0.0048   17.4   0.0   206   313    77   154    59   156 0.51 -
SOLCI004667900       -            687 EOG093601TR          -            709   1.7e-62  213.9   2.4   2   7   2.1e-13   2.9e-11   44.6   0.0   237   331   148   245   146   256 0.90 -
SOLCI004667900       -            687 EOG093601TR          -            709   1.7e-62  213.9   2.4   3   7   1.8e-12   2.4e-10   41.5   0.0   213   328   225   345   225   356 0.83 -
SOLCI004667900       -            687 EOG093601TR          -            709   1.7e-62  213.9   2.4   4   7   3.1e-06   0.00042   20.9   0.2   234   297   355   418   335   424 0.89 -
SOLCI004667900       -            687 EOG093601TR          -            709   1.7e-62  213.9   2.4   5   7   1.8e-07   2.4e-05   25.0   0.0   240   317   431   508   425   508 0.96 -
SOLCI004667900       -            687 EOG093601TR          -            709   1.7e-62  213.9   2.4   6   7   3.7e-15     5e-13   50.4   0.0   200   309   457   570   450   575 0.94 -
SOLCI004667900       -            687 EOG093601TR          -            709   1.7e-62  213.9   2.4   7   7   1.2e-11   1.6e-09   38.8   0.0   239   350   570   684   568   686 0.92 -
SOLCI005641500       -            381 EOG093601TR          -            709   1.8e-62  213.8   0.0   1   5   8.7e-17   1.2e-14   55.8   0.0   245   350     2   110     1   111 0.94 -
SOLCI005641500       -            381 EOG093601TR          -            709   1.8e-62  213.8   0.0   2   5   7.3e-11   9.9e-09   36.2   0.0   238   315    65   142    64   144 0.98 -
SOLCI005641500       -            381 EOG093601TR          -            709   1.8e-62  213.8   0.0   3   5   5.6e-14   7.6e-12   46.5   0.0   237   346   134   246   119   246 0.85 -
SOLCI005641500       -            381 EOG093601TR          -            709   1.8e-62  213.8   0.0   4   5   7.1e-17   9.7e-15   56.1   0.0   219   317   217   319   215   319 0.92 -
SOLCI005641500       -            381 EOG093601TR          -            709   1.8e-62  213.8   0.0   5   5   1.2e-12   1.6e-10   42.1   0.0   237   307   309   379   309   381 0.96 -
SOLCI004840300       -            619 EOG093601TR          -            709   7.2e-62  211.8   0.0   1   6   2.7e-13   3.6e-11   44.3   0.0   238   316   193   268   192   274 0.95 -
SOLCI004840300       -            619 EOG093601TR          -            709   7.2e-62  211.8   0.0   2   6   6.2e-10   8.5e-08   33.1   0.0   254   312   276   334   270   340 0.92 -
SOLCI004840300       -            619 EOG093601TR          -            709   7.2e-62  211.8   0.0   3   6   1.4e-09   1.9e-07   32.0   0.0   237   315   329   407   329   412 0.97 -
SOLCI004840300       -            619 EOG093601TR          -            709   7.2e-62  211.8   0.0   4   6   1.1e-07   1.5e-05   25.7   0.0   239   310   401   472   399   473 0.95 -
SOLCI004840300       -            619 EOG093601TR          -            709   7.2e-62  211.8   0.0   5   6   4.8e-15   6.5e-13   50.0   0.0   238   317   470   549   469   550 0.97 -
SOLCI004840300       -            619 EOG093601TR          -            709   7.2e-62  211.8   0.0   6   6   2.6e-06   0.00035   21.1   0.0   237   304   539   606   539   612 0.96 -
SOLCI005896200       -            700 EOG093601TR          -            709   1.2e-61  211.1   0.4   1   5   0.00089      0.12   12.8   0.0   239   282   190   233   146   251 0.82 -
SOLCI005896200       -            700 EOG093601TR          -            709   1.2e-61  211.1   0.4   2   5     1e-06   0.00014   22.5   0.0   242   307   265   330   255   334 0.96 -
SOLCI005896200       -            700 EOG093601TR          -            709   1.2e-61  211.1   0.4   3   5   1.9e-15   2.6e-13   51.3   0.0   240   339   333   435   330   438 0.94 -
SOLCI005896200       -            700 EOG093601TR          -            709   1.2e-61  211.1   0.4   4   5   1.6e-18   2.1e-16   61.5   0.0   208   316   437   549   435   553 0.93 -
SOLCI005896200       -            700 EOG093601TR          -            709   1.2e-61  211.1   0.4   5   5   4.8e-18   6.6e-16   59.9   0.0   244   350   547   656   546   664 0.92 -
SOLCI001037900       -            594 EOG093601TR          -            709   2.3e-61  210.2   0.5   1   5      0.73        99    3.1   0.0   252   305    53   106    47   116 0.58 -
SOLCI001037900       -            594 EOG093601TR          -            709   2.3e-61  210.2   0.5   2   5   6.9e-11   9.3e-09   36.3   0.0   212   311   114   218   100   223 0.82 -
SOLCI001037900       -            594 EOG093601TR          -            709   2.3e-61  210.2   0.5   3   5   9.3e-11   1.3e-08   35.8   0.0   236   309   213   286   211   290 0.95 -
SOLCI001037900       -            594 EOG093601TR          -            709   2.3e-61  210.2   0.5   4   5     1e-25   1.4e-23   85.3   0.0   238   405   285   455   283   458 0.95 -
SOLCI001037900       -            594 EOG093601TR          -            709   2.3e-61  210.2   0.5   5   5   3.1e-17   4.2e-15   57.3   0.0   213   349   431   574   427   593 0.87 -
SOLCI006155700       -            798 EOG093601TR          -            709   5.9e-61  208.8   0.0   1   6   1.6e-10   2.2e-08   35.0   0.0   239   309   129   199   125   201 0.97 -
SOLCI006155700       -            798 EOG093601TR          -            709   5.9e-61  208.8   0.0   2   6   1.4e-17     2e-15   58.4   0.0   239   339   199   302   198   305 0.94 -
SOLCI006155700       -            798 EOG093601TR          -            709   5.9e-61  208.8   0.0   3   6   4.1e-12   5.5e-10   40.3   0.0   219   310   280   375   279   383 0.88 -
SOLCI006155700       -            798 EOG093601TR          -            709   5.9e-61  208.8   0.0   4   6   0.00019     0.026   15.0   0.1   239   303   374   438   372   442 0.93 -
SOLCI006155700       -            798 EOG093601TR          -            709   5.9e-61  208.8   0.0   5   6   9.6e-05     0.013   16.0   0.0   238   302   466   530   461   535 0.93 -
SOLCI006155700       -            798 EOG093601TR          -            709   5.9e-61  208.8   0.0   6   6   7.6e-13     1e-10   42.7   0.0   236   403   534   703   531   743 0.80 -
SOLCI002768000       -            618 EOG093601TR          -            709   9.2e-61  208.2   0.0   1   6     3e-06   0.00041   20.9   0.0   236   342   138   247   104   248 0.67 -
SOLCI002768000       -            618 EOG093601TR          -            709   9.2e-61  208.2   0.0   2   6   6.2e-18   8.4e-16   59.6   0.0   237   349   244   359   241   361 0.95 -
SOLCI002768000       -            618 EOG093601TR          -            709   9.2e-61  208.2   0.0   3   6   9.6e-13   1.3e-10   42.4   0.0   238   320   350   432   349   456 0.87 -
SOLCI002768000       -            618 EOG093601TR          -            709   9.2e-61  208.2   0.0   4   6   8.6e-07   0.00012   22.7   0.0   252   310   434   492   430   493 0.94 -
SOLCI002768000       -            618 EOG093601TR          -            709   9.2e-61  208.2   0.0   5   6   6.5e-17   8.8e-15   56.2   0.0   238   317   455   534   453   534 0.98 -
SOLCI002768000       -            618 EOG093601TR          -            709   9.2e-61  208.2   0.0   6   6   1.8e-11   2.4e-09   38.2   0.0   240   322   527   609   525   613 0.96 -
SOLCI001270900       -           1047 EOG093601TR          -            709   1.2e-60  207.8   0.0   1   6     5e-07   6.7e-05   23.5   0.0   157   335    38   230    20   238 0.66 -
SOLCI001270900       -           1047 EOG093601TR          -            709   1.2e-60  207.8   0.0   2   6   9.9e-14   1.3e-11   45.7   0.0   237   346   199   311   197   316 0.94 -
SOLCI001270900       -           1047 EOG093601TR          -            709   1.2e-60  207.8   0.0   3   6     2e-11   2.6e-09   38.1   0.0   241   341   238   341   233   348 0.89 -
SOLCI001270900       -           1047 EOG093601TR          -            709   1.2e-60  207.8   0.0   4   6   6.5e-18   8.8e-16   59.5   0.1   211   431   309   534   308   535 0.84 -
SOLCI001270900       -           1047 EOG093601TR          -            709   1.2e-60  207.8   0.0   5   6   2.9e-11     4e-09   37.5   0.0   232   340   710   821   697   823 0.91 -
SOLCI001270900       -           1047 EOG093601TR          -            709   1.2e-60  207.8   0.0   6   6   9.3e-12   1.3e-09   39.2   0.0   245   350   793   901   792   927 0.56 -
SOLCI004643200       -            761 EOG093601TR          -            709   1.4e-59  204.3   0.2   1   5   2.5e-07   3.3e-05   24.5   0.0   204   303   263   366   205   373 0.62 -
SOLCI004643200       -            761 EOG093601TR          -            709   1.4e-59  204.3   0.2   2   5     8e-24   1.1e-21   79.0   0.0   214   351   343   493   341   497 0.85 -
SOLCI004643200       -            761 EOG093601TR          -            709   1.4e-59  204.3   0.2   3   5     7e-07   9.5e-05   23.0   0.0   237   315   481   559   481   559 0.96 -
SOLCI004643200       -            761 EOG093601TR          -            709   1.4e-59  204.3   0.2   4   5   1.8e-13   2.5e-11   44.8   0.0   237   315   551   629   549   631 0.97 -
SOLCI004643200       -            761 EOG093601TR          -            709   1.4e-59  204.3   0.2   5   5   5.5e-14   7.4e-12   46.5   0.1   237   347   621   735   621   747 0.93 -
SOLCI004586900       -            590 EOG093601TR          -            709   8.5e-59  201.7   0.1   1   5   3.9e-06   0.00053   20.6   0.0   239   317   106   185    73   186 0.80 -
SOLCI004586900       -            590 EOG093601TR          -            709   8.5e-59  201.7   0.1   2   5   2.3e-14   3.1e-12   47.8   0.0   235   346   173   287   169   289 0.93 -
SOLCI004586900       -            590 EOG093601TR          -            709   8.5e-59  201.7   0.1   3   5   5.5e-14   7.4e-12   46.5   0.0   228   311   267   354   258   354 0.86 -
SOLCI004586900       -            590 EOG093601TR          -            709   8.5e-59  201.7   0.1   4   5   9.2e-17   1.3e-14   55.7   0.0   222   333   331   449   330   455 0.92 -
SOLCI004586900       -            590 EOG093601TR          -            709   8.5e-59  201.7   0.1   5   5   1.1e-13   1.5e-11   45.5   0.0   236   351   454   572   449   589 0.86 -
SOLCI002510100       -            737 EOG093601TR          -            709   1.5e-58  200.9   0.2   1   5      0.99   1.3e+02    2.7   0.0   269   347    77   158    59   159 0.62 -
SOLCI002510100       -            737 EOG093601TR          -            709   1.5e-58  200.9   0.2   2   5   1.2e-08   1.7e-06   28.8   0.1   236   346   149   263   120   263 0.85 -
SOLCI002510100       -            737 EOG093601TR          -            709   1.5e-58  200.9   0.2   3   5   3.6e-15   4.9e-13   50.4   0.0   239   344   223   331   221   333 0.95 -
SOLCI002510100       -            737 EOG093601TR          -            709   1.5e-58  200.9   0.2   4   5   2.9e-23     4e-21   77.2   0.0   220   407   305   501   304   505 0.93 -
SOLCI002510100       -            737 EOG093601TR          -            709   1.5e-58  200.9   0.2   5   5     7e-09   9.5e-07   29.7   0.0   239   307   610   678   609   700 0.88 -
SOLCI006109700       -            605 EOG093601TR          -            709   6.3e-57  195.5   0.1   1   5   4.3e-13   5.9e-11   43.6   0.0   218   307   198   294   191   297 0.83 -
SOLCI006109700       -            605 EOG093601TR          -            709   6.3e-57  195.5   0.1   2   5     1e-11   1.4e-09   39.0   0.0   239   308   296   365   294   368 0.96 -
SOLCI006109700       -            605 EOG093601TR          -            709   6.3e-57  195.5   0.1   3   5   1.4e-09   1.9e-07   31.9   0.0   237   306   364   433   364   436 0.92 -
SOLCI006109700       -            605 EOG093601TR          -            709   6.3e-57  195.5   0.1   4   5   8.4e-11   1.1e-08   36.0   0.0   237   310   434   507   426   508 0.95 -
SOLCI006109700       -            605 EOG093601TR          -            709   6.3e-57  195.5   0.1   5   5   4.2e-13   5.7e-11   43.6   0.0   239   311   506   578   504   583 0.96 -
SOLCI004587800       -            588 EOG093601TR          -            709   1.2e-55  191.3   4.6   1   6   7.2e-07   9.8e-05   23.0   0.2   286   404    46   167    38   176 0.89 -
SOLCI004587800       -            588 EOG093601TR          -            709   1.2e-55  191.3   4.6   2   6   7.4e-07    0.0001   23.0   0.0   243   309   179   245   171   246 0.94 -
SOLCI004587800       -            588 EOG093601TR          -            709   1.2e-55  191.3   4.6   3   6   2.7e-12   3.7e-10   40.9   0.0   238   317   244   323   243   323 0.97 -
SOLCI004587800       -            588 EOG093601TR          -            709   1.2e-55  191.3   4.6   4   6   2.5e-15   3.4e-13   51.0   0.0   237   339   313   418   313   421 0.88 -
SOLCI004587800       -            588 EOG093601TR          -            709   1.2e-55  191.3   4.6   5   6   2.9e-09     4e-07   30.9   0.0   223   308   400   489   395   492 0.87 -
SOLCI004587800       -            588 EOG093601TR          -            709   1.2e-55  191.3   4.6   6   6   1.4e-11   1.9e-09   38.5   0.0   219   304   466   555   466   583 0.87 -
SOLCI006204600       -            575 EOG093601TR          -            709   3.1e-55  189.9   0.0   1   5     0.029         4    7.8   0.0   240   301    58   120    41   126 0.79 -
SOLCI006204600       -            575 EOG093601TR          -            709   3.1e-55  189.9   0.0   2   5   8.2e-14   1.1e-11   46.0   0.0   229   316   117   205   113   208 0.92 -
SOLCI006204600       -            575 EOG093601TR          -            709   3.1e-55  189.9   0.0   3   5   4.4e-14     6e-12   46.8   0.0   250   350   209   313   203   315 0.91 -
SOLCI006204600       -            575 EOG093601TR          -            709   3.1e-55  189.9   0.0   4   5   4.9e-11   6.6e-09   36.8   0.0   237   331   302   399   302   401 0.93 -
SOLCI006204600       -            575 EOG093601TR          -            709   3.1e-55  189.9   0.0   5   5   6.3e-18   8.5e-16   59.6   0.0   214   348   380   521   377   542 0.90 -
SOLCI002282700       -            848 EOG093601TR          -            709   4.1e-55  189.5   0.0   1   6   3.2e-06   0.00043   20.9   0.0   247   341   173   271   168   278 0.86 -
SOLCI002282700       -            848 EOG093601TR          -            709   4.1e-55  189.5   0.0   2   6   1.8e-13   2.5e-11   44.8   0.0   211   347   239   381   233   386 0.90 -
SOLCI002282700       -            848 EOG093601TR          -            709   4.1e-55  189.5   0.0   3   6   1.6e-12   2.2e-10   41.7   0.0   213   341   464   599   451   600 0.92 -
SOLCI002282700       -            848 EOG093601TR          -            709   4.1e-55  189.5   0.0   4   6   1.1e-06   0.00015   22.4   0.0   245   317   570   642   563   643 0.93 -
SOLCI002282700       -            848 EOG093601TR          -            709   4.1e-55  189.5   0.0   5   6   7.1e-22   9.6e-20   72.6   0.0   213   347   604   745   603   750 0.93 -
SOLCI002282700       -            848 EOG093601TR          -            709   4.1e-55  189.5   0.0   6   6     0.002      0.27   11.6   0.0   239   299   739   799   737   805 0.94 -
SOLCI002464900       -            240 EOG093601TR          -            709   1.9e-54  187.3   0.0   1   1   1.6e-56   2.2e-54  187.1   0.0   369   604     2   236     1   239 0.94 -
SOLCI006449600       -            852 EOG093601TR          -            709   4.8e-54  186.0   3.5   1   6   3.8e-12   5.1e-10   40.5   0.0   212   348    15   158     6   161 0.91 -
SOLCI006449600       -            852 EOG093601TR          -            709   4.8e-54  186.0   3.5   2   6   3.6e-11   4.9e-09   37.2   0.1   240   436   152   354   151   371 0.85 -
SOLCI006449600       -            852 EOG093601TR          -            709   4.8e-54  186.0   3.5   3   6    0.0071      0.97    9.8   0.1   238   300   423   485   390   495 0.79 -
SOLCI006449600       -            852 EOG093601TR          -            709   4.8e-54  186.0   3.5   4   6     2e-08   2.7e-06   28.2   0.0   211   336   496   628   489   631 0.87 -
SOLCI006449600       -            852 EOG093601TR          -            709   4.8e-54  186.0   3.5   5   6   7.2e-18   9.8e-16   59.4   0.0   212   355   602   752   599   762 0.90 -
SOLCI006449600       -            852 EOG093601TR          -            709   4.8e-54  186.0   3.5   6   6   3.4e-05    0.0046   17.5   0.0   380   466   742   833   740   839 0.88 -
SOLCI002894100       -            860 EOG093601TR          -            709   1.2e-53  184.6   0.2   1   5   4.5e-11   6.1e-09   36.9   0.0   230   351    91   217    84   225 0.85 -
SOLCI002894100       -            860 EOG093601TR          -            709   1.2e-53  184.6   0.2   2   5   7.3e-08   9.9e-06   26.3   0.0   258   316   227   285   220   289 0.90 -
SOLCI002894100       -            860 EOG093601TR          -            709   1.2e-53  184.6   0.2   3   5   5.1e-14   6.9e-12   46.6   0.0   238   349   277   391   276   393 0.93 -
SOLCI002894100       -            860 EOG093601TR          -            709   1.2e-53  184.6   0.2   4   5   3.8e-25   5.2e-23   83.4   0.0   238   505   347   622   345   640 0.89 -
SOLCI002894100       -            860 EOG093601TR          -            709   1.2e-53  184.6   0.2   5   5      0.91   1.2e+02    2.8   0.0   224   280   645   705   626   712 0.69 -
SOLCI003343300       -            526 EOG093601TR          -            709   1.9e-53  184.0   0.4   1   5   1.7e-07   2.3e-05   25.0   0.0   237   333    39   139    15   146 0.80 -
SOLCI003343300       -            526 EOG093601TR          -            709   1.9e-53  184.0   0.4   2   5   1.5e-15     2e-13   51.7   0.0   235   342   144   254   140   254 0.96 -
SOLCI003343300       -            526 EOG093601TR          -            709   1.9e-53  184.0   0.4   3   5   1.1e-15   1.5e-13   52.1   0.0   216   317   226   331   223   358 0.63 -
SOLCI003343300       -            526 EOG093601TR          -            709   1.9e-53  184.0   0.4   4   5   9.8e-13   1.3e-10   42.4   0.0   237   317   356   436   332   437 0.89 -
SOLCI003343300       -            526 EOG093601TR          -            709   1.9e-53  184.0   0.4   5   5   6.4e-07   8.7e-05   23.2   0.0   240   304   429   493   429   503 0.92 -
SOLCI003435400       -            841 EOG093601TR          -            709   4.7e-53  182.7   4.2   1   4   2.7e-22   3.6e-20   74.0   0.0   243   406   176   343   168   345 0.95 -
SOLCI003435400       -            841 EOG093601TR          -            709   4.7e-53  182.7   4.2   2   4   4.3e-13   5.8e-11   43.6   0.0   237   318   346   427   344   428 0.97 -
SOLCI003435400       -            841 EOG093601TR          -            709   4.7e-53  182.7   4.2   3   4   1.7e-12   2.3e-10   41.6   0.0   235   315   414   494   413   496 0.97 -
SOLCI003435400       -            841 EOG093601TR          -            709   4.7e-53  182.7   4.2   4   4     4e-10   5.4e-08   33.8   0.7   241   403   490   670   487   694 0.66 -
SOLCI003344400       -            690 EOG093601TR          -            709   1.4e-52  181.1   0.0   1   5       0.3        41    4.4   0.0   434   497   118   180   107   194 0.80 -
SOLCI003344400       -            690 EOG093601TR          -            709   1.4e-52  181.1   0.0   2   5   1.1e-10   1.5e-08   35.6   0.0   219   315   170   271   162   274 0.85 -
SOLCI003344400       -            690 EOG093601TR          -            709   1.4e-52  181.1   0.0   3   5   7.9e-14   1.1e-11   46.0   0.0   242   349   268   378   264   381 0.90 -
SOLCI003344400       -            690 EOG093601TR          -            709   1.4e-52  181.1   0.0   4   5   3.7e-09     5e-07   30.6   0.0   237   340   368   475   368   483 0.86 -
SOLCI003344400       -            690 EOG093601TR          -            709   1.4e-52  181.1   0.0   5   5   2.1e-20   2.9e-18   67.7   0.0   211   351   479   626   472   630 0.93 -
SOLCI002010100       -           1097 EOG093601TR          -            709   7.6e-52  178.7   2.7   1   6   1.8e-13   2.4e-11   44.8   0.1   176   406   188   425   177   429 0.78 -
SOLCI002010100       -           1097 EOG093601TR          -            709   7.6e-52  178.7   2.7   2   6   2.3e-05    0.0031   18.0   0.1   228   315   415   505   403   508 0.80 -
SOLCI002010100       -           1097 EOG093601TR          -            709   7.6e-52  178.7   2.7   3   6   2.5e-05    0.0034   17.9   0.4   237   313   497   573   497   605 0.72 -
SOLCI002010100       -           1097 EOG093601TR          -            709   7.6e-52  178.7   2.7   4   6   0.00037     0.051   14.0   0.0   246   315   752   821   659   829 0.85 -
SOLCI002010100       -           1097 EOG093601TR          -            709   7.6e-52  178.7   2.7   5   6   4.6e-17   6.2e-15   56.7   0.0   162   317   834   999   828   999 0.86 -
SOLCI002010100       -           1097 EOG093601TR          -            709   7.6e-52  178.7   2.7   6   6   6.5e-10   8.8e-08   33.1   0.0   238   317   990  1069   989  1090 0.91 -
SOLCI003320200       -            775 EOG093601TR          -            709   2.9e-51  176.8   0.0   1   5   3.4e-10   4.7e-08   34.0   0.0   213   348    91   233    55   238 0.90 -
SOLCI003320200       -            775 EOG093601TR          -            709   2.9e-51  176.8   0.0   2   5   3.5e-13   4.7e-11   43.9   0.0   215   317   198   304   197   304 0.93 -
SOLCI003320200       -            775 EOG093601TR          -            709   2.9e-51  176.8   0.0   3   5   3.8e-14   5.2e-12   47.0   0.0   211   317   299   409   287   409 0.89 -
SOLCI003320200       -            775 EOG093601TR          -            709   2.9e-51  176.8   0.0   4   5   1.7e-06   0.00023   21.8   0.0   240   300   402   462   399   470 0.91 -
SOLCI003320200       -            775 EOG093601TR          -            709   2.9e-51  176.8   0.0   5   5   1.2e-12   1.7e-10   42.1   0.0   244   352   489   600   475   715 0.79 -
SOLCI002323100       -            664 EOG093601TR          -            709   3.7e-51  176.4   1.6   1   6   6.3e-06   0.00086   19.9   0.0   238   347    51   169     5   173 0.76 -
SOLCI002323100       -            664 EOG093601TR          -            709   3.7e-51  176.4   1.6   2   6   1.2e-10   1.6e-08   35.5   0.0   246   354   170   281   162   294 0.87 -
SOLCI002323100       -            664 EOG093601TR          -            709   3.7e-51  176.4   1.6   3   6   1.3e-05    0.0017   18.9   0.0   240   309   269   338   266   349 0.92 -
SOLCI002323100       -            664 EOG093601TR          -            709   3.7e-51  176.4   1.6   4   6     6e-14   8.2e-12   46.4   0.2   244   406   343   508   337   509 0.92 -
SOLCI002323100       -            664 EOG093601TR          -            709   3.7e-51  176.4   1.6   5   6   5.5e-07   7.4e-05   23.4   0.0   253   315   501   563   493   565 0.93 -
SOLCI002323100       -            664 EOG093601TR          -            709   3.7e-51  176.4   1.6   6   6   8.3e-12   1.1e-09   39.3   0.0   211   299   560   652   557   660 0.88 -
SOLCI005497300       -            647 EOG093601TR          -            709   4.1e-51  176.3   0.9   1   5   1.6e-13   2.2e-11   45.0   0.0   210   338    87   223    72   224 0.87 -
SOLCI005497300       -            647 EOG093601TR          -            709   4.1e-51  176.3   0.9   2   5   7.9e-15   1.1e-12   49.3   0.1   238   345   189   300   187   301 0.91 -
SOLCI005497300       -            647 EOG093601TR          -            709   4.1e-51  176.3   0.9   3   5   1.6e-16   2.2e-14   54.9   0.0   238   362   260   387   259   388 0.94 -
SOLCI005497300       -            647 EOG093601TR          -            709   4.1e-51  176.3   0.9   4   5   5.9e-08   8.1e-06   26.6   0.0   247   317   374   444   370   446 0.95 -
SOLCI005497300       -            647 EOG093601TR          -            709   4.1e-51  176.3   0.9   5   5   4.1e-08   5.6e-06   27.1   0.0   244   307   441   504   440   510 0.96 -
SOLCI004689400       -            966 EOG093601TR          -            709   4.7e-50  172.8   6.0   1   6   1.7e-07   2.3e-05   25.1   0.1   225   327   273   383   184   393 0.78 -
SOLCI004689400       -            966 EOG093601TR          -            709   4.7e-50  172.8   6.0   2   6   9.6e-16   1.3e-13   52.3   0.1   240   404   422   589   418   617 0.89 -
SOLCI004689400       -            966 EOG093601TR          -            709   4.7e-50  172.8   6.0   3   6   3.5e-08   4.7e-06   27.3   0.0   212   316   599   706   592   709 0.88 -
SOLCI004689400       -            966 EOG093601TR          -            709   4.7e-50  172.8   6.0   4   6   1.4e-09   1.9e-07   31.9   0.0   243   315   703   775   699   777 0.96 -
SOLCI004689400       -            966 EOG093601TR          -            709   4.7e-50  172.8   6.0   5   6     3e-13   4.1e-11   44.1   0.1   211   346   772   913   770   925 0.90 -
SOLCI004689400       -            966 EOG093601TR          -            709   4.7e-50  172.8   6.0   6   6   0.00067     0.091   13.2   0.0   238   316   872   950   869   952 0.92 -
SOLCI005303000       -            711 EOG093601TR          -            709   1.2e-49  171.4   0.1   1   4   2.5e-05    0.0034   17.9   0.0   236   307   206   277   133   279 0.81 -
SOLCI005303000       -            711 EOG093601TR          -            709   1.2e-49  171.4   0.1   2   4   6.5e-21   8.8e-19   69.4   0.0   238   398   278   441   277   441 0.92 -
SOLCI005303000       -            711 EOG093601TR          -            709   1.2e-49  171.4   0.1   3   4   1.4e-12     2e-10   41.8   0.0   225   319   401   499   387   500 0.89 -
SOLCI005303000       -            711 EOG093601TR          -            709   1.2e-49  171.4   0.1   4   4   1.1e-18   1.4e-16   62.1   0.0   238   436   488   692   486   699 0.79 -
SOLCI003978800       -            716 EOG093601TR          -            709   2.3e-49  170.5   2.1   1   4   1.9e-15   2.6e-13   51.4   0.1   160   317   173   341   149   344 0.87 -
SOLCI003978800       -            716 EOG093601TR          -            709   2.3e-49  170.5   2.1   2   4   3.7e-11     5e-09   37.2   0.0   242   317   336   412   334   412 0.94 -
SOLCI003978800       -            716 EOG093601TR          -            709   2.3e-49  170.5   2.1   3   4   1.2e-23   1.7e-21   78.4   0.0   217   402   378   570   378   575 0.94 -
SOLCI003978800       -            716 EOG093601TR          -            709   2.3e-49  170.5   2.1   4   4   1.5e-07     2e-05   25.3   0.0   210   350   546   690   536   695 0.91 -
SOLCI004441000       -            833 EOG093601TR          -            709   2.8e-49  170.2   0.0   1   5   6.2e-14   8.5e-12   46.3   0.0   218   346   246   381   237   382 0.84 -
SOLCI004441000       -            833 EOG093601TR          -            709   2.8e-49  170.2   0.0   2   5   3.5e-07   4.8e-05   24.0   0.0   240   315   377   453   373   455 0.92 -
SOLCI004441000       -            833 EOG093601TR          -            709   2.8e-49  170.2   0.0   3   5     1e-14   1.4e-12   49.0   0.0   241   318   449   526   443   532 0.94 -
SOLCI004441000       -            833 EOG093601TR          -            709   2.8e-49  170.2   0.0   4   5    0.0013      0.17   12.3   0.0   240   302   518   580   518   590 0.92 -
SOLCI004441000       -            833 EOG093601TR          -            709   2.8e-49  170.2   0.0   5   5   2.5e-12   3.5e-10   41.0   0.0   236   407   619   791   590   799 0.86 -
SOLCI004840200       -            511 EOG093601TR          -            709   4.2e-49  169.7   0.0   1   5    0.0014      0.19   12.1   0.0   212   284    14    90     6    94 0.87 -
SOLCI004840200       -            511 EOG093601TR          -            709   4.2e-49  169.7   0.0   2   5   1.7e-12   2.3e-10   41.6   0.0   237   347    78   191    76   206 0.91 -
SOLCI004840200       -            511 EOG093601TR          -            709   4.2e-49  169.7   0.0   3   5   1.1e-12   1.5e-10   42.2   0.0   237   317   218   298   206   301 0.92 -
SOLCI004840200       -            511 EOG093601TR          -            709   4.2e-49  169.7   0.0   4   5   3.9e-12   5.3e-10   40.4   0.1   214   315   296   401   293   403 0.90 -
SOLCI004840200       -            511 EOG093601TR          -            709   4.2e-49  169.7   0.0   5   5   5.6e-11   7.7e-09   36.6   0.0   211   304   398   495   397   508 0.62 -
SOLCI004191200       -            937 EOG093601TR          -            709   4.8e-48  166.2  11.3   1   7   5.6e-11   7.6e-09   36.6   0.2   213   321   284   395   281   397 0.93 -
SOLCI004191200       -            937 EOG093601TR          -            709   4.8e-48  166.2  11.3   2   7   9.9e-16   1.4e-13   52.3   0.0   237   432   381   582   379   588 0.86 -
SOLCI004191200       -            937 EOG093601TR          -            709   4.8e-48  166.2  11.3   3   7   7.3e-05    0.0099   16.4   0.1   225   306   574   659   569   664 0.77 -
SOLCI004191200       -            937 EOG093601TR          -            709   4.8e-48  166.2  11.3   4   7     6e-07   8.1e-05   23.3   0.0   215   341   669   801   663   807 0.77 -
SOLCI004191200       -            937 EOG093601TR          -            709   4.8e-48  166.2  11.3   5   7   3.8e-09   5.1e-07   30.5   0.0   199   304   722   831   711   835 0.87 -
SOLCI004191200       -            937 EOG093601TR          -            709   4.8e-48  166.2  11.3   6   7   1.2e-05    0.0016   19.0   0.0   237   310   799   873   781   874 0.86 -
SOLCI004191200       -            937 EOG093601TR          -            709   4.8e-48  166.2  11.3   7   7     6e-09   8.1e-07   29.9   0.0   238   303   871   936   868   937 0.91 -
SOLCI000152500       -            717 EOG093601TR          -            709   5.2e-48  166.0   0.0   1   5   1.9e-08   2.5e-06   28.3   0.1   380   503   143   273   138   279 0.89 -
SOLCI000152500       -            717 EOG093601TR          -            709   5.2e-48  166.0   0.0   2   5   2.1e-06   0.00029   21.4   0.0   238   310   280   352   276   353 0.95 -
SOLCI000152500       -            717 EOG093601TR          -            709   5.2e-48  166.0   0.0   3   5   7.1e-15   9.6e-13   49.5   0.0   237   345   349   460   347   462 0.95 -
SOLCI000152500       -            717 EOG093601TR          -            709   5.2e-48  166.0   0.0   4   5   3.9e-15   5.2e-13   50.3   0.0   237   345   454   565   454   566 0.96 -
SOLCI000152500       -            717 EOG093601TR          -            709   5.2e-48  166.0   0.0   5   5   4.8e-06   0.00065   20.3   0.0   239   309   561   633   558   647 0.90 -
SOLCI004600900       -            642 EOG093601TR          -            709   2.8e-47  163.6   7.2   1   4   3.1e-16   4.2e-14   54.0   0.2   149   352    30   240    21   241 0.83 -
SOLCI004600900       -            642 EOG093601TR          -            709   2.8e-47  163.6   7.2   2   4   8.7e-21   1.2e-18   69.0   0.1   240   425   194   387   193   394 0.90 -
SOLCI004600900       -            642 EOG093601TR          -            709   2.8e-47  163.6   7.2   3   4   3.3e-12   4.5e-10   40.7   0.0   212   346   338   479   316   492 0.82 -
SOLCI004600900       -            642 EOG093601TR          -            709   2.8e-47  163.6   7.2   4   4   8.1e-08   1.1e-05   26.1   0.0   216   328   377   496   370   526 0.60 -
SOLCI000672200       -            552 EOG093601TR          -            709   3.8e-47  163.2   0.0   1   2   3.9e-17   5.3e-15   56.9   0.0   160   318   122   298   109   301 0.82 -
SOLCI000672200       -            552 EOG093601TR          -            709   3.8e-47  163.2   0.0   2   2   6.1e-34   8.3e-32  112.5   0.0   239   460   289   520   289   524 0.93 -
SOLCI003908300       -            617 EOG093601TR          -            709   6.7e-46  159.1   0.1   1   5   5.6e-08   7.6e-06   26.7   0.0   236   338   157   263   149   263 0.89 -
SOLCI003908300       -            617 EOG093601TR          -            709   6.7e-46  159.1   0.1   2   5   3.7e-10     5e-08   33.9   0.0   252   342   244   337   234   337 0.70 -
SOLCI003908300       -            617 EOG093601TR          -            709   6.7e-46  159.1   0.1   3   5   1.8e-19   2.4e-17   64.7   0.0   212   347   305   447   303   449 0.93 -
SOLCI003908300       -            617 EOG093601TR          -            709   6.7e-46  159.1   0.1   4   5   3.1e-05    0.0043   17.6   0.0   240   301   407   468   406   479 0.92 -
SOLCI003908300       -            617 EOG093601TR          -            709   6.7e-46  159.1   0.1   5   5   6.5e-12   8.8e-10   39.7   0.0   217   310   485   582   480   589 0.88 -
SOLCI007296100       -            819 EOG093601TR          -            709   2.2e-44  154.1   0.3   1   7       5.7   7.7e+02    0.2   0.0   322   349   125   152   115   168 0.72 -
SOLCI007296100       -            819 EOG093601TR          -            709   2.2e-44  154.1   0.3   2   7       7.4     1e+03   -0.2   0.0   240   294   145   202   136   223 0.58 -
SOLCI007296100       -            819 EOG093601TR          -            709   2.2e-44  154.1   0.3   3   7   8.9e-13   1.2e-10   42.5   0.0   226   341   240   366   225   368 0.86 -
SOLCI007296100       -            819 EOG093601TR          -            709   2.2e-44  154.1   0.3   4   7   2.3e-08   3.2e-06   27.9   0.0   239   349   366   481   364   484 0.87 -
SOLCI007296100       -            819 EOG093601TR          -            709   2.2e-44  154.1   0.3   5   7   0.00044      0.06   13.8   0.0   251   312   450   511   438   518 0.91 -
SOLCI007296100       -            819 EOG093601TR          -            709   2.2e-44  154.1   0.3   6   7   5.1e-08   6.9e-06   26.8   0.0   211   302   616   711   585   714 0.80 -
SOLCI007296100       -            819 EOG093601TR          -            709   2.2e-44  154.1   0.3   7   7   1.7e-15   2.4e-13   51.5   0.0   219   314   694   793   693   801 0.93 -
SOLCI000943300       -            731 EOG093601TR          -            709   2.2e-44  154.1   0.1   1   6   6.3e-06   0.00086   19.9   0.0   250   339   132   224   121   228 0.90 -
SOLCI000943300       -            731 EOG093601TR          -            709   2.2e-44  154.1   0.1   2   6   6.1e-25   8.3e-23   82.7   0.0   221   348   204   338   201   351 0.89 -
SOLCI000943300       -            731 EOG093601TR          -            709   2.2e-44  154.1   0.1   3   6   1.9e-09   2.6e-07   31.5   0.0   243   318   300   376   299   377 0.93 -
SOLCI000943300       -            731 EOG093601TR          -            709   2.2e-44  154.1   0.1   4   6    0.0014      0.18   12.2   0.0   222   302   345   430   340   442 0.82 -
SOLCI000943300       -            731 EOG093601TR          -            709   2.2e-44  154.1   0.1   5   6   2.8e-10   3.8e-08   34.3   0.0   215   350   452   593   445   600 0.87 -
SOLCI000943300       -            731 EOG093601TR          -            709   2.2e-44  154.1   0.1   6   6       5.7   7.7e+02    0.2   0.0   251   335   596   680   593   696 0.63 -
SOLCI004234600       -            611 EOG093601TR          -            709   5.2e-44  152.8   0.0   1   5       5.2   7.1e+02    0.3   0.0   370   405   166   201   156   217 0.81 -
SOLCI004234600       -            611 EOG093601TR          -            709   5.2e-44  152.8   0.0   2   5     2e-19   2.7e-17   64.5   0.0   213   338   247   379   230   379 0.89 -
SOLCI004234600       -            611 EOG093601TR          -            709   5.2e-44  152.8   0.0   3   5   1.4e-13   1.9e-11   45.2   0.0   243   341   351   452   350   457 0.94 -
SOLCI004234600       -            611 EOG093601TR          -            709   5.2e-44  152.8   0.0   4   5   3.2e-10   4.3e-08   34.1   0.0   235   317   448   530   435   531 0.90 -
SOLCI004234600       -            611 EOG093601TR          -            709   5.2e-44  152.8   0.0   5   5   1.7e-07   2.4e-05   25.0   0.0   237   291   520   574   520   597 0.90 -
SOLCI006405400       -            576 EOG093601TR          -            709   7.7e-44  152.2   0.4   1   3       3.8   5.2e+02    0.8   0.0   241   292   119   174   102   188 0.65 -
SOLCI006405400       -            576 EOG093601TR          -            709   7.7e-44  152.2   0.4   2   3   3.8e-16   5.1e-14   53.7   0.0   212   339   195   329   182   331 0.89 -
SOLCI006405400       -            576 EOG093601TR          -            709   7.7e-44  152.2   0.4   3   3   1.1e-30   1.5e-28  101.7   0.0   211   460   299   561   299   567 0.93 -
SOLCI000358700       -            460 EOG093601TR          -            709   2.4e-43  150.6   0.1   1   5   1.4e-13     2e-11   45.1   0.0   241   346    13   121     2   124 0.85 -
SOLCI000358700       -            460 EOG093601TR          -            709   2.4e-43  150.6   0.1   2   5   7.6e-06     0.001   19.6   0.0   240   300    82   142    81   149 0.93 -
SOLCI000358700       -            460 EOG093601TR          -            709   2.4e-43  150.6   0.1   3   5   7.6e-21     1e-18   69.2   0.0   212   405   120   320   117   325 0.90 -
SOLCI000358700       -            460 EOG093601TR          -            709   2.4e-43  150.6   0.1   4   5   8.3e-05     0.011   16.2   0.0   244   287   331   374   323   375 0.90 -
SOLCI000358700       -            460 EOG093601TR          -            709   2.4e-43  150.6   0.1   5   5   3.7e-05     0.005   17.4   0.0   218   302   371   455   366   458 0.86 -
SOLCI004445500       -            492 EOG093601TR          -            709   2.6e-43  150.5   0.6   1   5    0.0077         1    9.7   0.0   250   313   114   177    82   179 0.83 -
SOLCI004445500       -            492 EOG093601TR          -            709   2.6e-43  150.5   0.6   2   5     4e-22   5.4e-20   73.4   0.0   157   350   115   321   103   323 0.86 -
SOLCI004445500       -            492 EOG093601TR          -            709   2.6e-43  150.5   0.6   3   5   1.7e-11   2.3e-09   38.3   0.0   238   317   276   355   275   355 0.98 -
SOLCI004445500       -            492 EOG093601TR          -            709   2.6e-43  150.5   0.6   4   5   2.2e-14     3e-12   47.8   0.0   212   317   316   425   315   435 0.90 -
SOLCI004445500       -            492 EOG093601TR          -            709   2.6e-43  150.5   0.6   5   5      0.18        24    5.2   0.0   237   305   415   486   415   489 0.87 -
SOLCI003885900       -            709 EOG093601TR          -            709     3e-43  150.3   0.0   1   3   1.1e-17   1.5e-15   58.8   0.0   208   374   216   389   207   403 0.85 -
SOLCI003885900       -            709 EOG093601TR          -            709     3e-43  150.3   0.0   2   3    0.0015       0.2   12.1   0.0   215   308   398   495   374   497 0.77 -
SOLCI003885900       -            709 EOG093601TR          -            709     3e-43  150.3   0.0   3   3   1.5e-25     2e-23   84.8   0.0   210   428   463   692   407   695 0.83 -
SOLCI004260400       -            461 EOG093601TR          -            709   4.2e-43  149.8   0.0   1   4   0.00016     0.022   15.2   0.0   231   316    46   136    21   138 0.87 -
SOLCI004260400       -            461 EOG093601TR          -            709   4.2e-43  149.8   0.0   2   4   6.6e-26   8.9e-24   85.9   0.0   211   348   132   276   131   283 0.94 -
SOLCI004260400       -            461 EOG093601TR          -            709   4.2e-43  149.8   0.0   3   4     3e-14   4.1e-12   47.4   0.0   247   358   207   321   207   323 0.94 -
SOLCI004260400       -            461 EOG093601TR          -            709   4.2e-43  149.8   0.0   4   4     1e-05    0.0014   19.2   0.0   195   316   295   421   291   437 0.83 -
SOLCI004372400       -            657 EOG093601TR          -            709   6.4e-43  149.2   0.1   1   4      0.18        24    5.2   0.0   246   283   142   179   128   213 0.76 -
SOLCI004372400       -            657 EOG093601TR          -            709   6.4e-43  149.2   0.1   2   4   1.3e-18   1.8e-16   61.8   0.2   213   448   212   457   205   464 0.87 -
SOLCI004372400       -            657 EOG093601TR          -            709   6.4e-43  149.2   0.1   3   4   1.6e-16   2.2e-14   54.9   0.0   241   349   451   562   449   566 0.90 -
SOLCI004372400       -            657 EOG093601TR          -            709   6.4e-43  149.2   0.1   4   4   3.9e-09   5.3e-07   30.5   0.0   238   314   553   629   552   640 0.94 -
SOLCI006142500       -            460 EOG093601TR          -            709   1.1e-42  148.5   0.1   1   4   1.1e-12   1.4e-10   42.3   0.0   242   348    14   123     7   128 0.91 -
SOLCI006142500       -            460 EOG093601TR          -            709   1.1e-42  148.5   0.1   2   4   1.4e-25   1.8e-23   84.9   0.0   212   438   120   357   116   358 0.91 -
SOLCI006142500       -            460 EOG093601TR          -            709   1.1e-42  148.5   0.1   3   4   0.00016     0.022   15.2   0.0   244   293   331   380   323   381 0.88 -
SOLCI006142500       -            460 EOG093601TR          -            709   1.1e-42  148.5   0.1   4   4   0.00034     0.047   14.1   0.0   213   304   366   457   365   460 0.90 -
SOLCI000806300       -            588 EOG093601TR          -            709   1.1e-42  148.4   2.7   1   5   1.1e-06   0.00015   22.4   0.2   412   505   133   227    84   230 0.86 -
SOLCI000806300       -            588 EOG093601TR          -            709   1.1e-42  148.4   2.7   2   5   4.4e-12   5.9e-10   40.2   0.0   237   302   231   296   228   299 0.95 -
SOLCI000806300       -            588 EOG093601TR          -            709   1.1e-42  148.4   2.7   3   5   5.4e-12   7.4e-10   39.9   0.1   236   317   298   379   295   379 0.97 -
SOLCI000806300       -            588 EOG093601TR          -            709   1.1e-42  148.4   2.7   4   5   4.9e-11   6.7e-09   36.8   0.0   239   320   371   452   369   465 0.92 -
SOLCI000806300       -            588 EOG093601TR          -            709   1.1e-42  148.4   2.7   5   5    0.0048      0.65   10.4   0.0   209   286   477   558   467   565 0.83 -
SOLCI002689000       -            518 EOG093601TR          -            709   1.3e-42  148.2   0.3   1   5   3.3e-12   4.4e-10   40.7   0.0   222   328    21   134     2   136 0.80 -
SOLCI002689000       -            518 EOG093601TR          -            709   1.3e-42  148.2   0.3   2   5   4.8e-08   6.5e-06   26.9   0.0   238   307   111   180   110   183 0.96 -
SOLCI002689000       -            518 EOG093601TR          -            709   1.3e-42  148.2   0.3   3   5   3.5e-09   4.8e-07   30.6   0.1   239   319   182   262   180   267 0.93 -
SOLCI002689000       -            518 EOG093601TR          -            709   1.3e-42  148.2   0.3   4   5   1.2e-12   1.7e-10   42.1   0.0   238   334   251   350   248   359 0.92 -
SOLCI002689000       -            518 EOG093601TR          -            709   1.3e-42  148.2   0.3   5   5   2.4e-05    0.0032   18.0   0.0   236   290   355   409   350   466 0.83 -
SOLCI004587600       -            470 EOG093601TR          -            709   2.1e-42  147.5   0.0   1   4     0.017       2.3    8.5   0.0   289   401    28   143    10   148 0.56 -
SOLCI004587600       -            470 EOG093601TR          -            709   2.1e-42  147.5   0.0   2   4   1.4e-13     2e-11   45.1   0.0   244   346   159   263   152   265 0.91 -
SOLCI004587600       -            470 EOG093601TR          -            709   2.1e-42  147.5   0.0   3   4   3.5e-12   4.8e-10   40.6   0.0   242   318   261   337   257   361 0.66 -
SOLCI004587600       -            470 EOG093601TR          -            709   2.1e-42  147.5   0.0   4   4   2.9e-14   3.9e-12   47.5   0.0   211   319   362   469   357   470 0.93 -
SOLCI004925700       -            213 EOG093601TR          -            709   2.2e-42  147.4   0.8   1   4     7e-10   9.5e-08   33.0   0.1   255   342     3    94     1    94 0.68 -
SOLCI004925700       -            213 EOG093601TR          -            709   2.2e-42  147.4   0.8   2   4   2.8e-11   3.8e-09   37.6   0.0   237   308    56   127    54   129 0.96 -
SOLCI004925700       -            213 EOG093601TR          -            709   2.2e-42  147.4   0.8   3   4   3.6e-13   4.9e-11   43.8   0.0   237   317    91   171    90   171 0.97 -
SOLCI004925700       -            213 EOG093601TR          -            709   2.2e-42  147.4   0.8   4   4   1.5e-14     2e-12   48.4   0.0   237   318   126   207   117   213 0.95 -
SOLCI000383600       -            739 EOG093601TR          -            709   3.1e-42  146.9   0.1   1   6      0.22        29    4.9   0.0   252   316   117   183    71   203 0.70 -
SOLCI000383600       -            739 EOG093601TR          -            709   3.1e-42  146.9   0.1   2   6     4e-05    0.0054   17.2   0.0   237   331   222   319   206   325 0.82 -
SOLCI000383600       -            739 EOG093601TR          -            709   3.1e-42  146.9   0.1   3   6   4.5e-05    0.0061   17.1   0.0   240   310   374   447   366   448 0.88 -
SOLCI000383600       -            739 EOG093601TR          -            709   3.1e-42  146.9   0.1   4   6   7.7e-15     1e-12   49.3   0.0   237   315   444   522   442   528 0.97 -
SOLCI000383600       -            739 EOG093601TR          -            709   3.1e-42  146.9   0.1   5   6   2.1e-16   2.9e-14   54.5   0.1   211   302   519   615   519   620 0.91 -
SOLCI000383600       -            739 EOG093601TR          -            709   3.1e-42  146.9   0.1   6   6       6.7   9.1e+02   -0.0   0.0   254   277   654   677   644   694 0.64 -
SOLCI007477400       -            710 EOG093601TR          -            709   4.4e-42  146.4   0.0   1   6      0.53        72    3.6   0.0   431   505    69   142    60   146 0.86 -
SOLCI007477400       -            710 EOG093601TR          -            709   4.4e-42  146.4   0.0   2   6   1.3e-05    0.0018   18.8   0.0   241   307   153   220   150   222 0.58 -
SOLCI007477400       -            710 EOG093601TR          -            709   4.4e-42  146.4   0.0   3   6   4.2e-20   5.7e-18   66.7   0.0   235   352   218   340   193   351 0.83 -
SOLCI007477400       -            710 EOG093601TR          -            709   4.4e-42  146.4   0.0   4   6   6.4e-10   8.6e-08   33.1   0.0   220   330   306   424   303   444 0.57 -
SOLCI007477400       -            710 EOG093601TR          -            709   4.4e-42  146.4   0.0   5   6    0.0049      0.67   10.3   0.0   240   303   401   471   398   475 0.82 -
SOLCI007477400       -            710 EOG093601TR          -            709   4.4e-42  146.4   0.0   6   6   1.8e-09   2.5e-07   31.6   0.0   215   431   449   672   443   679 0.78 -
SOLCI005620200       -            417 EOG093601TR          -            709   1.3e-41  144.9   1.0   1   2   2.4e-14   3.2e-12   47.7   0.1   257   413   104   266   103   270 0.87 -
SOLCI005620200       -            417 EOG093601TR          -            709   1.3e-41  144.9   1.0   2   2   1.3e-29   1.7e-27   98.2   0.1   307   453   258   411   254   415 0.91 -
SOLCI004294500       -            577 EOG093601TR          -            709     3e-41  143.7   0.0   1   5   2.1e-12   2.9e-10   41.3   0.0   211   315   109   217   102   223 0.87 -
SOLCI004294500       -            577 EOG093601TR          -            709     3e-41  143.7   0.0   2   5   5.1e-11   6.9e-09   36.7   0.0   250   342   223   317   215   317 0.90 -
SOLCI004294500       -            577 EOG093601TR          -            709     3e-41  143.7   0.0   3   5   8.3e-11   1.1e-08   36.0   0.0   219   349   257   395   255   420 0.86 -
SOLCI004294500       -            577 EOG093601TR          -            709     3e-41  143.7   0.0   4   5   3.8e-05    0.0051   17.3   0.0   240   349   353   464   346   466 0.87 -
SOLCI004294500       -            577 EOG093601TR          -            709     3e-41  143.7   0.0   5   5   2.9e-11   3.9e-09   37.5   0.0   242   375   424   556   419   567 0.86 -
SOLCI006090100       -            680 EOG093601TR          -            709   3.3e-41  143.6   0.0   1   6       1.2   1.7e+02    2.4   0.0   161   191    64    94    44   115 0.64 -
SOLCI006090100       -            680 EOG093601TR          -            709   3.3e-41  143.6   0.0   2   6   2.7e-11   3.6e-09   37.6   0.0   240   361   120   246   117   267 0.87 -
SOLCI006090100       -            680 EOG093601TR          -            709   3.3e-41  143.6   0.0   3   6   0.00025     0.033   14.6   0.0   243   318   305   380   290   389 0.85 -
SOLCI006090100       -            680 EOG093601TR          -            709   3.3e-41  143.6   0.0   4   6   0.00032     0.043   14.2   0.1   242   331   374   466   369   469 0.49 -
SOLCI006090100       -            680 EOG093601TR          -            709   3.3e-41  143.6   0.0   5   6   3.5e-14   4.7e-12   47.2   0.0   213   317   446   556   444   580 0.72 -
SOLCI006090100       -            680 EOG093601TR          -            709   3.3e-41  143.6   0.0   6   6   9.5e-08   1.3e-05   25.9   0.0   241   323   585   667   577   673 0.90 -
SOLCI002673900       -            530 EOG093601TR          -            709   9.1e-41  142.1   0.3   1   3   7.6e-11     1e-08   36.1   0.0   221   317   181   281   131   281 0.84 -
SOLCI002673900       -            530 EOG093601TR          -            709   9.1e-41  142.1   0.3   2   3   2.5e-15   3.4e-13   50.9   0.1   239   315   273   349   272   350 0.98 -
SOLCI002673900       -            530 EOG093601TR          -            709   9.1e-41  142.1   0.3   3   3   2.1e-20   2.8e-18   67.8   0.0   237   406   341   513   341   515 0.91 -
SOLCI004337500       -            362 EOG093601TR          -            709     2e-40  140.9   0.4   1   4   4.2e-16   5.7e-14   53.5   0.0   211   335    15   146     4   150 0.89 -
SOLCI004337500       -            362 EOG093601TR          -            709     2e-40  140.9   0.4   2   4   2.4e-10   3.3e-08   34.5   0.0   238   331    81   179    80   180 0.82 -
SOLCI004337500       -            362 EOG093601TR          -            709     2e-40  140.9   0.4   3   4   8.6e-10   1.2e-07   32.7   0.0   237   340   115   221   113   225 0.88 -
SOLCI004337500       -            362 EOG093601TR          -            709     2e-40  140.9   0.4   4   4     3e-11     4e-09   37.5   0.0   218   350   197   336   193   351 0.88 -
SOLCI006204500       -            581 EOG093601TR          -            709   4.8e-40  139.7   0.2   1   5   1.4e-12     2e-10   41.8   0.0   217   349   137   276   125   282 0.83 -
SOLCI006204500       -            581 EOG093601TR          -            709   4.8e-40  139.7   0.2   2   5   1.6e-07   2.2e-05   25.2   0.0   256   317   285   346   275   366 0.73 -
SOLCI006204500       -            581 EOG093601TR          -            709   4.8e-40  139.7   0.2   3   5   1.7e-08   2.3e-06   28.4   0.0   237   310   371   444   349   445 0.93 -
SOLCI006204500       -            581 EOG093601TR          -            709   4.8e-40  139.7   0.2   4   5   1.2e-09   1.6e-07   32.2   0.0   237   301   441   505   435   513 0.94 -
SOLCI006204500       -            581 EOG093601TR          -            709   4.8e-40  139.7   0.2   5   5     0.048       6.5    7.0   0.2   248   302   522   576   513   580 0.66 -
SOLCI002658000       -            667 EOG093601TR          -            709   9.3e-40  138.8   1.8   1   5   3.6e-05    0.0049   17.4   0.0   240   315   151   226   143   231 0.74 -
SOLCI002658000       -            667 EOG093601TR          -            709   9.3e-40  138.8   1.8   2   5   9.6e-11   1.3e-08   35.8   0.0   252   334   233   318   225   327 0.90 -
SOLCI002658000       -            667 EOG093601TR          -            709   9.3e-40  138.8   1.8   3   5   2.4e-11   3.3e-09   37.8   0.0   245   342   296   396   294   396 0.78 -
SOLCI002658000       -            667 EOG093601TR          -            709   9.3e-40  138.8   1.8   4   5   2.7e-16   3.6e-14   54.2   0.2   200   316   317   437   316   439 0.93 -
SOLCI002658000       -            667 EOG093601TR          -            709   9.3e-40  138.8   1.8   5   5   2.5e-06   0.00034   21.2   0.0   241   330   432   520   431   525 0.92 -
SOLCI000010500       -            742 EOG093601TR          -            709   2.9e-39  137.1   0.6   1   5       1.3   1.8e+02    2.3   0.0   249   303   159   213   152   223 0.76 -
SOLCI000010500       -            742 EOG093601TR          -            709   2.9e-39  137.1   0.6   2   5   1.1e-12   1.5e-10   42.2   0.0   237   324   224   311   216   327 0.88 -
SOLCI000010500       -            742 EOG093601TR          -            709   2.9e-39  137.1   0.6   3   5      0.35        48    4.2   0.0   314   404   361   451   356   460 0.93 -
SOLCI000010500       -            742 EOG093601TR          -            709   2.9e-39  137.1   0.6   4   5   6.1e-13   8.3e-11   43.1   0.1   240   344   466   573   456   578 0.90 -
SOLCI000010500       -            742 EOG093601TR          -            709   2.9e-39  137.1   0.6   5   5   1.1e-12   1.5e-10   42.2   0.1   237   316   568   647   566   676 0.92 -
SOLCI003331200       -            579 EOG093601TR          -            709   5.5e-39  136.2   0.2   1   3   1.4e-13   1.9e-11   45.2   0.1   245   363   131   252   115   263 0.91 -
SOLCI003331200       -            579 EOG093601TR          -            709   5.5e-39  136.2   0.2   2   3   7.6e-09     1e-06   29.5   0.0   235   348   264   380   241   384 0.86 -
SOLCI003331200       -            579 EOG093601TR          -            709   5.5e-39  136.2   0.2   3   3   1.3e-18   1.7e-16   61.9   0.0   240   407   374   544   372   570 0.93 -
SOLCI000591300       -            558 EOG093601TR          -            709   7.8e-39  135.7   0.0   1   4   2.6e-09   3.6e-07   31.1   0.0   237   350   109   226   102   229 0.93 -
SOLCI000591300       -            558 EOG093601TR          -            709   7.8e-39  135.7   0.0   2   4   9.2e-07   0.00013   22.6   0.0   236   315   178   258   177   261 0.94 -
SOLCI000591300       -            558 EOG093601TR          -            709   7.8e-39  135.7   0.0   3   4   7.3e-11   9.9e-09   36.2   0.0   211   304   255   352   255   382 0.87 -
SOLCI000591300       -            558 EOG093601TR          -            709   7.8e-39  135.7   0.0   4   4     4e-18   5.4e-16   60.2   0.0   169   319   346   506   344   535 0.83 -
SOLCI002303500       -            577 EOG093601TR          -            709   9.6e-39  135.4   0.1   1   3   2.2e-08     3e-06   28.0   0.0   269   350   137   221    78   234 0.79 -
SOLCI002303500       -            577 EOG093601TR          -            709   9.6e-39  135.4   0.1   2   3   1.9e-15   2.6e-13   51.4   0.0   221   358   225   369   218   379 0.77 -
SOLCI002303500       -            577 EOG093601TR          -            709   9.6e-39  135.4   0.1   3   3   2.8e-17   3.9e-15   57.4   0.0   213   350   357   501   354   519 0.89 -
SOLCI004734200       -            707 EOG093601TR          -            709   1.4e-38  134.8   0.1   1   4   1.1e-06   0.00015   22.3   0.1   236   346   257   371   243   372 0.87 -
SOLCI004734200       -            707 EOG093601TR          -            709   1.4e-38  134.8   0.1   2   4   8.4e-16   1.1e-13   52.5   0.0   236   340   363   471   332   472 0.85 -
SOLCI004734200       -            707 EOG093601TR          -            709   1.4e-38  134.8   0.1   3   4   1.9e-09   2.5e-07   31.5   0.0   257   347   455   548   449   549 0.91 -
SOLCI004734200       -            707 EOG093601TR          -            709   1.4e-38  134.8   0.1   4   4   2.8e-13   3.8e-11   44.2   0.0   211   342   510   648   509   671 0.88 -
SOLCI003864000       -            857 EOG093601TR          -            709   2.1e-37  131.0   0.5   1   4   1.4e-06   0.00019   22.1   0.0   244   363   233   353   225   358 0.92 -
SOLCI003864000       -            857 EOG093601TR          -            709   2.1e-37  131.0   0.5   2   4   2.1e-13   2.9e-11   44.6   0.1   255   351   347   450   341   458 0.83 -
SOLCI003864000       -            857 EOG093601TR          -            709   2.1e-37  131.0   0.5   3   4   2.3e-18   3.2e-16   61.0   0.0   249   368   529   649   519   681 0.87 -
SOLCI003864000       -            857 EOG093601TR          -            709   2.1e-37  131.0   0.5   4   4       8.1   1.1e+03   -0.3   0.0   161   188   643   670   637   700 0.81 -
SOLCI000848000       -            479 EOG093601TR          -            709   3.7e-37  130.2   0.0   1   5   9.4e-06    0.0013   19.3   0.0   237   350    49   165     2   167 0.73 -
SOLCI000848000       -            479 EOG093601TR          -            709   3.7e-37  130.2   0.0   2   5   1.3e-09   1.8e-07   32.0   0.0   250   318   168   236   166   241 0.95 -
SOLCI000848000       -            479 EOG093601TR          -            709   3.7e-37  130.2   0.0   3   5   2.3e-13   3.2e-11   44.4   0.0   240   317   228   305   228   307 0.97 -
SOLCI000848000       -            479 EOG093601TR          -            709   3.7e-37  130.2   0.0   4   5   2.2e-10     3e-08   34.6   0.0   236   312   294   370   289   376 0.96 -
SOLCI000848000       -            479 EOG093601TR          -            709   3.7e-37  130.2   0.0   5   5    0.0047      0.64   10.4   0.0   242   321   377   456   371   473 0.60 -
SOLCI005396300       -            601 EOG093601TR          -            709   1.2e-36  128.5   0.0   1   5   5.8e-07   7.9e-05   23.3   0.0   220   327   168   279   143   283 0.85 -
SOLCI005396300       -            601 EOG093601TR          -            709   1.2e-36  128.5   0.0   2   5     5e-05    0.0068   16.9   0.0   259   319   281   341   278   346 0.93 -
SOLCI005396300       -            601 EOG093601TR          -            709   1.2e-36  128.5   0.0   3   5   5.6e-06   0.00077   20.0   0.0   245   303   337   395   336   400 0.92 -
SOLCI005396300       -            601 EOG093601TR          -            709   1.2e-36  128.5   0.0   4   5   9.8e-17   1.3e-14   55.6   0.0   239   342   401   507   397   509 0.94 -
SOLCI005396300       -            601 EOG093601TR          -            709   1.2e-36  128.5   0.0   5   5    0.0063      0.85   10.0   0.0   239   299   506   566   504   573 0.93 -
SOLCI002785000       -            629 EOG093601TR          -            709   3.5e-36  126.9   0.0   1   6      0.55        74    3.6   0.0   457   499   116   158   103   164 0.87 -
SOLCI002785000       -            629 EOG093601TR          -            709   3.5e-36  126.9   0.0   2   6    0.0004     0.054   13.9   0.0   243   343   193   261   172   268 0.59 -
SOLCI002785000       -            629 EOG093601TR          -            709   3.5e-36  126.9   0.0   3   6   1.4e-12     2e-10   41.8   0.0   239   317   259   337   257   337 0.94 -
SOLCI002785000       -            629 EOG093601TR          -            709   3.5e-36  126.9   0.0   4   6     2e-15   2.7e-13   51.3   0.0   238   332   328   425   327   444 0.88 -
SOLCI002785000       -            629 EOG093601TR          -            709   3.5e-36  126.9   0.0   5   6    0.0075         1    9.7   0.0   243   304   473   534   453   540 0.85 -
SOLCI002785000       -            629 EOG093601TR          -            709   3.5e-36  126.9   0.0   6   6    0.0061      0.83   10.0   0.0   242   317   542   617   535   624 0.92 -
SOLCI007129300       -            488 EOG093601TR          -            709   3.2e-35  123.8   0.0   1   3   3.3e-22   4.5e-20   73.7   0.0   214   347   150   291   137   294 0.92 -
SOLCI007129300       -            488 EOG093601TR          -            709   3.2e-35  123.8   0.0   2   3   1.2e-10   1.6e-08   35.5   0.0   239   348   285   397   281   404 0.92 -
SOLCI007129300       -            488 EOG093601TR          -            709   3.2e-35  123.8   0.0   3   3   6.3e-06   0.00086   19.9   0.0   239   308   390   459   390   463 0.93 -
SOLCI004685900       -            464 EOG093601TR          -            709   3.3e-35  123.7   0.0   1   4    0.0042      0.57   10.6   0.0   237   334    57   157    23   166 0.82 -
SOLCI004685900       -            464 EOG093601TR          -            709   3.3e-35  123.7   0.0   2   4   1.7e-07   2.3e-05   25.1   0.0   225   317   146   243   139   247 0.74 -
SOLCI004685900       -            464 EOG093601TR          -            709   3.3e-35  123.7   0.0   3   4   2.2e-20     3e-18   67.7   0.0   212   350   204   349   203   362 0.90 -
SOLCI004685900       -            464 EOG093601TR          -            709   3.3e-35  123.7   0.0   4   4   2.9e-10   3.9e-08   34.2   0.0   222   329   345   456   343   463 0.84 -
SOLCI006697300       -            543 EOG093601TR          -            709   5.1e-35  123.1   0.0   1   4   0.00012     0.016   15.7   0.0   244   307   163   226   156   235 0.86 -
SOLCI006697300       -            543 EOG093601TR          -            709   5.1e-35  123.1   0.0   2   4   2.7e-12   3.6e-10   41.0   0.0   214   314   234   337   227   338 0.90 -
SOLCI006697300       -            543 EOG093601TR          -            709   5.1e-35  123.1   0.0   3   4   9.6e-09   1.3e-06   29.2   0.0   237   309   330   402   330   409 0.94 -
SOLCI006697300       -            543 EOG093601TR          -            709   5.1e-35  123.1   0.0   4   4   7.8e-12   1.1e-09   39.4   0.0   237   363   400   530   398   542 0.89 -
SOLCI007422500       -            622 EOG093601TR          -            709   1.6e-34  121.5   0.0   1   5   1.7e-05    0.0024   18.4   0.0   428   503   144   221   122   228 0.61 -
SOLCI007422500       -            622 EOG093601TR          -            709   1.6e-34  121.5   0.0   2   5   5.3e-14   7.1e-12   46.6   0.0   230   315   216   304   215   307 0.90 -
SOLCI007422500       -            622 EOG093601TR          -            709   1.6e-34  121.5   0.0   3   5   2.1e-11   2.9e-09   38.0   0.0   250   354   309   416   303   421 0.88 -
SOLCI007422500       -            622 EOG093601TR          -            709   1.6e-34  121.5   0.0   4   5   1.2e-05    0.0017   18.9   0.0   243   347   372   481   366   499 0.81 -
SOLCI007422500       -            622 EOG093601TR          -            709   1.6e-34  121.5   0.0   5   5     0.015       2.1    8.7   0.0   244   361   443   565   438   583 0.71 -
SOLCI007044800       -           1137 EOG093601TR          -            709   6.3e-34  119.5   0.2   1   3   9.1e-13   1.2e-10   42.5   0.0   231   351   507   630   464   631 0.86 -
SOLCI007044800       -           1137 EOG093601TR          -            709   6.3e-34  119.5   0.2   2   3   4.9e-12   6.7e-10   40.1   0.0   212   352   589   738   589   748 0.89 -
SOLCI007044800       -           1137 EOG093601TR          -            709   6.3e-34  119.5   0.2   3   3   2.2e-15     3e-13   51.1   0.1   210   351   729   877   725   882 0.91 -
SOLCI000557300       -            511 EOG093601TR          -            709   5.4e-33  116.4   0.0   1   5       0.1        14    6.0   0.0   223   299    77   154    54   168 0.75 -
SOLCI000557300       -            511 EOG093601TR          -            709   5.4e-33  116.4   0.0   2   5     4e-08   5.5e-06   27.1   0.0   217   303   174   266   158   273 0.75 -
SOLCI000557300       -            511 EOG093601TR          -            709   5.4e-33  116.4   0.0   3   5   8.2e-20   1.1e-17   65.8   0.0   239   348   273   385   270   395 0.94 -
SOLCI000557300       -            511 EOG093601TR          -            709   5.4e-33  116.4   0.0   4   5   5.5e-06   0.00075   20.1   0.0   239   304   343   408   342   420 0.93 -
SOLCI000557300       -            511 EOG093601TR          -            709   5.4e-33  116.4   0.0   5   5    0.0037      0.51   10.7   0.0   249   316   423   490   413   507 0.92 -
SOLCI007385800       -            583 EOG093601TR          -            709   1.7e-32  114.7   0.0   1   4   9.8e-11   1.3e-08   35.8   0.0   218   345   200   334   174   336 0.88 -
SOLCI007385800       -            583 EOG093601TR          -            709   1.7e-32  114.7   0.0   2   4   1.5e-12     2e-10   41.8   0.0   211   305   333   426   329   444 0.93 -
SOLCI007385800       -            583 EOG093601TR          -            709   1.7e-32  114.7   0.0   3   4   4.9e-07   6.7e-05   23.5   0.0   235   306   461   532   437   533 0.95 -
SOLCI007385800       -            583 EOG093601TR          -            709   1.7e-32  114.7   0.0   4   4   2.3e-07   3.2e-05   24.6   0.0   241   318   502   579   500   582 0.96 -
SOLCI006352600       -            419 EOG093601TR          -            709   2.5e-32  114.2   0.0   1   3   5.5e-08   7.5e-06   26.7   0.0   166   304     3   152     1   156 0.85 -
SOLCI006352600       -            419 EOG093601TR          -            709   2.5e-32  114.2   0.0   2   3   3.8e-11   5.1e-09   37.2   0.0   241   335   159   256   155   267 0.81 -
SOLCI006352600       -            419 EOG093601TR          -            709   2.5e-32  114.2   0.0   3   3   8.5e-14   1.1e-11   45.9   0.0   210   345   264   406   248   417 0.84 -
SOLCI004957900       -            922 EOG093601TR          -            709   2.8e-32  114.0   0.0   1   2   1.6e-10   2.1e-08   35.1   0.0   240   315   428   503   423   505 0.93 -
SOLCI004957900       -            922 EOG093601TR          -            709   2.8e-32  114.0   0.0   2   2   3.7e-24     5e-22   80.2   0.0   239   452   497   719   495   724 0.92 -
SOLCI000296400       -            540 EOG093601TR          -            709   2.3e-31  111.0   0.1   1   3   4.4e-10   5.9e-08   33.6   0.0   397   501   150   256    95   263 0.82 -
SOLCI000296400       -            540 EOG093601TR          -            709   2.3e-31  111.0   0.1   2   3   8.6e-14   1.2e-11   45.9   0.0   239   355   266   385   259   387 0.92 -
SOLCI000296400       -            540 EOG093601TR          -            709   2.3e-31  111.0   0.1   3   3   6.8e-11   9.2e-09   36.3   0.0   238   354   370   492   369   520 0.82 -
SOLCI003691000       -            488 EOG093601TR          -            709   3.1e-31  110.6   0.1   1   4   6.3e-06   0.00085   19.9   0.0   212   281   143   217   137   223 0.85 -
SOLCI003691000       -            488 EOG093601TR          -            709   3.1e-31  110.6   0.1   2   4   1.2e-08   1.6e-06   28.9   0.0   253   348   224   323   214   328 0.86 -
SOLCI003691000       -            488 EOG093601TR          -            709   3.1e-31  110.6   0.1   3   4   1.3e-09   1.8e-07   32.1   0.0   213   306   321   418   319   423 0.91 -
SOLCI003691000       -            488 EOG093601TR          -            709   3.1e-31  110.6   0.1   4   4   2.3e-08   3.1e-06   28.0   0.0   239   295   421   477   417   484 0.92 -
SOLCI005915100       -            293 EOG093601TR          -            709   7.3e-31  109.4   0.0   1   3   3.1e-15   4.2e-13   50.6   0.0   240   348     8   121     3   124 0.89 -
SOLCI005915100       -            293 EOG093601TR          -            709   7.3e-31  109.4   0.0   2   3   4.8e-08   6.5e-06   26.9   0.0   242   315   117   190   113   198 0.95 -
SOLCI005915100       -            293 EOG093601TR          -            709   7.3e-31  109.4   0.0   3   3   9.1e-10   1.2e-07   32.6   0.0   215   311   191   291   187   293 0.87 -
SOLCI004749700       -            720 EOG093601TR          -            709   1.6e-30  108.3   0.0   1   4      0.56        76    3.5   0.0   238   310   151   223   146   228 0.92 -
SOLCI004749700       -            720 EOG093601TR          -            709   1.6e-30  108.3   0.0   2   4   1.4e-13   1.9e-11   45.1   0.0   212   336   226   357   220   362 0.90 -
SOLCI004749700       -            720 EOG093601TR          -            709   1.6e-30  108.3   0.0   3   4   3.1e-05    0.0042   17.6   0.0   207   300   361   458   356   463 0.82 -
SOLCI004749700       -            720 EOG093601TR          -            709   1.6e-30  108.3   0.0   4   4   2.3e-11   3.2e-09   37.8   0.0   205   406   464   673   458   696 0.82 -
SOLCI006091900       -            457 EOG093601TR          -            709   2.1e-30  107.8   0.5   1   4   1.4e-07     2e-05   25.3   0.0   215   345    77   216    30   218 0.82 -
SOLCI006091900       -            457 EOG093601TR          -            709   2.1e-30  107.8   0.5   2   4      0.01       1.4    9.2   0.0   238   296   176   234   174   249 0.81 -
SOLCI006091900       -            457 EOG093601TR          -            709   2.1e-30  107.8   0.5   3   4   2.7e-16   3.6e-14   54.2   0.1   212   357   216   369   215   376 0.87 -
SOLCI006091900       -            457 EOG093601TR          -            709   2.1e-30  107.8   0.5   4   4   2.2e-08     3e-06   28.0   0.1   212   299   357   448   356   455 0.73 -
SOLCI005606200       -            794 EOG093601TR          -            709   2.2e-30  107.8   0.7   1   4   5.5e-07   7.4e-05   23.4   0.0   186   306   181   304   118   307 0.58 -
SOLCI005606200       -            794 EOG093601TR          -            709   2.2e-30  107.8   0.7   2   4   3.7e-11     5e-09   37.2   0.0   186   345   181   346   169   348 0.88 -
SOLCI005606200       -            794 EOG093601TR          -            709   2.2e-30  107.8   0.7   3   4   1.8e-09   2.5e-07   31.6   0.0   216   313   280   381   275   383 0.91 -
SOLCI005606200       -            794 EOG093601TR          -            709   2.2e-30  107.8   0.7   4   4   1.1e-10   1.5e-08   35.6   0.9   208   387   377   562   375   583 0.85 -
SOLCI001204300       -            532 EOG093601TR          -            709   2.7e-30  107.5   0.0   1   4    0.0004     0.054   13.9   0.0   238   299   120   181   102   184 0.92 -
SOLCI001204300       -            532 EOG093601TR          -            709   2.7e-30  107.5   0.0   2   4   4.6e-06   0.00063   20.3   0.1   213   284   201   275   196   284 0.87 -
SOLCI001204300       -            532 EOG093601TR          -            709   2.7e-30  107.5   0.0   3   4   3.6e-13   4.9e-11   43.8   0.0   254   348   290   387   278   393 0.90 -
SOLCI001204300       -            532 EOG093601TR          -            709   2.7e-30  107.5   0.0   4   4   1.1e-07   1.5e-05   25.7   0.0   240   350   381   495   380   508 0.88 -
SOLCI002532300       -            470 EOG093601TR          -            709   1.5e-29  105.0   0.0   1   4       3.5   4.8e+02    0.9   0.0   245   303    56   115    50   129 0.80 -
SOLCI002532300       -            470 EOG093601TR          -            709   1.5e-29  105.0   0.0   2   4   2.6e-12   3.5e-10   41.0   0.0   229   347   145   267   113   269 0.82 -
SOLCI002532300       -            470 EOG093601TR          -            709   1.5e-29  105.0   0.0   3   4   8.5e-12   1.2e-09   39.3   0.0   240   317   262   339   257   342 0.95 -
SOLCI002532300       -            470 EOG093601TR          -            709   1.5e-29  105.0   0.0   4   4   1.5e-07     2e-05   25.3   0.0   242   331   334   426   332   452 0.86 -
SOLCI000710400       -            478 EOG093601TR          -            709   9.3e-29  102.4   0.0   1   4    0.0002     0.028   14.9   0.0   239   316    96   172    88   174 0.94 -
SOLCI000710400       -            478 EOG093601TR          -            709   9.3e-29  102.4   0.0   2   4   1.4e-08     2e-06   28.6   0.0   214   308   171   268   168   275 0.87 -
SOLCI000710400       -            478 EOG093601TR          -            709   9.3e-29  102.4   0.0   3   4   4.5e-12   6.2e-10   40.2   0.0   242   332   272   365   268   371 0.94 -
SOLCI000710400       -            478 EOG093601TR          -            709   9.3e-29  102.4   0.0   4   4   0.00019     0.025   15.0   0.0   211   278   376   447   368   465 0.62 -
SOLCI001725400       -            484 EOG093601TR          -            709   1.1e-28  102.2   0.0   1   4   3.3e-06   0.00045   20.8   0.0   240   348    99   210    86   212 0.88 -
SOLCI001725400       -            484 EOG093601TR          -            709   1.1e-28  102.2   0.0   2   4   5.4e-11   7.3e-09   36.6   0.1   239   347   203   314   199   319 0.68 -
SOLCI001725400       -            484 EOG093601TR          -            709   1.1e-28  102.2   0.0   3   4   1.8e-12   2.5e-10   41.5   0.0   238   366   307   434   304   437 0.90 -
SOLCI001725400       -            484 EOG093601TR          -            709   1.1e-28  102.2   0.0   4   4   2.4e-05    0.0032   18.0   0.0   240   316   379   455   377   469 0.93 -
SOLCI006791900       -            379 EOG093601TR          -            709   2.4e-28  101.1   0.1   1   2   1.1e-18   1.5e-16   62.1   0.0   206   341    90   233    73   234 0.88 -
SOLCI006791900       -            379 EOG093601TR          -            709   2.4e-28  101.1   0.1   2   2   1.7e-11   2.3e-09   38.3   0.0   237   363   231   360   229   371 0.84 -
SOLCI002568200       -            491 EOG093601TR          -            709   1.4e-27   98.5   0.0   1   3     0.029       3.9    7.8   0.0   244   347   172   278   128   284 0.83 -
SOLCI002568200       -            491 EOG093601TR          -            709   1.4e-27   98.5   0.0   2   3     1e-13   1.4e-11   45.6   0.0   237   346   270   382   250   384 0.93 -
SOLCI002568200       -            491 EOG093601TR          -            709   1.4e-27   98.5   0.0   3   3     1e-14   1.4e-12   48.9   0.0   238   335   376   476   375   484 0.90 -
SOLCI004861100       -            370 EOG093601TR          -            709   1.6e-27   98.3   0.5   1   3    0.0056      0.77   10.1   0.1   320   403     3    86     1    93 0.89 -
SOLCI004861100       -            370 EOG093601TR          -            709   1.6e-27   98.3   0.5   2   3   1.6e-11   2.2e-09   38.4   0.0   242   347    98   206    89   214 0.92 -
SOLCI004861100       -            370 EOG093601TR          -            709   1.6e-27   98.3   0.5   3   3   6.2e-14   8.4e-12   46.4   0.0   172   311   219   369   214   370 0.87 -
SOLCI002643900       -            467 EOG093601TR          -            709   2.8e-27   97.5   0.1   1   4     0.016       2.1    8.7   0.0   388   502    65   190    61   194 0.74 -
SOLCI002643900       -            467 EOG093601TR          -            709   2.8e-27   97.5   0.1   2   4   0.00037      0.05   14.0   0.0   408   496   165   255   161   257 0.81 -
SOLCI002643900       -            467 EOG093601TR          -            709   2.8e-27   97.5   0.1   3   4     1e-08   1.4e-06   29.1   0.0   237   310   233   306   231   307 0.95 -
SOLCI002643900       -            467 EOG093601TR          -            709   2.8e-27   97.5   0.1   4   4   1.5e-16     2e-14   55.0   0.0   238   381   304   450   303   455 0.94 -
SOLCI006700700       -             95 EOG093601TR          -            709   3.4e-27   97.2   0.1   1   1   2.9e-29   3.9e-27   97.0   0.1   444   526    12    94     7    95 0.98 -
SOLCI005629100       -            493 EOG093601TR          -            709   6.5e-27   96.3   0.1   1   4     0.014       1.8    8.9   0.0   213   303     7    97     3   102 0.93 -
SOLCI005629100       -            493 EOG093601TR          -            709   6.5e-27   96.3   0.1   2   4   1.7e-15   2.3e-13   51.5   0.0   240   350   104   217    99   225 0.93 -
SOLCI005629100       -            493 EOG093601TR          -            709   6.5e-27   96.3   0.1   3   4    0.0023      0.31   11.4   0.0   405   462   238   297   229   307 0.68 -
SOLCI005629100       -            493 EOG093601TR          -            709   6.5e-27   96.3   0.1   4   4   1.1e-05    0.0015   19.1   0.0   244   338   315   412   307   427 0.79 -
SOLCI005377500       -           1237 EOG093601TR          -            709   7.8e-27   96.1   0.1   1   7         2   2.8e+02    1.7   0.0   249   311   161   224   145   230 0.80 -
SOLCI005377500       -           1237 EOG093601TR          -            709   7.8e-27   96.1   0.1   2   7      0.32        43    4.3   0.0   277   331   263   320   251   338 0.69 -
SOLCI005377500       -           1237 EOG093601TR          -            709   7.8e-27   96.1   0.1   3   7   1.2e-07   1.6e-05   25.6   0.0   242   348   330   439   323   454 0.82 -
SOLCI005377500       -           1237 EOG093601TR          -            709   7.8e-27   96.1   0.1   4   7      0.27        37    4.6   0.0   239   287   603   651   535   659 0.78 -
SOLCI005377500       -           1237 EOG093601TR          -            709   7.8e-27   96.1   0.1   5   7     0.019       2.6    8.4   0.0   209   347   814   959   759   962 0.78 -
SOLCI005377500       -           1237 EOG093601TR          -            709   7.8e-27   96.1   0.1   6   7   1.1e-05    0.0015   19.1   0.0   213   352   958  1104   950  1122 0.81 -
SOLCI005377500       -           1237 EOG093601TR          -            709   7.8e-27   96.1   0.1   7   7   1.4e-06   0.00019   22.1   0.0   214   323  1099  1212  1096  1219 0.86 -
SOLCI003063200       -            529 EOG093601TR          -            709   3.6e-26   93.8   0.1   1   4   2.4e-10   3.2e-08   34.5   0.0   211   349   147   291    82   293 0.80 -
SOLCI003063200       -            529 EOG093601TR          -            709   3.6e-26   93.8   0.1   2   4   6.7e-10   9.1e-08   33.0   0.0   213   319   218   328   216   336 0.88 -
SOLCI003063200       -            529 EOG093601TR          -            709   3.6e-26   93.8   0.1   3   4   1.5e-06    0.0002   22.0   0.0   215   333   290   415   288   416 0.82 -
SOLCI003063200       -            529 EOG093601TR          -            709   3.6e-26   93.8   0.1   4   4   7.9e-07   0.00011   22.9   0.0   251   348   400   501   388   520 0.85 -
SOLCI004724300       -            691 EOG093601TR          -            709   7.8e-26   92.7   0.2   1   4      0.41        55    4.0   0.2   366   434   279   350   273   355 0.78 -
SOLCI004724300       -            691 EOG093601TR          -            709   7.8e-26   92.7   0.2   2   4   6.5e-16   8.8e-14   52.9   0.0   213   346   363   502   354   503 0.93 -
SOLCI004724300       -            691 EOG093601TR          -            709   7.8e-26   92.7   0.2   3   4   0.00039     0.053   14.0   0.0   239   281   497   539   494   546 0.94 -
SOLCI004724300       -            691 EOG093601TR          -            709   7.8e-26   92.7   0.2   4   4   2.3e-06   0.00032   21.3   0.0   242   338   535   634   534   640 0.88 -
SOLCI005151200       -            711 EOG093601TR          -            709   8.8e-26   92.6   0.1   1   1   9.5e-28   1.3e-25   92.0   0.1   235   517   223   516   177   560 0.89 -
SOLCI007024500       -            574 EOG093601TR          -            709     9e-26   92.5   0.0   1   3    0.0008      0.11   12.9   0.1   193   301   163   276   127   279 0.77 -
SOLCI007024500       -            574 EOG093601TR          -            709     9e-26   92.5   0.0   2   3   2.7e-16   3.7e-14   54.1   0.0   213   351   254   399   250   400 0.89 -
SOLCI007024500       -            574 EOG093601TR          -            709     9e-26   92.5   0.0   3   3   4.6e-09   6.2e-07   30.3   0.0   241   350   391   503   389   535 0.86 -
SOLCI001092000       -            257 EOG093601TR          -            709   1.4e-25   92.0   0.0   1   2   2.5e-15   3.3e-13   51.0   0.0   271   398    48   175    41   176 0.86 -
SOLCI001092000       -            257 EOG093601TR          -            709   1.4e-25   92.0   0.0   2   2   1.8e-12   2.4e-10   41.5   0.0   322   404   169   251   165   255 0.96 -
SOLCI006787700       -            602 EOG093601TR          -            709   1.8e-25   91.5   0.0   1   3       9.1   1.2e+03   -0.5   0.0   241   292   151   202   147   222 0.83 -
SOLCI006787700       -            602 EOG093601TR          -            709   1.8e-25   91.5   0.0   2   3   1.3e-15   1.8e-13   51.9   0.0   236   320   256   340   207   355 0.79 -
SOLCI006787700       -            602 EOG093601TR          -            709   1.8e-25   91.5   0.0   3   3     3e-09     4e-07   30.9   0.0   238   395   363   523   356   525 0.85 -
SOLCI005451600       -            478 EOG093601TR          -            709   3.1e-25   90.7   1.7   1   2    0.0014      0.19   12.1   0.1   240   294   126   180    81   197 0.76 -
SOLCI005451600       -            478 EOG093601TR          -            709   3.1e-25   90.7   1.7   2   2   1.7e-23   2.4e-21   77.9   0.4   236   460   197   431   175   448 0.84 -
SOLCI007109300       -            736 EOG093601TR          -            709   6.3e-25   89.7   3.1   1   3   2.9e-06   0.00039   21.0   0.0   208   332   131   263   115   274 0.80 -
SOLCI007109300       -            736 EOG093601TR          -            709   6.3e-25   89.7   3.1   2   3   7.1e-15   9.7e-13   49.5   0.5   161   341   324   513   315   531 0.84 -
SOLCI007109300       -            736 EOG093601TR          -            709   6.3e-25   89.7   3.1   3   3     0.011       1.5    9.2   0.1   160   314   563   623   549   708 0.46 -
SOLCI004681700       -            601 EOG093601TR          -            709   7.7e-25   89.4   7.1   1   4   1.1e-13   1.4e-11   45.6   0.8   150   347   154   366    90   370 0.78 -
SOLCI004681700       -            601 EOG093601TR          -            709   7.7e-25   89.4   7.1   2   4   3.3e-09   4.5e-07   30.7   0.0   242   331   328   420   324   426 0.90 -
SOLCI004681700       -            601 EOG093601TR          -            709   7.7e-25   89.4   7.1   3   4   1.5e-09     2e-07   31.9   0.2   217   365   369   525   364   530 0.87 -
SOLCI004681700       -            601 EOG093601TR          -            709   7.7e-25   89.4   7.1   4   4       0.1        14    6.0   0.0   239   278   531   570   524   579 0.87 -
SOLCI007106000       -            467 EOG093601TR          -            709   8.2e-25   89.4   0.0   1   3   8.4e-07   0.00011   22.8   0.0   240   404   102   273    96   275 0.87 -
SOLCI007106000       -            467 EOG093601TR          -            709   8.2e-25   89.4   0.0   2   3   6.7e-17     9e-15   56.2   0.0   215   351   252   392   250   399 0.91 -
SOLCI007106000       -            467 EOG093601TR          -            709   8.2e-25   89.4   0.0   3   3     0.031       4.1    7.7   0.0   260   297   403   440   395   463 0.55 -
SOLCI003834200       -            149 EOG093601TR          -            709   3.3e-24   87.4   1.2   1   2   1.6e-24   2.2e-22   81.3   0.2   347   456     1   112     1   114 0.96 -
SOLCI003834200       -            149 EOG093601TR          -            709   3.3e-24   87.4   1.2   2   2     0.065       8.8    6.6   0.0   533   569   111   147   111   149 0.90 -
SOLCI003293500       -            500 EOG093601TR          -            709   5.9e-24   86.5   0.0   1   2   1.5e-13     2e-11   45.1   0.0   180   319   143   289   122   291 0.80 -
SOLCI003293500       -            500 EOG093601TR          -            709   5.9e-24   86.5   0.0   2   2   9.5e-14   1.3e-11   45.7   0.0   243   413   283   456   283   486 0.88 -
SOLCI006298800       -            134 EOG093601TR          -            709   1.2e-23   85.5   0.0   1   2   2.1e-11   2.8e-09   38.0   0.0   392   455     2    67     1    70 0.91 -
SOLCI006298800       -            134 EOG093601TR          -            709   1.2e-23   85.5   0.0   2   2   1.5e-15   2.1e-13   51.7   0.0   318   416    29   127    28   130 0.93 -
SOLCI007218300       -            402 EOG093601TR          -            709   3.1e-23   84.1   0.0   1   2   5.5e-13   7.5e-11   43.2   0.0   156   350    48   261    39   268 0.76 -
SOLCI007218300       -            402 EOG093601TR          -            709   3.1e-23   84.1   0.0   2   2   3.2e-12   4.4e-10   40.7   0.0   238   363   251   379   247   391 0.91 -
SOLCI004536100       -            550 EOG093601TR          -            709   6.4e-23   83.1   0.0   1   3     2e-10   2.7e-08   34.7   0.0   218   318   219   322   211   332 0.90 -
SOLCI004536100       -            550 EOG093601TR          -            709   6.4e-23   83.1   0.0   2   3   7.2e-10   9.7e-08   32.9   0.0   243   349   317   426   313   428 0.89 -
SOLCI004536100       -            550 EOG093601TR          -            709   6.4e-23   83.1   0.0   3   3   1.8e-07   2.4e-05   25.0   0.0   240   346   384   494   381   508 0.92 -
SOLCI003619400       -            591 EOG093601TR          -            709   1.2e-22   82.2   0.2   1   2   6.1e-19   8.3e-17   62.9   0.1   196   351   127   290    93   315 0.85 -
SOLCI003619400       -            591 EOG093601TR          -            709   1.2e-22   82.2   0.2   2   2   5.1e-05     0.007   16.9   0.0   209   290   470   553   384   564 0.84 -
SOLCI004820900       -            522 EOG093601TR          -            709   2.7e-22   81.0   0.0   1   3   5.8e-14   7.9e-12   46.4   0.0   213   347   178   318   146   323 0.86 -
SOLCI004820900       -            522 EOG093601TR          -            709   2.7e-22   81.0   0.0   2   3   1.7e-08   2.3e-06   28.4   0.0   237   315   310   389   310   391 0.95 -
SOLCI004820900       -            522 EOG093601TR          -            709   2.7e-22   81.0   0.0   3   3    0.0046      0.62   10.4   0.0   237   350   381   500   381   518 0.86 -
SOLCI000829700       -            896 EOG093601TR          -            709   3.4e-22   80.7   0.0   1   6     8e-08   1.1e-05   26.2   0.0   239   429   159   356   120   362 0.82 -
SOLCI000829700       -            896 EOG093601TR          -            709   3.4e-22   80.7   0.0   2   6   8.7e-05     0.012   16.1   0.0   238   370   369   504   357   510 0.92 -
SOLCI000829700       -            896 EOG093601TR          -            709   3.4e-22   80.7   0.0   3   6   3.3e-05    0.0045   17.5   0.0   161   342   456   651   445   657 0.76 -
SOLCI000829700       -            896 EOG093601TR          -            709   3.4e-22   80.7   0.0   4   6   0.00014     0.019   15.4   0.0   240   350   616   728   609   732 0.85 -
SOLCI000829700       -            896 EOG093601TR          -            709   3.4e-22   80.7   0.0   5   6    0.0062      0.84   10.0   0.0   214   303   656   748   652   759 0.87 -
SOLCI000829700       -            896 EOG093601TR          -            709   3.4e-22   80.7   0.0   6   6     0.096        13    6.1   0.0   238   303   821   885   801   889 0.86 -
SOLCI002562700       -            480 EOG093601TR          -            709   3.9e-22   80.5   0.0   1   1   1.2e-21   1.7e-19   71.8   0.0   239   495   175   439   159   445 0.78 -
SOLCI000470000       -            479 EOG093601TR          -            709   4.5e-22   80.3   0.0   1   3   6.2e-07   8.4e-05   23.2   0.0   237   315   209   287   194   290 0.94 -
SOLCI000470000       -            479 EOG093601TR          -            709   4.5e-22   80.3   0.0   2   3   9.4e-16   1.3e-13   52.4   0.0   244   353   286   398   283   404 0.90 -
SOLCI000470000       -            479 EOG093601TR          -            709   4.5e-22   80.3   0.0   3   3   5.4e-05    0.0074   16.8   0.0   243   323   355   435   353   459 0.85 -
SOLCI002464800       -            234 EOG093601TR          -            709   4.8e-22   80.2   0.1   1   2   4.7e-10   6.3e-08   33.5   0.0   347   458    33   144     9   145 0.87 -
SOLCI002464800       -            234 EOG093601TR          -            709   4.8e-22   80.2   0.1   2   2   3.5e-14   4.7e-12   47.2   0.2   358   434   143   221   139   234 0.89 -
SOLCI001122100       -            548 EOG093601TR          -            709   6.2e-22   79.8   0.0   1   4      0.11        14    5.9   0.0   433   502    96   163    77   188 0.81 -
SOLCI001122100       -            548 EOG093601TR          -            709   6.2e-22   79.8   0.0   2   4   1.4e-06   0.00019   22.1   0.0   237   315   242   321   213   327 0.78 -
SOLCI001122100       -            548 EOG093601TR          -            709   6.2e-22   79.8   0.0   3   4   1.2e-11   1.6e-09   38.8   0.0   239   349   315   425   313   428 0.96 -
SOLCI001122100       -            548 EOG093601TR          -            709   6.2e-22   79.8   0.0   4   4   0.00036     0.049   14.1   0.0   241   307   419   485   399   522 0.70 -
SOLCI006295600       -            654 EOG093601TR          -            709   9.7e-22   79.2   0.4   1   2   8.5e-11   1.2e-08   36.0   0.1   236   467   234   478   206   479 0.85 -
SOLCI006295600       -            654 EOG093601TR          -            709   9.7e-22   79.2   0.4   2   2   2.5e-14   3.4e-12   47.7   0.0   212   323   455   570   453   597 0.88 -
SOLCI005911000       -            652 EOG093601TR          -            709   2.3e-21   78.0   0.2   1   4     4e-06   0.00055   20.5   0.0   236   324   169   258   135   271 0.84 -
SOLCI005911000       -            652 EOG093601TR          -            709   2.3e-21   78.0   0.2   2   4   1.4e-05    0.0019   18.7   0.0   241   343   245   354   242   356 0.79 -
SOLCI005911000       -            652 EOG093601TR          -            709   2.3e-21   78.0   0.2   3   4   8.5e-08   1.2e-05   26.1   0.0   237   306   355   424   350   424 0.97 -
SOLCI005911000       -            652 EOG093601TR          -            709   2.3e-21   78.0   0.2   4   4   7.5e-06     0.001   19.6   0.0   424   501   409   487   404   493 0.91 -
SOLCI006053600       -            404 EOG093601TR          -            709     4e-21   77.2   0.2   1   3   7.1e-11   9.6e-09   36.2   0.0   211   313   104   211    87   212 0.90 -
SOLCI006053600       -            404 EOG093601TR          -            709     4e-21   77.2   0.2   2   3   1.5e-06   0.00021   21.9   0.0   250   313   183   246   180   251 0.89 -
SOLCI006053600       -            404 EOG093601TR          -            709     4e-21   77.2   0.2   3   3   3.8e-09   5.1e-07   30.5   0.1   216   366   215   372   214   379 0.83 -
SOLCI006474500       -            499 EOG093601TR          -            709   5.5e-21   76.7   0.0   1   5    0.0016      0.22   11.9   0.0   223   315   113   211    98   213 0.72 -
SOLCI006474500       -            499 EOG093601TR          -            709   5.5e-21   76.7   0.0   2   5   2.8e-06   0.00038   21.0   0.0   210   307   171   274   170   277 0.82 -
SOLCI006474500       -            499 EOG093601TR          -            709   5.5e-21   76.7   0.0   3   5    0.0058      0.79   10.1   0.0   237   300   274   337   265   343 0.87 -
SOLCI006474500       -            499 EOG093601TR          -            709   5.5e-21   76.7   0.0   4   5   1.5e-09   2.1e-07   31.8   0.0   239   348   346   458   342   460 0.93 -
SOLCI006474500       -            499 EOG093601TR          -            709   5.5e-21   76.7   0.0   5   5   0.00012     0.016   15.7   0.0   237   294   414   471   408   483 0.89 -
SOLCI003800800       -            105 EOG093601TR          -            709   5.8e-21   76.6   0.1   1   1   4.9e-23   6.7e-21   76.4   0.1   335   432     5   102     3   105 0.97 -
SOLCI004567900       -            976 EOG093601TR          -            709   9.1e-21   76.0   0.0   1   2     1e-15   1.4e-13   52.3   0.0   228   489   128   404   104   412 0.82 -
SOLCI004567900       -            976 EOG093601TR          -            709   9.1e-21   76.0   0.0   2   2     2e-07   2.7e-05   24.8   0.0   237   352   392   510   374   557 0.89 -
SOLCI005873300       -            492 EOG093601TR          -            709   1.3e-20   75.5   0.0   1   3   8.1e-06    0.0011   19.5   0.0   213   315    99   207    83   212 0.84 -
SOLCI005873300       -            492 EOG093601TR          -            709   1.3e-20   75.5   0.0   2   3   3.2e-05    0.0044   17.5   0.0   237   298   199   260   196   272 0.91 -
SOLCI005873300       -            492 EOG093601TR          -            709   1.3e-20   75.5   0.0   3   3   2.7e-10   3.6e-08   34.3   0.0   237   404   270   440   260   442 0.89 -
SOLCI006960500       -            799 EOG093601TR          -            709   1.4e-20   75.4   3.4   1   5    0.0027      0.37   11.2   1.0   419   563    65   215    57   240 0.76 -
SOLCI006960500       -            799 EOG093601TR          -            709   1.4e-20   75.4   3.4   2   5    0.0033      0.45   10.9   0.0   241   307   326   392   313   399 0.92 -
SOLCI006960500       -            799 EOG093601TR          -            709   1.4e-20   75.4   3.4   3   5   2.8e-05    0.0038   17.7   0.0   167   290   346   477   340   492 0.75 -
SOLCI006960500       -            799 EOG093601TR          -            709   1.4e-20   75.4   3.4   4   5   5.2e-11     7e-09   36.7   0.1   194   349   499   661   478   665 0.84 -
SOLCI006960500       -            799 EOG093601TR          -            709   1.4e-20   75.4   3.4   5   5       1.2   1.6e+02    2.5   0.0   165   203   673   711   661   721 0.68 -
SOLCI006277600       -            556 EOG093601TR          -            709   1.7e-20   75.1   0.0   1   3   1.3e-06   0.00018   22.1   0.0   238   385   207   357   174   357 0.87 -
SOLCI006277600       -            556 EOG093601TR          -            709   1.7e-20   75.1   0.0   2   3   1.6e-10   2.2e-08   35.0   0.0   214   316   319   425   309   433 0.91 -
SOLCI006277600       -            556 EOG093601TR          -            709   1.7e-20   75.1   0.0   3   3   3.5e-06   0.00047   20.7   0.0   213   315   423   529   422   538 0.78 -
SOLCI004603700       -            512 EOG093601TR          -            709   2.7e-20   74.4   0.7   1   4       8.1   1.1e+03   -0.3   0.1   441   490   130   178   116   191 0.84 -
SOLCI004603700       -            512 EOG093601TR          -            709   2.7e-20   74.4   0.7   2   4   0.00012     0.016   15.7   0.0   260   317   258   315   249   315 0.93 -
SOLCI004603700       -            512 EOG093601TR          -            709   2.7e-20   74.4   0.7   3   4   2.3e-10   3.2e-08   34.5   0.0   238   340   306   411   305   417 0.89 -
SOLCI004603700       -            512 EOG093601TR          -            709   2.7e-20   74.4   0.7   4   4   3.4e-08   4.6e-06   27.4   0.0   212   315   381   488   377   504 0.87 -
SOLCI001094700       -            405 EOG093601TR          -            709   3.3e-20   74.1   0.0   1   4       0.2        27    5.0   0.0   214   282    29   101    21   120 0.73 -
SOLCI001094700       -            405 EOG093601TR          -            709   3.3e-20   74.1   0.0   2   4   8.1e-12   1.1e-09   39.4   0.0   235   358   123   249   102   253 0.90 -
SOLCI001094700       -            405 EOG093601TR          -            709   3.3e-20   74.1   0.0   3   4   3.7e-09     5e-07   30.6   0.0   238   348   196   308   193   310 0.90 -
SOLCI001094700       -            405 EOG093601TR          -            709   3.3e-20   74.1   0.0   4   4   0.00011     0.015   15.8   0.0   254   361   281   388   266   398 0.84 -
SOLCI002887100       -            535 EOG093601TR          -            709   3.8e-20   73.9   0.2   1   3   5.7e-09   7.7e-07   29.9   0.0   213   356   140   287   130   328 0.85 -
SOLCI002887100       -            535 EOG093601TR          -            709   3.8e-20   73.9   0.2   2   3   1.1e-09   1.4e-07   32.3   0.0   212   297   346   435   334   446 0.86 -
SOLCI002887100       -            535 EOG093601TR          -            709   3.8e-20   73.9   0.2   3   3      0.03       4.1    7.7   0.0   242   285   457   500   445   531 0.75 -
SOLCI000814100       -            405 EOG093601TR          -            709   5.6e-20   73.4   0.0   1   3   5.7e-08   7.8e-06   26.6   0.0   410   502   106   200    67   203 0.86 -
SOLCI000814100       -            405 EOG093601TR          -            709   5.6e-20   73.4   0.0   2   3   0.00039     0.053   14.0   0.0   242   310   177   245   173   255 0.86 -
SOLCI000814100       -            405 EOG093601TR          -            709   5.6e-20   73.4   0.0   3   3   4.4e-12     6e-10   40.2   0.0   211   362   212   369   211   385 0.87 -
SOLCI006707600       -            417 EOG093601TR          -            709   9.9e-20   72.6   0.0   1   3   1.1e-09   1.4e-07   32.4   0.0   207   341   108   250    91   261 0.84 -
SOLCI006707600       -            417 EOG093601TR          -            709   9.9e-20   72.6   0.0   2   3   1.1e-07   1.5e-05   25.7   0.0   247   347   223   325   216   329 0.77 -
SOLCI006707600       -            417 EOG093601TR          -            709   9.9e-20   72.6   0.0   3   3   8.1e-08   1.1e-05   26.1   0.0   214   314   290   394   289   399 0.88 -
SOLCI006344900       -            107 EOG093601TR          -            709   1.1e-19   72.4   0.2   1   1   9.6e-22   1.3e-19   72.2   0.2   333   435     3   105     1   106 0.96 -
SOLCI007385600       -            503 EOG093601TR          -            709   1.1e-19   72.4   0.2   1   4     0.079        11    6.3   0.0   460   514    29    84    20   124 0.59 -
SOLCI007385600       -            503 EOG093601TR          -            709   1.1e-19   72.4   0.2   2   4    0.0016      0.22   11.9   0.0   206   305   150   257   127   266 0.81 -
SOLCI007385600       -            503 EOG093601TR          -            709   1.1e-19   72.4   0.2   3   4    0.0012      0.16   12.4   0.0   249   324   307   383   298   399 0.68 -
SOLCI007385600       -            503 EOG093601TR          -            709   1.1e-19   72.4   0.2   4   4     1e-10   1.4e-08   35.7   0.0   237   332   402   501   400   503 0.92 -
SOLCI000650600       -            493 EOG093601TR          -            709   1.4e-19   72.1   0.1   1   2   1.2e-06   0.00016   22.3   0.1   265   340   238   316   169   317 0.68 -
SOLCI000650600       -            493 EOG093601TR          -            709   1.4e-19   72.1   0.1   2   2   2.4e-14   3.2e-12   47.7   0.0   236   405   314   487   313   492 0.89 -
SOLCI002881200       -            569 EOG093601TR          -            709   1.4e-19   72.0   0.4   1   2   3.2e-09   4.4e-07   30.8   0.6   338   490   195   357   169   368 0.80 -
SOLCI002881200       -            569 EOG093601TR          -            709   1.4e-19   72.0   0.4   2   2   5.6e-12   7.6e-10   39.9   0.0   222   347   358   489   350   544 0.87 -
SOLCI000216500       -            102 EOG093601TR          -            709   2.1e-19   71.5   0.1   1   1   1.7e-21   2.3e-19   71.3   0.1   493   563    28    98    14   101 0.94 -
SOLCI001503200       -            492 EOG093601TR          -            709   5.6e-19   70.1   0.5   1   3   2.6e-10   3.6e-08   34.4   0.1   200   335    84   225    62   225 0.84 -
SOLCI001503200       -            492 EOG093601TR          -            709   5.6e-19   70.1   0.5   2   3   4.4e-05     0.006   17.1   0.0   240   318   197   276   195   288 0.86 -
SOLCI001503200       -            492 EOG093601TR          -            709   5.6e-19   70.1   0.5   3   3   1.9e-05    0.0025   18.3   0.0   218   300   312   398   295   403 0.82 -
SOLCI005683600       -            472 EOG093601TR          -            709   6.3e-19   69.9   0.0   1   3     3e-10     4e-08   34.2   0.0   204   336   157   296   114   299 0.68 -
SOLCI005683600       -            472 EOG093601TR          -            709   6.3e-19   69.9   0.0   2   3   4.7e-05    0.0064   17.0   0.0   244   290   271   317   268   325 0.88 -
SOLCI005683600       -            472 EOG093601TR          -            709   6.3e-19   69.9   0.0   3   3   5.4e-08   7.3e-06   26.7   0.0   238   351   300   416   299   423 0.94 -
SOLCI006570200       -            426 EOG093601TR          -            709   7.8e-19   69.6   0.0   1   2   7.8e-07   0.00011   22.9   0.0   241   321   150   232   107   237 0.87 -
SOLCI006570200       -            426 EOG093601TR          -            709   7.8e-19   69.6   0.0   2   2   2.3e-13   3.1e-11   44.5   0.0   237   317   264   347   241   385 0.82 -
SOLCI007300500       -            403 EOG093601TR          -            709   9.8e-19   69.3   0.0   1   2   2.7e-10   3.7e-08   34.3   0.0   241   317   222   298   189   300 0.92 -
SOLCI007300500       -            403 EOG093601TR          -            709   9.8e-19   69.3   0.0   2   2   3.1e-12   4.2e-10   40.7   0.0   238   334   289   388   288   393 0.94 -
SOLCI000003400       -            652 EOG093601TR          -            709   3.4e-18   67.5   0.0   1   3   7.7e-05     0.011   16.3   0.0   239   356    82   202    78   212 0.83 -
SOLCI000003400       -            652 EOG093601TR          -            709   3.4e-18   67.5   0.0   2   3   1.8e-06   0.00024   21.7   0.0   231   315   351   435   342   442 0.84 -
SOLCI000003400       -            652 EOG093601TR          -            709   3.4e-18   67.5   0.0   3   3   9.9e-08   1.3e-05   25.8   0.0   240   351   430   545   428   571 0.78 -
SOLCI005834900       -            168 EOG093601TR          -            709     6e-18   66.7   0.0   1   1     5e-20   6.8e-18   66.5   0.0   435   588     9   163     5   168 0.88 -
SOLCI004732000       -            116 EOG093601TR          -            709   1.1e-17   65.8   0.0   1   2     1e-11   1.4e-09   39.0   0.0   250   317     1    68     1    69 0.97 -
SOLCI004732000       -            116 EOG093601TR          -            709   1.1e-17   65.8   0.0   2   2   3.1e-09   4.2e-07   30.8   0.0   239   293    60   114    59   116 0.95 -
SOLCI000174600       -            235 EOG093601TR          -            709   1.3e-17   65.6   0.2   1   4     2e-05    0.0027   18.3   0.0   402   451     3    55     1    63 0.85 -
SOLCI000174600       -            235 EOG093601TR          -            709   1.3e-17   65.6   0.2   2   4   1.8e-09   2.5e-07   31.6   0.0   360   418    77   136    60   142 0.81 -
SOLCI000174600       -            235 EOG093601TR          -            709   1.3e-17   65.6   0.2   3   4    0.0044       0.6   10.5   0.0   353   392   139   178   137   185 0.89 -
SOLCI000174600       -            235 EOG093601TR          -            709   1.3e-17   65.6   0.2   4   4       2.9     4e+02    1.1   0.0   539   570   203   234   177   235 0.65 -
SOLCI003833500       -            148 EOG093601TR          -            709   1.3e-17   65.5   1.4   1   2   6.1e-09   8.3e-07   29.8   0.1   397   451     5    61     2    62 0.93 -
SOLCI003833500       -            148 EOG093601TR          -            709   1.3e-17   65.5   1.4   2   2   2.2e-12     3e-10   41.2   0.2   514   593    56   135    55   147 0.91 -
SOLCI004389500       -            415 EOG093601TR          -            709   3.4e-17   64.2   0.2   1   2   1.8e-06   0.00025   21.6   0.0   347   401   175   232   118   240 0.75 -
SOLCI004389500       -            415 EOG093601TR          -            709   3.4e-17   64.2   0.2   2   2   1.4e-14   1.9e-12   48.5   0.0   211   353   210   359   208   368 0.90 -
SOLCI001219600       -            584 EOG093601TR          -            709   8.8e-17   62.8   0.0   1   3   7.1e-11   9.7e-09   36.2   0.0   162   351   175   375   162   406 0.82 -
SOLCI001219600       -            584 EOG093601TR          -            709   8.8e-17   62.8   0.0   2   3      0.16        22    5.3   0.0   244   308   440   504   433   511 0.89 -
SOLCI001219600       -            584 EOG093601TR          -            709   8.8e-17   62.8   0.0   3   3   9.4e-06    0.0013   19.3   0.0   165   283   455   583   451   584 0.77 -
SOLCI002575800       -            399 EOG093601TR          -            709   1.6e-16   62.0   0.1   1   2   1.9e-08   2.5e-06   28.2   0.0   248   317   212   282   156   285 0.84 -
SOLCI002575800       -            399 EOG093601TR          -            709   1.6e-16   62.0   0.1   2   2   1.4e-10   1.9e-08   35.3   0.0   237   348   272   385   269   388 0.88 -
SOLCI001590700       -            588 EOG093601TR          -            709   2.9e-16   61.1   0.1   1   3       3.8   5.1e+02    0.8   0.0   242   298   235   291   198   386 0.59 -
SOLCI001590700       -            588 EOG093601TR          -            709   2.9e-16   61.1   0.1   2   3   1.6e-09   2.2e-07   31.8   0.0   240   302   423   485   419   492 0.93 -
SOLCI001590700       -            588 EOG093601TR          -            709   2.9e-16   61.1   0.1   3   3     2e-07   2.8e-05   24.8   0.0   274   349   492   570   483   585 0.58 -
SOLCI004995400       -            104 EOG093601TR          -            709   3.1e-16   61.0   0.2   1   1   2.7e-18   3.6e-16   60.8   0.2   310   398    12   103     5   104 0.92 -
SOLCI001339000       -            105 EOG093601TR          -            709   3.3e-16   60.9   0.1   1   1   2.8e-18   3.9e-16   60.7   0.1   331   435     1   103     1   104 0.96 -
SOLCI005378000       -            625 EOG093601TR          -            709   3.7e-16   60.8   0.4   1   2    0.0003      0.04   14.4   0.0   251   300   337   389   329   399 0.86 -
SOLCI005378000       -            625 EOG093601TR          -            709   3.7e-16   60.8   0.4   2   2   9.2e-09   1.2e-06   29.3   0.1   211   349   433   579   384   589 0.86 -
SOLCI001388900       -            521 EOG093601TR          -            709   6.2e-16   60.0   2.5   1   4   1.3e-05    0.0018   18.8   0.0   155   310    58   222    54   224 0.84 -
SOLCI001388900       -            521 EOG093601TR          -            709   6.2e-16   60.0   2.5   2   4   8.2e-07   0.00011   22.8   0.1   237   334   219   319   214   348 0.85 -
SOLCI001388900       -            521 EOG093601TR          -            709   6.2e-16   60.0   2.5   3   4   4.6e-05    0.0063   17.0   0.0   242   299   364   421   356   431 0.90 -
SOLCI001388900       -            521 EOG093601TR          -            709   6.2e-16   60.0   2.5   4   4         6   8.2e+02    0.1   0.1   176   224   429   483   422   499 0.52 -
SOLCI006342700       -            489 EOG093601TR          -            709   8.5e-16   59.6   1.8   1   2   8.6e-08   1.2e-05   26.1   0.9   214   416   122   332   116   337 0.80 -
SOLCI006342700       -            489 EOG093601TR          -            709   8.5e-16   59.6   1.8   2   2   1.1e-09   1.4e-07   32.4   0.0   218   298   333   417   326   441 0.80 -
SOLCI006773800       -            504 EOG093601TR          -            709   9.8e-16   59.4   0.1   1   2       3.5   4.8e+02    0.9   0.0   457   501    90   134    81   142 0.85 -
SOLCI006773800       -            504 EOG093601TR          -            709   9.8e-16   59.4   0.1   2   2   1.2e-16   1.6e-14   55.3   0.0   241   501   185   452   150   457 0.88 -
SOLCI001092100       -            101 EOG093601TR          -            709   1.4e-15   58.9   0.0   1   1   1.3e-17   1.7e-15   58.6   0.0   468   563     3    97     1    99 0.93 -
SOLCI000805900       -             98 EOG093601TR          -            709   2.1e-15   58.3   0.5   1   2   1.5e-08   2.1e-06   28.5   0.0   376   432     3    59     1    59 0.57 -
SOLCI000805900       -             98 EOG093601TR          -            709   2.1e-15   58.3   0.5   2   2   3.6e-10   4.9e-08   33.9   0.1   310   369    35    97    34    98 0.90 -
SOLCI001299000       -            544 EOG093601TR          -            709   2.1e-15   58.3   0.5   1   2   5.8e-13   7.9e-11   43.1   0.1   254   474   165   393   151   426 0.69 -
SOLCI001299000       -            544 EOG093601TR          -            709   2.1e-15   58.3   0.5   2   2     0.017       2.3    8.5   0.0   238   307   428   497   424   533 0.88 -
SOLCI004586700       -            198 EOG093601TR          -            709   5.5e-15   56.9   0.0   1   2   3.3e-06   0.00044   20.8   0.0   243   304    34    95    13   100 0.90 -
SOLCI004586700       -            198 EOG093601TR          -            709   5.5e-15   56.9   0.0   2   2   3.5e-12   4.8e-10   40.6   0.0   219   304    76   165    75   177 0.89 -
SOLCI004441600       -            343 EOG093601TR          -            709   7.4e-15   56.5   0.0   1   1   2.1e-16   2.8e-14   54.5   0.0   256   404   156   304   152   310 0.50 -
SOLCI007179400       -            482 EOG093601TR          -            709     1e-14   56.0   9.6   1   5   1.7e-06   0.00023   21.8   0.1   210   305   115   211   101   215 0.86 -
SOLCI007179400       -            482 EOG093601TR          -            709     1e-14   56.0   9.6   2   5   3.1e-10   4.3e-08   34.1   0.5   211   305   149   246   137   255 0.90 -
SOLCI007179400       -            482 EOG093601TR          -            709     1e-14   56.0   9.6   3   5   3.6e-06   0.00049   20.7   0.6   230   302   202   278   197   292 0.87 -
SOLCI007179400       -            482 EOG093601TR          -            709     1e-14   56.0   9.6   4   5     0.011       1.4    9.2   0.2   255   302   231   278   222   317 0.70 -
SOLCI007179400       -            482 EOG093601TR          -            709     1e-14   56.0   9.6   5   5      0.02       2.7    8.3   0.0   242   297   358   413   348   427 0.86 -
SOLCI000506900       -            753 EOG093601TR          -            709   1.2e-14   55.8   0.1   1   4     0.011       1.5    9.2   0.0   444   505   279   340   274   346 0.85 -
SOLCI000506900       -            753 EOG093601TR          -            709   1.2e-14   55.8   0.1   2   4   0.00016     0.022   15.2   0.0   267   343   354   432   341   437 0.84 -
SOLCI000506900       -            753 EOG093601TR          -            709   1.2e-14   55.8   0.1   3   4   4.8e-08   6.6e-06   26.9   0.0   237   349   428   542   426   556 0.92 -
SOLCI000506900       -            753 EOG093601TR          -            709   1.2e-14   55.8   0.1   4   4        10   1.4e+03   -0.6   0.0    68   104   575   611   564   621 0.82 -
SOLCI006342600       -            498 EOG093601TR          -            709   1.5e-14   55.5   1.0   1   2     8e-07   0.00011   22.9   0.3   178   313   117   257    58   270 0.69 -
SOLCI006342600       -            498 EOG093601TR          -            709   1.5e-14   55.5   1.0   2   2   5.7e-09   7.7e-07   29.9   0.0   240   332   327   419   277   427 0.61 -
SOLCI005419900       -            642 EOG093601TR          -            709   1.8e-14   55.1   0.0   1   2   2.3e-13   3.1e-11   44.5   0.0   243   348   379   487   257   492 0.84 -
SOLCI005419900       -            642 EOG093601TR          -            709   1.8e-14   55.1   0.0   2   2     0.032       4.3    7.6   0.0   245   331   486   573   482   588 0.83 -
SOLCI006868500       -            142 EOG093601TR          -            709   1.9e-14   55.1   0.1   1   2     7e-16   9.5e-14   52.8   0.1   435   513    12    95     1   105 0.88 -
SOLCI006868500       -            142 EOG093601TR          -            709   1.9e-14   55.1   0.1   2   2       4.8   6.6e+02    0.4   0.0   548   581   109   142   103   142 0.89 -
SOLCI000060300       -            370 EOG093601TR          -            709   2.1e-14   55.0   0.2   1   3   4.2e-09   5.6e-07   30.4   0.1   241   351    53   166    34   169 0.92 -
SOLCI000060300       -            370 EOG093601TR          -            709   2.1e-14   55.0   0.2   2   3    0.0074         1    9.7   0.0   253   299   170   216   166   225 0.87 -
SOLCI000060300       -            370 EOG093601TR          -            709   2.1e-14   55.0   0.2   3   3    0.0021      0.29   11.5   0.0   243   320   242   319   213   334 0.83 -
SOLCI002088500       -            776 EOG093601TR          -            709   4.1e-14   54.0   0.0   1   4       0.2        28    5.0   0.0   248   317   134   205    98   224 0.80 -
SOLCI002088500       -            776 EOG093601TR          -            709   4.1e-14   54.0   0.0   2   4     0.014         2    8.8   0.0   503   569   245   312   237   325 0.67 -
SOLCI002088500       -            776 EOG093601TR          -            709   4.1e-14   54.0   0.0   3   4    0.0001     0.014   15.9   0.0   251   336   493   581   481   597 0.88 -
SOLCI002088500       -            776 EOG093601TR          -            709   4.1e-14   54.0   0.0   4   4   3.4e-05    0.0046   17.5   0.0   238   301   622   686   616   693 0.85 -
SOLCI004319000       -            329 EOG093601TR          -            709   4.4e-14   53.9   0.0   1   1   1.3e-15   1.7e-13   51.9   0.0   212   407   112   310    76   312 0.76 -
SOLCI003542100       -            437 EOG093601TR          -            709   8.9e-14   52.9   0.0   1   3   2.9e-07   3.9e-05   24.3   0.0   262   347    63   151    30   154 0.55 -
SOLCI003542100       -            437 EOG093601TR          -            709   8.9e-14   52.9   0.0   2   3   1.2e-06   0.00016   22.3   0.0   241   320   112   191   110   208 0.93 -
SOLCI003542100       -            437 EOG093601TR          -            709   8.9e-14   52.9   0.0   3   3   2.2e-05     0.003   18.1   0.0   241   430   147   347   145   358 0.80 -
SOLCI006707800       -             84 EOG093601TR          -            709   9.2e-14   52.8   0.0   1   1   7.4e-16     1e-13   52.7   0.0   441   514    12    84     5    84 0.93 -
SOLCI000463100       -            526 EOG093601TR          -            709   9.9e-14   52.7   0.0   1   3       2.1   2.8e+02    1.6   0.0   411   461   193   245   167   258 0.76 -
SOLCI000463100       -            526 EOG093601TR          -            709   9.9e-14   52.7   0.0   2   3   3.9e-07   5.3e-05   23.9   0.0   236   307   291   362   270   365 0.89 -
SOLCI000463100       -            526 EOG093601TR          -            709   9.9e-14   52.7   0.0   3   3   1.1e-06   0.00015   22.3   0.0   240   364   365   488   362   498 0.86 -
SOLCI002540800       -            491 EOG093601TR          -            709   1.8e-13   51.9   0.4   1   3   5.3e-10   7.2e-08   33.4   0.0   215   316   103   206    96   213 0.88 -
SOLCI002540800       -            491 EOG093601TR          -            709   1.8e-13   51.9   0.4   2   3      0.05       6.7    7.0   0.3   215   295   206   291   202   301 0.78 -
SOLCI002540800       -            491 EOG093601TR          -            709   1.8e-13   51.9   0.4   3   3      0.02       2.7    8.3   0.0   244   332   345   441   308   476 0.72 -
SOLCI004538200       -            504 EOG093601TR          -            709   2.9e-13   51.2   1.3   1   2   8.3e-15   1.1e-12   49.2   0.1   214   397   157   347   140   362 0.89 -
SOLCI004538200       -            504 EOG093601TR          -            709   2.9e-13   51.2   1.3   2   2       6.1   8.3e+02    0.1   0.1   546   582   437   473   430   497 0.66 -
SOLCI001923700       -            387 EOG093601TR          -            709     3e-13   51.1   0.0   1   2   9.3e-14   1.3e-11   45.8   0.0   214   315   191   296   146   332 0.81 -
SOLCI001923700       -            387 EOG093601TR          -            709     3e-13   51.1   0.0   2   2      0.91   1.2e+02    2.8   0.0   251   315   302   366   290   368 0.87 -
SOLCI007077600       -            506 EOG093601TR          -            709   4.3e-13   50.6   0.1   1   3   3.8e-07   5.1e-05   23.9   0.0   225   322   143   242   129   257 0.85 -
SOLCI007077600       -            506 EOG093601TR          -            709   4.3e-13   50.6   0.1   2   3      0.12        17    5.7   0.0   243   295   268   320   246   333 0.62 -
SOLCI007077600       -            506 EOG093601TR          -            709   4.3e-13   50.6   0.1   3   3   4.5e-05    0.0061   17.1   0.0   248   333   343   428   327   436 0.90 -
SOLCI000278900       -            237 EOG093601TR          -            709   1.2e-12   49.1   0.1   1   2   1.9e-07   2.6e-05   24.9   0.0   247   347     3   106     1   107 0.91 -
SOLCI000278900       -            237 EOG093601TR          -            709   1.2e-12   49.1   0.1   2   2   9.1e-09   1.2e-06   29.3   0.0   237   344    63   171    58   186 0.84 -
SOLCI000407500       -            406 EOG093601TR          -            709   1.4e-12   49.0   0.0   1   3   9.2e-07   0.00012   22.6   0.0   241   316    41   116    30   135 0.83 -
SOLCI000407500       -            406 EOG093601TR          -            709   1.4e-12   49.0   0.0   2   3    0.0043      0.59   10.5   0.0   212   302   113   207   109   212 0.86 -
SOLCI000407500       -            406 EOG093601TR          -            709   1.4e-12   49.0   0.0   3   3   0.00027     0.037   14.5   0.0   233   315   241   325   217   332 0.86 -
SOLCI000350900       -            651 EOG093601TR          -            709   2.1e-12   48.3   0.0   1   2   0.00046     0.062   13.7   0.0   194   266   101   178    75   206 0.83 -
SOLCI000350900       -            651 EOG093601TR          -            709   2.1e-12   48.3   0.0   2   2   1.5e-09     2e-07   31.9   0.0   249   403   217   385   212   392 0.73 -
SOLCI003496400       -            264 EOG093601TR          -            709   2.3e-12   48.2   0.0   1   1   2.5e-14   3.3e-12   47.7   0.0   254   335     1    85     1   103 0.89 -
SOLCI002660400       -            653 EOG093601TR          -            709   2.8e-12   47.9   0.0   1   3     0.019       2.6    8.4   0.0   247   315   146   215   100   218 0.87 -
SOLCI002660400       -            653 EOG093601TR          -            709   2.8e-12   47.9   0.0   2   3    0.0042      0.57   10.6   0.0   211   271   212   276   209   306 0.85 -
SOLCI002660400       -            653 EOG093601TR          -            709   2.8e-12   47.9   0.0   3   3   3.8e-07   5.2e-05   23.9   0.0   238   404   409   582   405   585 0.89 -
SOLCI001997700       -            525 EOG093601TR          -            709   3.9e-12   47.5   0.2   1   1   4.2e-14   5.7e-12   46.9   0.2   212   406   280   476   255   489 0.87 -
SOLCI004309800       -            545 EOG093601TR          -            709   6.4e-12   46.8   0.1   1   3   5.9e-07     8e-05   23.3   0.0   149   316    76   261    48   265 0.79 -
SOLCI004309800       -            545 EOG093601TR          -            709   6.4e-12   46.8   0.1   2   3   0.00024     0.032   14.7   0.1   238   317   253   333   251   358 0.81 -
SOLCI004309800       -            545 EOG093601TR          -            709   6.4e-12   46.8   0.1   3   3     0.067       9.2    6.6   0.0   240   298   396   454   357   463 0.76 -
SOLCI006509200       -            146 EOG093601TR          -            709   6.9e-12   46.6   0.0   1   2   9.8e-09   1.3e-06   29.2   0.0   473   531    20    78     7    80 0.88 -
SOLCI006509200       -            146 EOG093601TR          -            709   6.9e-12   46.6   0.0   2   2     3e-05     0.004   17.7   0.0   550   617    75   143    72   145 0.91 -
SOLCI006701200       -             62 EOG093601TR          -            709   7.7e-12   46.5   0.2   1   1   6.4e-14   8.7e-12   46.3   0.2   359   416     2    59     1    61 0.97 -
SOLCI000270700       -            850 EOG093601TR          -            709   8.1e-12   46.4   0.8   1   3       8.8   1.2e+03   -0.4   0.0   161   196   205   240   179   250 0.81 -
SOLCI000270700       -            850 EOG093601TR          -            709   8.1e-12   46.4   0.8   2   3   5.6e-12   7.6e-10   39.9   0.6   221   439   416   641   402   710 0.78 -
SOLCI000270700       -            850 EOG093601TR          -            709   8.1e-12   46.4   0.8   3   3       7.7     1e+03   -0.2   0.0   259   340   733   818   726   837 0.56 -
SOLCI000391400       -            379 EOG093601TR          -            709   3.3e-11   44.4   0.0   1   3       7.5     1e+03   -0.2   0.0   538   565   105   132    87   139 0.83 -
SOLCI000391400       -            379 EOG093601TR          -            709   3.3e-11   44.4   0.0   2   3   2.4e-08   3.2e-06   27.9   0.0   214   349   164   302   145   305 0.79 -
SOLCI000391400       -            379 EOG093601TR          -            709   3.3e-11   44.4   0.0   3   3   0.00018     0.024   15.1   0.0   241   307   296   362   294   372 0.89 -
SOLCI004751900       -             65 EOG093601TR          -            709   6.1e-11   43.5   0.1   1   1   5.3e-13   7.1e-11   43.3   0.1   374   435     2    63     1    64 0.97 -
SOLCI004944500       -            405 EOG093601TR          -            709   7.4e-11   43.2   0.1   1   2   1.8e-07   2.4e-05   25.0   0.1   205   348   106   257    79   265 0.79 -
SOLCI004944500       -            405 EOG093601TR          -            709   7.4e-11   43.2   0.1   2   2   1.3e-05    0.0017   18.9   0.0   237   347   248   361   224   369 0.80 -
SOLCI001872400       -            654 EOG093601TR          -            709   9.9e-11   42.8   0.0   1   3         4   5.4e+02    0.7   0.0   256   317   231   292   225   308 0.72 -
SOLCI001872400       -            654 EOG093601TR          -            709   9.9e-11   42.8   0.0   2   3   2.5e-05    0.0033   17.9   0.0   245   336   367   461   350   479 0.68 -
SOLCI001872400       -            654 EOG093601TR          -            709   9.9e-11   42.8   0.0   3   3   1.7e-05    0.0023   18.4   0.0   240   302   503   565   497   569 0.94 -
SOLCI004519700       -            400 EOG093601TR          -            709   2.6e-10   41.4   1.4   1   1     2e-11   2.7e-09   38.1   1.4   160   431    62   352    54   385 0.70 -
SOLCI000565500       -            488 EOG093601TR          -            709   3.1e-10   41.2   0.0   1   2   2.9e-05    0.0039   17.7   0.0   240   335   168   265   138   283 0.80 -
SOLCI000565500       -            488 EOG093601TR          -            709   3.1e-10   41.2   0.0   2   2   2.4e-06   0.00032   21.3   0.0   216   317   280   381   272   386 0.84 -
SOLCI007033000       -            473 EOG093601TR          -            709   4.5e-10   40.6   2.7   1   4   3.7e-06   0.00051   20.6   0.8   202   292   131   226    74   240 0.69 -
SOLCI007033000       -            473 EOG093601TR          -            709   4.5e-10   40.6   2.7   2   4     0.095        13    6.1   0.2   216   298   216   305   208   344 0.72 -
SOLCI007033000       -            473 EOG093601TR          -            709   4.5e-10   40.6   2.7   3   4    0.0005     0.067   13.6   0.0   212   317   285   393   273   396 0.86 -
SOLCI007033000       -            473 EOG093601TR          -            709   4.5e-10   40.6   2.7   4   4     0.001      0.14   12.6   0.0   219   299   326   410   311   453 0.79 -
SOLCI002090700       -            134 EOG093601TR          -            709   4.6e-10   40.6   0.0   1   2   5.3e-06   0.00072   20.1   0.0   362   412     5    55     2    57 0.95 -
SOLCI002090700       -            134 EOG093601TR          -            709   4.6e-10   40.6   0.0   2   2   1.4e-05    0.0019   18.7   0.0   487   535    85   133    77   134 0.90 -
SOLCI004821100       -            375 EOG093601TR          -            709   5.1e-10   40.4   0.0   1   2   2.3e-08   3.1e-06   28.0   0.0   211   339   206   332   199   334 0.84 -
SOLCI004821100       -            375 EOG093601TR          -            709   5.1e-10   40.4   0.0   2   2   2.1e-05    0.0028   18.2   0.0   250   309   310   370   307   375 0.92 -
SOLCI002878000       -            323 EOG093601TR          -            709   5.5e-10   40.4   0.0   1   1   1.2e-11   1.7e-09   38.8   0.0   227   362   142   285   136   293 0.84 -
SOLCI006728300       -            871 EOG093601TR          -            709   9.2e-10   39.6   0.2   1   4     0.028       3.8    7.8   0.0   442   506   255   319   220   324 0.87 -
SOLCI006728300       -            871 EOG093601TR          -            709   9.2e-10   39.6   0.2   2   4    0.0073      0.99    9.8   0.0   268   348   332   415   318   417 0.81 -
SOLCI006728300       -            871 EOG093601TR          -            709   9.2e-10   39.6   0.2   3   4   8.1e-05     0.011   16.2   0.0   240   366   409   538   403   548 0.91 -
SOLCI006728300       -            871 EOG093601TR          -            709   9.2e-10   39.6   0.2   4   4       1.4   1.9e+02    2.2   0.1   433   474   554   591   549   659 0.64 -
SOLCI000216700       -             64 EOG093601TR          -            709   1.1e-09   39.4   0.0   1   1   8.3e-12   1.1e-09   39.3   0.0   359   419     2    62     1    64 0.95 -
SOLCI005237900       -            150 EOG093601TR          -            709   7.7e-09   36.6   0.0   1   1   6.8e-11   9.3e-09   36.3   0.0   220   285    53   118    42   134 0.90 -
SOLCI000161600       -            521 EOG093601TR          -            709   1.3e-08   35.8   0.0   1   3       6.8   9.2e+02   -0.1   0.0   459   500   196   237   188   242 0.87 -
SOLCI000161600       -            521 EOG093601TR          -            709   1.3e-08   35.8   0.0   2   3      0.41        56    4.0   0.0   243   282   251   290   245   303 0.88 -
SOLCI000161600       -            521 EOG093601TR          -            709   1.3e-08   35.8   0.0   3   3   8.1e-08   1.1e-05   26.1   0.0   236   348   321   438   301   456 0.83 -
SOLCI003280800       -            713 EOG093601TR          -            709   2.3e-08   35.0   2.3   1   3     0.067         9    6.6   0.1   375   462   208   294   194   335 0.77 -
SOLCI003280800       -            713 EOG093601TR          -            709   2.3e-08   35.0   2.3   2   3    0.0001     0.014   15.9   0.0   204   304   401   505   367   535 0.80 -
SOLCI003280800       -            713 EOG093601TR          -            709   2.3e-08   35.0   2.3   3   3    0.0044       0.6   10.5   0.1   250   302   571   623   559   629 0.89 -
SOLCI004257000       -            198 EOG093601TR          -            709     3e-08   34.6   0.0   1   3      0.03       4.1    7.7   0.0   234   265    35    66    16    73 0.84 -
SOLCI004257000       -            198 EOG093601TR          -            709     3e-08   34.6   0.0   2   3   0.00014     0.018   15.5   0.0   211   252    91   132    81   136 0.85 -
SOLCI004257000       -            198 EOG093601TR          -            709     3e-08   34.6   0.0   3   3     0.019       2.6    8.4   0.1   373   393   135   155   132   166 0.88 -
SOLCI005783200       -            285 EOG093601TR          -            709   4.3e-08   34.1   0.0   1   2       9.9   1.3e+03   -0.6   0.0   430   505    82   154    73   164 0.65 -
SOLCI005783200       -            285 EOG093601TR          -            709   4.3e-08   34.1   0.0   2   2   1.3e-09   1.8e-07   32.1   0.0   213   311   182   284   177   285 0.94 -
SOLCI005832900       -            510 EOG093601TR          -            709   5.4e-08   33.8   1.1   1   3   0.00049     0.067   13.6   0.2   205   343   112   255    96   268 0.71 -
SOLCI005832900       -            510 EOG093601TR          -            709   5.4e-08   33.8   1.1   2   3      0.73        99    3.2   0.2   223   290   232   304   222   331 0.79 -
SOLCI005832900       -            510 EOG093601TR          -            709   5.4e-08   33.8   1.1   3   3    0.0001     0.014   15.9   0.0   214   332   329   458   309   476 0.75 -
SOLCI001322300       -            109 EOG093601TR          -            709   1.1e-07   32.8   0.0   1   1   9.3e-10   1.3e-07   32.6   0.0   244   317    20    93     9   102 0.90 -
SOLCI000868800       -            495 EOG093601TR          -            709   1.1e-07   32.7   0.9   1   3   1.1e-05    0.0015   19.1   0.0   214   304   106   198   101   205 0.93 -
SOLCI000868800       -            495 EOG093601TR          -            709   1.1e-07   32.7   0.9   2   3    0.0085       1.2    9.5   0.1   240   322   204   287   199   372 0.65 -
SOLCI000868800       -            495 EOG093601TR          -            709   1.1e-07   32.7   0.9   3   3       2.7   3.7e+02    1.3   0.0   207   264   342   403   291   454 0.75 -
SOLCI002123900       -            238 EOG093601TR          -            709   1.2e-07   32.6   0.1   1   1   9.9e-10   1.3e-07   32.5   0.1   185   316    57   200    29   218 0.78 -
SOLCI005294100       -            124 EOG093601TR          -            709   1.9e-07   32.0   0.0   1   2   2.2e-07   2.9e-05   24.7   0.0   339   389    28    78    13    91 0.89 -
SOLCI005294100       -            124 EOG093601TR          -            709   1.9e-07   32.0   0.0   2   2     0.093        13    6.1   0.0    81   108    94   122    79   124 0.79 -
SOLCI001109100       -            294 EOG093601TR          -            709   3.5e-07   31.1   0.2   1   2     2e-05    0.0027   18.2   0.1   234   279    37    78    18   122 0.74 -
SOLCI001109100       -            294 EOG093601TR          -            709   3.5e-07   31.1   0.2   2   2    0.0037      0.51   10.7   0.0   214   249   148   183   132   196 0.82 -
SOLCI002018900       -            617 EOG093601TR          -            709   6.4e-07   30.2   0.0   1   2       4.6   6.3e+02    0.5   0.0   163   194   157   188   135   291 0.63 -
SOLCI002018900       -            617 EOG093601TR          -            709   6.4e-07   30.2   0.0   2   2   6.3e-08   8.6e-06   26.5   0.0   236   350   456   574   431   585 0.89 -
SOLCI003460600       -            459 EOG093601TR          -            709   8.3e-07   29.8   0.1   1   1   8.9e-09   1.2e-06   29.3   0.1   240   357   190   310   106   326 0.87 -
SOLCI000964800       -            651 EOG093601TR          -            709   6.1e-06   27.0   0.0   1   2       1.5     2e+02    2.1   0.0   603   651   159   206   140   225 0.83 -
SOLCI000964800       -            651 EOG093601TR          -            709   6.1e-06   27.0   0.0   2   2   2.4e-06   0.00032   21.3   0.0   162   331   405   587   389   604 0.82 -
SOLCI006404500       -            256 EOG093601TR          -            709   6.3e-06   26.9   0.0   1   1     6e-08   8.1e-06   26.6   0.0   215   312   114   216    92   222 0.82 -
SOLCI006787800       -            567 EOG093601TR          -            709   2.2e-05   25.1   0.0   1   1   2.9e-07   3.9e-05   24.3   0.0   213   351    97   247    51   276 0.80 -
SOLCI002278200       -            639 EOG093601TR          -            709   3.9e-05   24.3   0.2   1   2    0.0014      0.19   12.1   0.0   163   291   162   301   149   312 0.81 -
SOLCI002278200       -            639 EOG093601TR          -            709   3.9e-05   24.3   0.2   2   2    0.0098       1.3    9.3   0.0   233   302   312   382   301   391 0.85 -
SOLCI007104300       -            106 EOG093601TR          -            709   6.8e-05   23.5   0.0   1   1   5.4e-07   7.3e-05   23.4   0.0   264   316    16    71     3    83 0.66 -
SOLCI002760700       -             99 EOG093601TR          -            709   8.8e-05   23.2   0.0   1   1   7.6e-07    0.0001   22.9   0.0   323   398    13    88     9    95 0.94 -
SOLCI006037400       -             64 EOG093601TR          -            709   9.7e-05   23.0   0.0   1   1   7.2e-07   9.8e-05   23.0   0.0   372   420    19    62     5    64 0.74 -
SOLCI006074400       -            101 EOG093601TR          -            709   0.00012   22.7   0.8   1   1   1.2e-06   0.00016   22.3   0.0   372   407    27    62    12    78 0.82 -
SOLCI003795800       -             88 EOG093601TR          -            709   0.00016   22.3   0.0   1   1   1.3e-06   0.00017   22.2   0.0   212   270     2    60     1    69 0.93 -
SOLCI004938800       -             69 EOG093601TR          -            709   0.00016   22.3   0.3   1   1   1.3e-06   0.00018   22.1   0.3   340   388     8    56     3    64 0.89 -
SOLCI004016100       -            333 EOG093601TR          -            709   0.00042   20.9   0.0   1   1     6e-06   0.00082   20.0   0.0   240   350   163   277   149   329 0.85 -
SOLCI001911000       -            768 EOG093601TR          -            709   0.00051   20.6   0.0   1   1   5.8e-06   0.00079   20.0   0.0   257   349   253   348   241   383 0.87 -
SOLCI000806600       -            891 EOG093601TR          -            709   0.00076   20.1   0.0   1   1   0.00017     0.023   15.1   0.0   293   497    90   303    77   309 0.81 -
SOLCI003834300       -             92 EOG093601TR          -            709    0.0014   19.2   0.0   1   1     1e-05    0.0014   19.2   0.0   360   438     5    89     1    92 0.88 -
SOLCI004149000       -             64 EOG093601TR          -            709    0.0016   19.0   0.0   1   1   1.2e-05    0.0016   19.0   0.0   515   540    28    53     2    63 0.73 -
SOLCI000844300       -            213 EOG093601TR          -            709     0.002   18.7   0.0   1   1   1.9e-05    0.0026   18.3   0.0   238   277    26    65     2    83 0.62 -
SOLCI004581700       -             53 EOG093601TR          -            709    0.0039   17.7   0.0   1   1   3.1e-05    0.0042   17.6   0.0   324   371     5    52     2    53 0.95 -
SOLCI000488700       -            102 EOG093601TR          -            709    0.0058   17.1   0.0   1   1   4.3e-05    0.0058   17.1   0.0   239   294    32    87     7   101 0.82 -
SOLCI006509300       -            113 EOG093601TR          -            709    0.0062   17.0   0.6   1   2     0.037       5.1    7.4   0.1    74   108    23    57    16    70 0.78 -
SOLCI006509300       -            113 EOG093601TR          -            709    0.0062   17.0   0.6   2   2     0.022       2.9    8.2   0.0   367   400    77   110    70   113 0.91 -
SOLCI000216600       -             99 EOG093601TR          -            709     0.012   16.0   0.1   1   1   0.00017     0.023   15.2   0.1   372   405    35    68    31    94 0.87 -
SOLCI000797300       -            259 EOG093601TR          -            709     0.017   15.6   0.0   1   1   0.00015     0.021   15.3   0.0   201   323    96   223    60   240 0.79 -
SOLCI004790300       -             65 EOG093601TR          -            709      0.03   14.8   0.2   1   1   0.00031     0.043   14.3   0.1   516   540    30    54    14    64 0.83 -
SOLCI001037700       -             74 EOG093601TR          -            709     0.074   13.5   0.0   1   2   0.00096      0.13   12.7   0.0   264   303     1    40     1    48 0.89 -
SOLCI001037700       -             74 EOG093601TR          -            709     0.074   13.5   0.0   2   2       2.3   3.1e+02    1.5   0.0   162   198    28    65    23    73 0.73 -
SOLCI005501500       -             65 EOG093601TR          -            709      0.35   11.2   0.2   1   2      0.64        87    3.3   0.0   438   458     9    29     4    32 0.85 -
SOLCI005501500       -             65 EOG093601TR          -            709      0.35   11.2   0.2   2   2     0.041       5.6    7.3   0.0   517   544    31    55    28    65 0.82 -
SOLCI000502000       -            507 EOG093601TR          -            709      0.35   11.2   0.0   1   1    0.0047      0.64   10.4   0.0   212   315   364   471   292   503 0.70 -
SOLCI003597100       -            140 EOG093601TR          -            709      0.58   10.5   0.0   1   1    0.0048      0.65   10.4   0.0   402   492    16   108     3   120 0.52 -
#
# Program:         hmmsearch
# Version:         3.1b2 (February 2015)
# Pipeline mode:   SEARCH
# Query file:      /home/pgsb/tetiana.nosenko/lineages/embryophyta_odb9//hmms/EOG093601TR.hmm
# Target file:     /nfs/pgsb/data/S_chilense/Schilense_genome/Solanum_chilense_v3.3_protein.fa
# Option settings: hmmsearch -o ./tmp/temp_Schil_BUSCO_prot_1362887668 --domtblout /home/ibis/tetiana.nosenko/Documents/S_chilense/11_S_chilense_genome/Schilense_genome_sequence/BUSCO_assessment/run_Schil_BUSCO_prot/hmmer_output/EOG093601TR.out.1 --cpu 1 /home/pgsb/tetiana.nosenko/lineages/embryophyta_odb9//hmms/EOG093601TR.hmm /nfs/pgsb/data/S_chilense/Schilense_genome/Solanum_chilense_v3.3_protein.fa 
# Current dir:     /home/ibis/tetiana.nosenko/Documents/S_chilense/11_S_chilense_genome/Schilense_genome_sequence/BUSCO_assessment
# Date:            Wed Mar  8 09:18:00 2017
# [ok]
```
