## Supplementary material for "The *de novo* reference genome and transcriptome assemblies of the wild tomato species *Solanum chilense*": EOG093601UA.out.1

```
#                                                                            --- full sequence --- -------------- this domain -------------   hmm coord   ali coord   env coord
# target name        accession   tlen query name           accession   qlen   E-value  score  bias   #  of  c-Evalue  i-Evalue  score  bias  from    to  from    to  from    to  acc description of target
#------------------- ---------- ----- -------------------- ---------- ----- --------- ------ ----- --- --- --------- --------- ------ ----- ----- ----- ----- ----- ----- ----- ---- ---------------------
SOLCI002473600       -            419 EOG093601UA          -            688  2.5e-176  590.0   2.1   1   1  9.2e-179    4e-176  589.4   2.1   355   688    19   414    10   414 0.88 -
SOLCI002468100       -            309 EOG093601UA          -            688  2.3e-136  457.9   6.9   1   1  6.9e-139    3e-136  457.6   6.9    94   356     1   306     1   309 0.91 -
SOLCI002763100       -             73 EOG093601UA          -            688   9.8e-31  108.8   0.7   1   1   2.6e-33   1.1e-30  108.7   0.7     1    61     3    66     3    70 0.95 -
SOLCI002068200       -            871 EOG093601UA          -            688   3.4e-22   80.6  12.2   1   5   8.4e-06    0.0036   17.7   0.0    88   210    61   177    53   180 0.86 -
SOLCI002068200       -            871 EOG093601UA          -            688   3.4e-22   80.6  12.2   2   5    0.0062       2.7    8.2   0.0   565   623   180   237   177   248 0.80 -
SOLCI002068200       -            871 EOG093601UA          -            688   3.4e-22   80.6  12.2   3   5   5.4e-06    0.0023   18.4   1.8    40   136   388   491   369   493 0.84 -
SOLCI002068200       -            871 EOG093601UA          -            688   3.4e-22   80.6  12.2   4   5   2.5e-13   1.1e-10   42.6   0.8   516   655   480   613   478   619 0.92 -
SOLCI002068200       -            871 EOG093601UA          -            688   3.4e-22   80.6  12.2   5   5     0.003       1.3    9.3   0.1   569   648   574   648   567   655 0.69 -
SOLCI007105700       -            485 EOG093601UA          -            688   1.4e-21   78.6   2.2   1   3   4.1e-05     0.018   15.4   0.0   555   626   102   173    87   180 0.92 -
SOLCI007105700       -            485 EOG093601UA          -            688   1.4e-21   78.6   2.2   2   3     5e-10   2.2e-07   31.7   0.6   514   684   146   315   146   319 0.84 -
SOLCI007105700       -            485 EOG093601UA          -            688   1.4e-21   78.6   2.2   3   3   8.9e-11   3.8e-08   34.2   0.0   512   600   396   483   395   484 0.96 -
SOLCI003135100       -            397 EOG093601UA          -            688   2.6e-19   71.1   0.4   1   3   2.3e-09   9.7e-07   29.5   0.0   477   620    61   199    56   212 0.83 -
SOLCI003135100       -            397 EOG093601UA          -            688   2.6e-19   71.1   0.4   2   3   2.1e-07   9.2e-05   23.0   0.2   513   653   219   355   210   359 0.79 -
SOLCI003135100       -            397 EOG093601UA          -            688   2.6e-19   71.1   0.4   3   3   3.7e-05     0.016   15.6   0.0   327   361   358   392   343   395 0.83 -
SOLCI006785700       -            677 EOG093601UA          -            688     3e-19   70.9   3.3   1   3      0.14        59    3.8   0.0    85   118   354   387   348   402 0.88 -
SOLCI006785700       -            677 EOG093601UA          -            688     3e-19   70.9   3.3   2   3     8e-15   3.4e-12   47.5   0.1   515   663   411   551   395   560 0.89 -
SOLCI006785700       -            677 EOG093601UA          -            688     3e-19   70.9   3.3   3   3   2.7e-06    0.0012   19.3   0.1    56   119   557   626   542   636 0.80 -
SOLCI005994700       -            340 EOG093601UA          -            688   6.6e-19   69.7   0.0   1   2   9.2e-10   3.9e-07   30.8   0.1   480   623    47   185    39   199 0.64 -
SOLCI005994700       -            340 EOG093601UA          -            688   6.6e-19   69.7   0.0   2   2   1.6e-11   6.9e-09   36.6   0.0   511   618   200   314   195   323 0.86 -
SOLCI005944000       -            487 EOG093601UA          -            688   7.2e-18   66.3   6.6   1   4   3.1e-06    0.0013   19.1   0.0   562   647   132   225   119   226 0.80 -
SOLCI005944000       -            487 EOG093601UA          -            688   7.2e-18   66.3   6.6   2   4   5.6e-05     0.024   15.0   0.1   296   360   205   266   193   270 0.77 -
SOLCI005944000       -            487 EOG093601UA          -            688   7.2e-18   66.3   6.6   3   4   3.2e-07   0.00014   22.4   1.5   514   655   265   408   264   409 0.85 -
SOLCI005944000       -            487 EOG093601UA          -            688   7.2e-18   66.3   6.6   4   4   7.5e-06    0.0032   17.9   0.1   510   600   395   483   380   486 0.77 -
SOLCI003508000       -            511 EOG093601UA          -            688   1.1e-17   65.7   5.5   1   4   0.00068      0.29   11.4   0.0   567   603   159   195   152   224 0.87 -
SOLCI003508000       -            511 EOG093601UA          -            688   1.1e-17   65.7   5.5   2   4   8.8e-05     0.038   14.4   0.2   532   603   226   295   208   306 0.60 -
SOLCI003508000       -            511 EOG093601UA          -            688   1.1e-17   65.7   5.5   3   4   3.6e-08   1.6e-05   25.5   0.5   554   655   329   433   310   435 0.79 -
SOLCI003508000       -            511 EOG093601UA          -            688   1.1e-17   65.7   5.5   4   4   6.5e-06    0.0028   18.1   0.0   544   611   412   478   405   500 0.82 -
SOLCI004978600       -            315 EOG093601UA          -            688     3e-17   64.3   8.4   1   4    0.0061       2.6    8.3   0.1    84   117    24    57    17    63 0.77 -
SOLCI004978600       -            315 EOG093601UA          -            688     3e-17   64.3   8.4   2   4   2.6e-11   1.1e-08   35.9   0.6   514   622    53   160    51   165 0.93 -
SOLCI004978600       -            315 EOG093601UA          -            688     3e-17   64.3   8.4   3   4   3.6e-09   1.5e-06   28.9   0.5    85   208   151   270   146   281 0.89 -
SOLCI004978600       -            315 EOG093601UA          -            688     3e-17   64.3   8.4   4   4       2.4     1e+03   -0.3   0.0   174   206   279   312   271   314 0.57 -
SOLCI001770700       -            580 EOG093601UA          -            688   3.2e-17   64.2   5.2   1   3   0.00013     0.058   13.7   0.1   522   604   263   347   236   357 0.89 -
SOLCI001770700       -            580 EOG093601UA          -            688   3.2e-17   64.2   5.2   2   3    0.0042       1.8    8.8   0.0   288   364   357   430   348   436 0.83 -
SOLCI001770700       -            580 EOG093601UA          -            688   3.2e-17   64.2   5.2   3   3   5.7e-13   2.4e-10   41.4   1.0   524   659   434   568   426   574 0.88 -
SOLCI002711300       -            371 EOG093601UA          -            688   3.5e-17   64.1   4.6   1   4   2.2e-06   0.00093   19.7   0.2   569   662    20   125    14   125 0.76 -
SOLCI002711300       -            371 EOG093601UA          -            688   3.5e-17   64.1   4.6   2   4   2.2e-05    0.0095   16.3   0.2   533   625    86   175    71   193 0.62 -
SOLCI002711300       -            371 EOG093601UA          -            688   3.5e-17   64.1   4.6   3   4   2.4e-09     1e-06   29.4   0.1   510   655   186   334   178   336 0.83 -
SOLCI002711300       -            371 EOG093601UA          -            688   3.5e-17   64.1   4.6   4   4   9.2e-05     0.039   14.3   0.0   548   610   275   336   267   361 0.51 -
SOLCI001606300       -            590 EOG093601UA          -            688   1.4e-16   62.1   4.0   1   5   0.00041      0.18   12.1   0.0   569   602   238   271   233   275 0.92 -
SOLCI001606300       -            590 EOG093601UA          -            688   1.4e-16   62.1   4.0   2   5   3.3e-05     0.014   15.8   0.2   525   604   296   373   287   397 0.70 -
SOLCI001606300       -            590 EOG093601UA          -            688   1.4e-16   62.1   4.0   3   5   0.00017     0.075   13.4   0.1    39   119   333   415   330   422 0.75 -
SOLCI001606300       -            590 EOG093601UA          -            688   1.4e-16   62.1   4.0   4   5   2.4e-06     0.001   19.5   1.9   511   654   367   510   364   511 0.83 -
SOLCI001606300       -            590 EOG093601UA          -            688   1.4e-16   62.1   4.0   5   5   3.7e-06    0.0016   18.9   0.1   510   602   498   588   461   590 0.78 -
SOLCI007330400       -            351 EOG093601UA          -            688   2.2e-16   61.4  15.0   1   5   0.00023       0.1   12.9   0.0   232   272    16    58     7    67 0.69 -
SOLCI007330400       -            351 EOG093601UA          -            688   2.2e-16   61.4  15.0   2   5   7.9e-05     0.034   14.5   0.1   569   602    68   101    61   108 0.90 -
SOLCI007330400       -            351 EOG093601UA          -            688   2.2e-16   61.4  15.0   3   5   2.6e-05     0.011   16.1   0.1   563   602   106   145   101   151 0.92 -
SOLCI007330400       -            351 EOG093601UA          -            688   2.2e-16   61.4  15.0   4   5   0.00013     0.054   13.8   1.3   296   362   168   240   150   253 0.82 -
SOLCI007330400       -            351 EOG093601UA          -            688   2.2e-16   61.4  15.0   5   5    0.0013      0.55   10.5   0.1   565   605   304   345   250   351 0.65 -
SOLCI006669800       -            580 EOG093601UA          -            688   3.3e-15   57.5  10.2   1   3   6.3e-07   0.00027   21.4   0.9   479   602   268   388   263   394 0.86 -
SOLCI006669800       -            580 EOG093601UA          -            688   3.3e-15   57.5  10.2   2   3   5.5e-07   0.00024   21.6   0.5   513   601   424   515   397   519 0.81 -
SOLCI006669800       -            580 EOG093601UA          -            688   3.3e-15   57.5  10.2   3   3   2.4e-06    0.0011   19.5   0.1    38    80   519   559   517   573 0.86 -
SOLCI003887000       -            950 EOG093601UA          -            688   9.2e-15   56.0   6.1   1   5     1e-07   4.3e-05   24.1   0.0   481   602   106   221   101   227 0.84 -
SOLCI003887000       -            950 EOG093601UA          -            688   9.2e-15   56.0   6.1   2   5     0.059        26    5.0   0.0   129   207   351   431   325   440 0.64 -
SOLCI003887000       -            950 EOG093601UA          -            688   9.2e-15   56.0   6.1   3   5      0.34   1.4e+02    2.5   0.0   566   606   478   518   467   522 0.88 -
SOLCI003887000       -            950 EOG093601UA          -            688   9.2e-15   56.0   6.1   4   5    0.0033       1.4    9.1   0.0    92   208   490   609   482   613 0.76 -
SOLCI003887000       -            950 EOG093601UA          -            688   9.2e-15   56.0   6.1   5   5   7.9e-07   0.00034   21.1   0.5   479   601   576   692   574   696 0.85 -
SOLCI002121600       -            687 EOG093601UA          -            688   4.7e-14   53.7  14.2   1   4      0.41   1.8e+02    2.2   0.1    38    79    98   136    83   139 0.78 -
SOLCI002121600       -            687 EOG093601UA          -            688   4.7e-14   53.7  14.2   2   4   1.7e-08   7.3e-06   26.6   3.0   510   653   130   267   124   270 0.85 -
SOLCI002121600       -            687 EOG093601UA          -            688   4.7e-14   53.7  14.2   3   4     2e-07   8.7e-05   23.1   0.7   526   624   230   327   224   333 0.91 -
SOLCI002121600       -            687 EOG093601UA          -            688   4.7e-14   53.7  14.2   4   4   9.1e-09   3.9e-06   27.5   1.6   480   602   273   391   271   394 0.92 -
SOLCI004190000       -            230 EOG093601UA          -            688   5.7e-14   53.4   0.8   1   3   0.00096      0.41   10.9   0.0   563   606    14    57     8    63 0.84 -
SOLCI004190000       -            230 EOG093601UA          -            688   5.7e-14   53.4   0.8   2   3   2.8e-13   1.2e-10   42.5   1.3   481   653    22   183    22   188 0.82 -
SOLCI004190000       -            230 EOG093601UA          -            688   5.7e-14   53.4   0.8   3   3      0.13        58    3.8   0.0   100   158   163   218   158   228 0.69 -
SOLCI004735100       -            509 EOG093601UA          -            688   3.2e-13   50.9   8.5   1   2   0.00015     0.065   13.6   1.1    86   209   224   340   215   372 0.80 -
SOLCI004735100       -            509 EOG093601UA          -            688   3.2e-13   50.9   8.5   2   2   5.1e-13   2.2e-10   41.6   1.5   511   627   374   493   340   508 0.81 -
SOLCI006758900       -            329 EOG093601UA          -            688     4e-13   50.6  10.4   1   4   4.3e-05     0.018   15.4   0.2   173   211    11    49     3    57 0.88 -
SOLCI006758900       -            329 EOG093601UA          -            688     4e-13   50.6  10.4   2   4   1.9e-12   8.1e-10   39.7   1.2   510   655    86   229    57   250 0.81 -
SOLCI006758900       -            329 EOG093601UA          -            688     4e-13   50.6  10.4   3   4    0.0074       3.2    8.0   0.1    42   130   188   275   186   303 0.69 -
SOLCI006758900       -            329 EOG093601UA          -            688     4e-13   50.6  10.4   4   4       3.4   1.5e+03   -0.8   0.0    48    78   294   324   277   327 0.69 -
SOLCI006027900       -            323 EOG093601UA          -            688   4.4e-13   50.5   1.2   1   4     0.017       7.3    6.8   0.0   228   286     6    65     3    72 0.85 -
SOLCI006027900       -            323 EOG093601UA          -            688   4.4e-13   50.5   1.2   2   4    0.0041       1.7    8.8   0.0   529   612    59   142    57   152 0.84 -
SOLCI006027900       -            323 EOG093601UA          -            688   4.4e-13   50.5   1.2   3   4    0.0027       1.2    9.4   0.0   571   614   156   199   150   211 0.85 -
SOLCI006027900       -            323 EOG093601UA          -            688   4.4e-13   50.5   1.2   4   4   2.1e-07   8.9e-05   23.0   0.1   526   630   196   302   193   321 0.85 -
SOLCI000423000       -            326 EOG093601UA          -            688   1.2e-12   49.1  10.7   1   4   4.2e-05     0.018   15.4   0.3   173   210    11    48     3    86 0.89 -
SOLCI000423000       -            326 EOG093601UA          -            688   1.2e-12   49.1  10.7   2   4   4.4e-12   1.9e-09   38.5   1.1   510   654    86   228    58   247 0.82 -
SOLCI000423000       -            326 EOG093601UA          -            688   1.2e-12   49.1  10.7   3   4    0.0056       2.4    8.4   0.1    41   123   187   270   184   297 0.68 -
SOLCI000423000       -            326 EOG093601UA          -            688   1.2e-12   49.1  10.7   4   4         4   1.7e+03   -1.0   0.0    52    78   296   321   268   324 0.69 -
SOLCI000442600       -            609 EOG093601UA          -            688   2.7e-12   47.9   3.2   1   3   7.2e-09   3.1e-06   27.9   0.0   527   603   185   263   178   278 0.86 -
SOLCI000442600       -            609 EOG093601UA          -            688   2.7e-12   47.9   3.2   2   3      0.18        75    3.4   0.1    18    83   290   357   279   427 0.73 -
SOLCI000442600       -            609 EOG093601UA          -            688   2.7e-12   47.9   3.2   3   3   4.8e-05     0.021   15.2   0.1    79   208   483   606   441   608 0.82 -
SOLCI000504900       -            516 EOG093601UA          -            688   3.4e-12   47.6   1.6   1   4     0.026        11    6.2   0.0    83   121   160   198   154   203 0.90 -
SOLCI000504900       -            516 EOG093601UA          -            688   3.4e-12   47.6   1.6   2   4   2.5e-08   1.1e-05   26.0   0.1   518   647   213   335   205   337 0.86 -
SOLCI000504900       -            516 EOG093601UA          -            688   3.4e-12   47.6   1.6   3   4   0.00076      0.33   11.3   0.0   526   628   305   403   299   416 0.75 -
SOLCI000504900       -            516 EOG093601UA          -            688   3.4e-12   47.6   1.6   4   4      0.06        26    5.0   0.1   612   652   417   457   413   465 0.80 -
SOLCI000751500       -           1074 EOG093601UA          -            688   6.6e-12   46.6   3.6   1   4       0.2        88    3.2   0.0   576   605    16    45     7    52 0.56 -
SOLCI000751500       -           1074 EOG093601UA          -            688   6.6e-12   46.6   3.6   2   4    0.0041       1.8    8.8   0.0    37    79    55    94    46    98 0.83 -
SOLCI000751500       -           1074 EOG093601UA          -            688   6.6e-12   46.6   3.6   3   4   1.9e-08   8.1e-06   26.5   0.4   516   604   111   198   110   206 0.93 -
SOLCI000751500       -           1074 EOG093601UA          -            688   6.6e-12   46.6   3.6   4   4     0.051        22    5.2   0.0   588   624   309   346   302   357 0.84 -
SOLCI004632600       -           1029 EOG093601UA          -            688   2.1e-11   45.0   0.1   1   2   5.1e-09   2.2e-06   28.4   0.0   511   607    39   134    33   150 0.92 -
SOLCI004632600       -           1029 EOG093601UA          -            688   2.1e-11   45.0   0.1   2   2   0.00025      0.11   12.8   0.0   149   209   158   214   148   221 0.87 -
SOLCI007094900       -            403 EOG093601UA          -            688   4.8e-11   43.8  10.8   1   3      0.43   1.9e+02    2.1   0.0   191   220    73   102    45   129 0.67 -
SOLCI007094900       -            403 EOG093601UA          -            688   4.8e-11   43.8  10.8   2   3   9.9e-10   4.2e-07   30.7   1.3   528   623   181   277   170   284 0.89 -
SOLCI007094900       -            403 EOG093601UA          -            688   4.8e-11   43.8  10.8   3   3   1.2e-06   0.00051   20.5   1.0    41   139   262   368   260   396 0.75 -
SOLCI002039300       -            584 EOG093601UA          -            688     6e-11   43.4   1.1   1   3   8.5e-05     0.036   14.4   0.1   566   656   265   353   236   357 0.56 -
SOLCI002039300       -            584 EOG093601UA          -            688     6e-11   43.4   1.1   2   3   0.00082      0.35   11.1   0.0   227   355   308   423   304   429 0.83 -
SOLCI002039300       -            584 EOG093601UA          -            688     6e-11   43.4   1.1   3   3     5e-07   0.00021   21.8   0.0   531   656   442   566   425   571 0.72 -
SOLCI007408300       -            448 EOG093601UA          -            688   6.4e-11   43.3   0.2   1   3   5.2e-08   2.2e-05   25.0   0.2   508   611   101   216    84   227 0.75 -
SOLCI007408300       -            448 EOG093601UA          -            688   6.4e-11   43.3   0.2   2   3     0.027        12    6.1   0.0   528   604   174   250   170   253 0.71 -
SOLCI007408300       -            448 EOG093601UA          -            688   6.4e-11   43.3   0.2   3   3   0.00022     0.096   13.0   0.0    86   124   269   307   261   334 0.86 -
SOLCI006635800       -            810 EOG093601UA          -            688   9.5e-11   42.8   0.0   1   2     2e-06   0.00087   19.8   0.1   511   604    41   133     6   141 0.89 -
SOLCI006635800       -            810 EOG093601UA          -            688   9.5e-11   42.8   0.0   2   2   8.8e-07   0.00038   21.0   0.0   525   624   139   237   133   247 0.89 -
SOLCI000569500       -            422 EOG093601UA          -            688     1e-10   42.7  16.0   1   3      0.39   1.7e+02    2.3   0.3   194   208   139   153    93   158 0.83 -
SOLCI000569500       -            422 EOG093601UA          -            688     1e-10   42.7  16.0   2   3   2.7e-05     0.012   16.0   3.5   528   601   197   269   176   273 0.90 -
SOLCI000569500       -            422 EOG093601UA          -            688     1e-10   42.7  16.0   3   3   9.9e-10   4.3e-07   30.7   0.2    40   121   281   362   275   389 0.82 -
SOLCI003331300       -            893 EOG093601UA          -            688   1.9e-10   41.7   0.0   1   3    0.0024         1    9.6   0.0   254   380    56   188    30   210 0.74 -
SOLCI003331300       -            893 EOG093601UA          -            688   1.9e-10   41.7   0.0   2   3    0.0001     0.044   14.1   0.1   564   625   373   434   342   439 0.87 -
SOLCI003331300       -            893 EOG093601UA          -            688   1.9e-10   41.7   0.0   3   3   0.00012     0.053   13.9   0.0   103   209   440   540   435   549 0.80 -
SOLCI001859400       -            303 EOG093601UA          -            688   2.3e-10   41.5   1.3   1   2   3.7e-05     0.016   15.6   0.2   108   267    36   171    10   180 0.72 -
SOLCI001859400       -            303 EOG093601UA          -            688   2.3e-10   41.5   1.3   2   2   9.4e-07   0.00041   20.9   0.1    43   152   181   293   175   300 0.71 -
SOLCI000185000       -            415 EOG093601UA          -            688   3.4e-10   40.9  14.2   1   3     0.082        35    4.5   0.1   158   208    87   143    63   149 0.78 -
SOLCI000185000       -            415 EOG093601UA          -            688   3.4e-10   40.9  14.2   2   3   1.2e-09   5.2e-07   30.4   3.4   528   623   188   287   175   290 0.87 -
SOLCI000185000       -            415 EOG093601UA          -            688   3.4e-10   40.9  14.2   3   3   6.7e-06    0.0029   18.1   1.5    39   126   270   363   266   382 0.73 -
SOLCI007513400       -           1137 EOG093601UA          -            688   3.6e-10   40.9   0.2   1   3   7.5e-06    0.0032   17.9   0.1   111   209   386   484   380   488 0.86 -
SOLCI007513400       -           1137 EOG093601UA          -            688   3.6e-10   40.9   0.2   2   3       2.5   1.1e+03   -0.4   0.0   477   657   490   669   487   673 0.65 -
SOLCI007513400       -           1137 EOG093601UA          -            688   3.6e-10   40.9   0.2   3   3   4.7e-06     0.002   18.6   0.0    71   208   822   951   817   972 0.81 -
SOLCI001186500       -            798 EOG093601UA          -            688   4.6e-10   40.5   0.1   1   2   3.3e-09   1.4e-06   29.0   0.0   513   663    43   185     8   193 0.61 -
SOLCI001186500       -            798 EOG093601UA          -            688   4.6e-10   40.5   0.1   2   2   5.6e-06    0.0024   18.3   0.0   515   610   129   223   129   243 0.88 -
SOLCI000856800       -           1131 EOG093601UA          -            688   4.7e-10   40.5   1.3   1   3   1.6e-05     0.007   16.8   0.1   111   209   388   486   337   503 0.87 -
SOLCI000856800       -           1131 EOG093601UA          -            688   4.7e-10   40.5   1.3   2   3       4.8   2.1e+03   -1.3   0.0    85   124   586   625   525   664 0.74 -
SOLCI000856800       -           1131 EOG093601UA          -            688   4.7e-10   40.5   1.3   3   3   7.8e-06    0.0034   17.8   0.0    79   208   825   946   815   959 0.80 -
SOLCI002176200       -            222 EOG093601UA          -            688   7.3e-10   39.8   1.3   1   2    0.0048       2.1    8.6   0.0   570   615    54    99    50   107 0.85 -
SOLCI002176200       -            222 EOG093601UA          -            688   7.3e-10   39.8   1.3   2   2   1.3e-10   5.5e-08   33.6   0.3   516   635    85   206    83   220 0.89 -
SOLCI006086100       -            315 EOG093601UA          -            688   7.7e-10   39.8   1.3   1   3   2.7e-05     0.011   16.1   0.0   511   602    16   107     4   113 0.89 -
SOLCI006086100       -            315 EOG093601UA          -            688   7.7e-10   39.8   1.3   2   3      0.59   2.5e+02    1.7   0.0    49    83   120   151   115   200 0.59 -
SOLCI006086100       -            315 EOG093601UA          -            688   7.7e-10   39.8   1.3   3   3     2e-05    0.0085   16.5   0.4   536   612   221   296   203   309 0.80 -
SOLCI004187400       -            326 EOG093601UA          -            688   1.3e-09   39.1   0.0   1   2   2.3e-06   0.00098   19.6   0.0   527   611     7    90     4   109 0.88 -
SOLCI004187400       -            326 EOG093601UA          -            688   1.3e-09   39.1   0.0   2   2   1.5e-05    0.0063   16.9   0.0    43   169   141   269   132   297 0.76 -
SOLCI006760000       -            442 EOG093601UA          -            688   1.6e-09   38.7   9.9   1   4    0.0023      0.98    9.7   0.0   193   256   108   175    96   206 0.72 -
SOLCI006760000       -            442 EOG093601UA          -            688   1.6e-09   38.7   9.9   2   4   9.4e-05      0.04   14.3   0.3    81   169   200   283   189   290 0.79 -
SOLCI006760000       -            442 EOG093601UA          -            688   1.6e-09   38.7   9.9   3   4    0.0001     0.043   14.2   0.9    57   130   301   379   265   388 0.54 -
SOLCI006760000       -            442 EOG093601UA          -            688   1.6e-09   38.7   9.9   4   4     0.029        12    6.0   1.2   540   610   346   426   332   439 0.40 -
SOLCI002191600       -            448 EOG093601UA          -            688   2.3e-09   38.2   2.1   1   3         1   4.3e+02    0.9   0.0   131   208    13    93     6    98 0.56 -
SOLCI002191600       -            448 EOG093601UA          -            688   2.3e-09   38.2   2.1   2   3   2.1e-06   0.00088   19.7   1.3   518   601   100   182    80   201 0.88 -
SOLCI002191600       -            448 EOG093601UA          -            688   2.3e-09   38.2   2.1   3   3   6.4e-05     0.028   14.8   0.0   321   356   326   362   309   392 0.81 -
SOLCI002464400       -            313 EOG093601UA          -            688   2.4e-09   38.2   2.5   1   4   3.6e-05     0.016   15.6   0.7   569   623    15    73     7    74 0.76 -
SOLCI002464400       -            313 EOG093601UA          -            688   2.4e-09   38.2   2.5   2   4     0.011       4.9    7.4   0.0   169   207    56    94    50    97 0.87 -
SOLCI002464400       -            313 EOG093601UA          -            688   2.4e-09   38.2   2.5   3   4       3.8   1.6e+03   -1.0   0.0   580   624   114   157   110   163 0.86 -
SOLCI002464400       -            313 EOG093601UA          -            688   2.4e-09   38.2   2.5   4   4   0.00015     0.064   13.6   0.0   564   670   181   282   171   299 0.73 -
SOLCI006331400       -            301 EOG093601UA          -            688     4e-09   37.4  11.6   1   2   0.00093       0.4   11.0   0.1   571   624     9    64     3    67 0.87 -
SOLCI006331400       -            301 EOG093601UA          -            688     4e-09   37.4  11.6   2   2   1.3e-08   5.8e-06   27.0   7.2   100   325    70   295    66   300 0.74 -
SOLCI007477300       -            460 EOG093601UA          -            688   6.4e-09   36.7   1.7   1   1     2e-11   8.5e-09   36.3   1.1   491   657   191   351   183   374 0.81 -
SOLCI000566400       -            493 EOG093601UA          -            688   6.7e-09   36.7   2.4   1   3       3.8   1.7e+03   -1.0   0.0   632   669   206   243   192   253 0.77 -
SOLCI000566400       -            493 EOG093601UA          -            688   6.7e-09   36.7   2.4   2   3   1.6e-07   6.8e-05   23.4   0.9   563   624   248   310   238   315 0.87 -
SOLCI000566400       -            493 EOG093601UA          -            688   6.7e-09   36.7   2.4   3   3   0.00062      0.27   11.6   0.0   570   654   392   475   362   484 0.74 -
SOLCI003510700       -            481 EOG093601UA          -            688   6.9e-09   36.6   4.6   1   3      0.48   2.1e+02    2.0   0.1   292   348   175   230   168   237 0.73 -
SOLCI003510700       -            481 EOG093601UA          -            688   6.9e-09   36.6   4.6   2   3   2.9e-10   1.2e-07   32.5   0.5   511   654   238   377   230   398 0.85 -
SOLCI003510700       -            481 EOG093601UA          -            688   6.9e-09   36.6   4.6   3   3      0.71     3e+02    1.4   0.0   510   555   408   453   397   465 0.77 -
SOLCI006452900       -            503 EOG093601UA          -            688   8.4e-09   36.3   1.0   1   3   0.00015     0.066   13.6   0.0    46   118   202   285   191   290 0.74 -
SOLCI006452900       -            503 EOG093601UA          -            688   8.4e-09   36.3   1.0   2   3   9.1e-08   3.9e-05   24.2   0.1   512   611   278   377   277   427 0.88 -
SOLCI006452900       -            503 EOG093601UA          -            688   8.4e-09   36.3   1.0   3   3      0.61   2.6e+02    1.7   0.0   542   600   444   501   436   502 0.88 -
SOLCI004650700       -            783 EOG093601UA          -            688   1.1e-08   35.9   2.1   1   3     5e-06    0.0022   18.5   0.1   526   603   502   577   494   604 0.87 -
SOLCI004650700       -            783 EOG093601UA          -            688   1.1e-08   35.9   2.1   2   3    0.0002     0.087   13.1   0.1   511   614   614   713   584   751 0.75 -
SOLCI004650700       -            783 EOG093601UA          -            688   1.1e-08   35.9   2.1   3   3      0.25   1.1e+02    3.0   0.0   569   600   751   782   722   783 0.71 -
SOLCI003581100       -            444 EOG093601UA          -            688   1.6e-08   35.4  10.1   1   5    0.0026       1.1    9.5   0.0   193   270    94   175    84   193 0.76 -
SOLCI003581100       -            444 EOG093601UA          -            688   1.6e-08   35.4  10.1   2   5   0.00014     0.062   13.6   2.7   529   604   191   264   185   289 0.69 -
SOLCI003581100       -            444 EOG093601UA          -            688   1.6e-08   35.4  10.1   3   5    0.0039       1.7    8.9   0.0    84   137   278   331   261   347 0.74 -
SOLCI003581100       -            444 EOG093601UA          -            688   1.6e-08   35.4  10.1   4   5      0.15        63    3.7   0.1    44    98   321   378   318   393 0.61 -
SOLCI003581100       -            444 EOG093601UA          -            688   1.6e-08   35.4  10.1   5   5      0.14        62    3.7   0.1   590   606   394   410   381   431 0.77 -
SOLCI004130400       -            482 EOG093601UA          -            688   2.2e-08   34.9   6.1   1   3     8e-06    0.0034   17.8   0.1   578   671   177   263   164   273 0.81 -
SOLCI004130400       -            482 EOG093601UA          -            688   2.2e-08   34.9   6.1   2   3     2e-06   0.00087   19.8   0.3   515   624   241   349   238   363 0.90 -
SOLCI004130400       -            482 EOG093601UA          -            688   2.2e-08   34.9   6.1   3   3      0.47     2e+02    2.0   0.2   304   360   396   458   361   472 0.65 -
SOLCI005920900       -            456 EOG093601UA          -            688   2.2e-08   34.9   6.0   1   3     0.017       7.1    6.8   0.0   193   240   126   174   115   222 0.80 -
SOLCI005920900       -            456 EOG093601UA          -            688   2.2e-08   34.9   6.0   2   3    0.0044       1.9    8.7   0.7   529   601   223   293   217   298 0.69 -
SOLCI005920900       -            456 EOG093601UA          -            688   2.2e-08   34.9   6.0   3   3     5e-06    0.0022   18.5   0.4    62   160   324   434   306   453 0.74 -
SOLCI005438600       -            762 EOG093601UA          -            688   2.4e-08   34.9   1.0   1   3   3.8e-06    0.0016   18.9   0.1   526   603   481   556   473   562 0.87 -
SOLCI005438600       -            762 EOG093601UA          -            688   2.4e-08   34.9   1.0   2   3   0.00024       0.1   12.9   0.0   510   611   592   689   561   708 0.75 -
SOLCI005438600       -            762 EOG093601UA          -            688   2.4e-08   34.9   1.0   3   3         2   8.7e+02   -0.1   0.0   569   600   730   761   689   762 0.76 -
SOLCI003769700       -            516 EOG093601UA          -            688     3e-08   34.5   5.2   1   2   1.2e-06    0.0005   20.6   1.1   479   600   218   336   209   356 0.84 -
SOLCI003769700       -            516 EOG093601UA          -            688     3e-08   34.5   5.2   2   2   0.00015     0.065   13.6   0.2   510   600   415   509   370   515 0.59 -
SOLCI005587800       -           1130 EOG093601UA          -            688     3e-08   34.5   0.3   1   3    0.0069         3    8.1   0.0   112   209   395   492   390   498 0.80 -
SOLCI005587800       -           1130 EOG093601UA          -            688     3e-08   34.5   0.3   2   3      0.23     1e+02    3.0   0.0   479   612   500   634   494   688 0.73 -
SOLCI005587800       -           1130 EOG093601UA          -            688     3e-08   34.5   0.3   3   3   3.5e-06    0.0015   19.0   0.0    73   207   823   948   816   952 0.78 -
SOLCI000577800       -            870 EOG093601UA          -            688   3.7e-08   34.2   6.5   1   2   7.7e-05     0.033   14.5   0.4   530   653   560   686   551   702 0.73 -
SOLCI000577800       -            870 EOG093601UA          -            688   3.7e-08   34.2   6.5   2   2   5.4e-10   2.3e-07   31.6   1.0    66   215   625   773   621   790 0.78 -
SOLCI002046900       -            907 EOG093601UA          -            688   3.9e-08   34.1  11.0   1   4       0.3   1.3e+02    2.7   0.1    18    79    64   119    48   125 0.81 -
SOLCI002046900       -            907 EOG093601UA          -            688   3.9e-08   34.1  11.0   2   4    0.0003      0.13   12.6   0.9    67   207   155   296   143   303 0.76 -
SOLCI002046900       -            907 EOG093601UA          -            688   3.9e-08   34.1  11.0   3   4       1.1   4.6e+02    0.9   0.0   329   367   310   348   296   361 0.72 -
SOLCI002046900       -            907 EOG093601UA          -            688   3.9e-08   34.1  11.0   4   4   9.8e-07   0.00042   20.8   0.4   492   623   472   606   447   623 0.78 -
SOLCI000446200       -            481 EOG093601UA          -            688   6.7e-08   33.4   3.2   1   4       1.1   4.7e+02    0.8   0.0   584   613   145   179   140   199 0.66 -
SOLCI000446200       -            481 EOG093601UA          -            688   6.7e-08   33.4   3.2   2   4     0.041        18    5.5   0.1   566   614   198   246   181   250 0.77 -
SOLCI000446200       -            481 EOG093601UA          -            688   6.7e-08   33.4   3.2   3   4   5.2e-09   2.2e-06   28.3   0.9    50   208   207   370   204   421 0.78 -
SOLCI000446200       -            481 EOG093601UA          -            688   6.7e-08   33.4   3.2   4   4       5.7   2.4e+03   -1.6   0.0   192   209   406   423   371   436 0.69 -
SOLCI007115600       -            481 EOG093601UA          -            688   7.3e-08   33.2   7.5   1   2      0.17        75    3.4   0.3   292   349   175   231   168   240 0.82 -
SOLCI007115600       -            481 EOG093601UA          -            688   7.3e-08   33.2   7.5   2   2   2.5e-10   1.1e-07   32.7   1.5   511   672   238   392   231   409 0.85 -
SOLCI005019500       -            452 EOG093601UA          -            688   7.3e-08   33.2   0.2   1   3   5.9e-06    0.0025   18.2   0.0    34   121    52   143    35   158 0.80 -
SOLCI005019500       -            452 EOG093601UA          -            688   7.3e-08   33.2   0.2   2   3      0.19        82    3.3   0.0   510   585   183   257   177   278 0.74 -
SOLCI005019500       -            452 EOG093601UA          -            688   7.3e-08   33.2   0.2   3   3     0.009       3.8    7.7   0.1   325   408   281   362   271   369 0.69 -
SOLCI005838500       -            453 EOG093601UA          -            688   8.5e-08   33.0   2.5   1   4    0.0089       3.8    7.7   0.1   558   609    85   140    17   144 0.60 -
SOLCI005838500       -            453 EOG093601UA          -            688   8.5e-08   33.0   2.5   2   4   1.6e-06    0.0007   20.1   0.3    98   208   115   220    80   228 0.81 -
SOLCI005838500       -            453 EOG093601UA          -            688   8.5e-08   33.0   2.5   3   4      0.62   2.7e+02    1.6   0.0   524   560   306   342   296   358 0.59 -
SOLCI005838500       -            453 EOG093601UA          -            688   8.5e-08   33.0   2.5   4   4    0.0045         2    8.7   0.0   524   604   354   430   330   434 0.72 -
SOLCI003378700       -            380 EOG093601UA          -            688   8.6e-08   33.0   0.3   1   3   1.2e-06   0.00053   20.5   0.0    37   144    11   127     4   143 0.78 -
SOLCI003378700       -            380 EOG093601UA          -            688   8.6e-08   33.0   0.3   2   3       7.1   3.1e+03   -1.9   0.0   592   618   176   202   169   246 0.71 -
SOLCI003378700       -            380 EOG093601UA          -            688   8.6e-08   33.0   0.3   3   3    0.0018      0.79   10.0   0.0   140   208   311   375   206   377 0.59 -
SOLCI007170600       -           1327 EOG093601UA          -            688   1.6e-07   32.1   0.9   1   2   1.1e-09   4.6e-07   30.6   0.3    13   172  1007  1170  1001  1192 0.73 -
SOLCI007170600       -           1327 EOG093601UA          -            688   1.6e-07   32.1   0.9   2   2       5.2   2.2e+03   -1.4   0.0   506   531  1276  1301  1264  1310 0.84 -
SOLCI003056100       -            389 EOG093601UA          -            688     2e-07   31.8   0.0   1   3   0.00016      0.07   13.5   0.0   528   601    14    89     3    99 0.83 -
SOLCI003056100       -            389 EOG093601UA          -            688     2e-07   31.8   0.0   2   3     0.013       5.4    7.2   0.0   571   657   100   183    92   200 0.85 -
SOLCI003056100       -            389 EOG093601UA          -            688     2e-07   31.8   0.0   3   3    0.0091       3.9    7.7   0.0   569   622   299   352   248   370 0.69 -
SOLCI006253400       -           1215 EOG093601UA          -            688   2.2e-07   31.7   5.4   1   3      0.91   3.9e+02    1.1   0.0   567   602   869   905   817   927 0.57 -
SOLCI006253400       -           1215 EOG093601UA          -            688   2.2e-07   31.7   5.4   2   3   2.9e-07   0.00013   22.5   1.5    39   208   911  1070   905  1074 0.74 -
SOLCI006253400       -           1215 EOG093601UA          -            688   2.2e-07   31.7   5.4   3   3    0.0051       2.2    8.5   0.0    85   168  1081  1162  1074  1175 0.80 -
SOLCI005880100       -            421 EOG093601UA          -            688   2.6e-07   31.4  12.6   1   3       0.8   3.5e+02    1.3   0.1   326   358    75   105    67   163 0.56 -
SOLCI005880100       -            421 EOG093601UA          -            688   2.6e-07   31.4  12.6   2   3     0.018       7.9    6.7   0.3   583   615   203   234   172   238 0.64 -
SOLCI005880100       -            421 EOG093601UA          -            688   2.6e-07   31.4  12.6   3   3   1.2e-08     5e-06   27.2   7.0    65   268   206   401   206   410 0.76 -
SOLCI005350500       -           1019 EOG093601UA          -            688     3e-07   31.2   1.0   1   1   1.2e-09     5e-07   30.5   1.0    52   208   760   913   754   920 0.80 -
SOLCI004364300       -            425 EOG093601UA          -            688   3.1e-07   31.2   2.8   1   4         3   1.3e+03   -0.6   0.0   587   616   151   183    86   207 0.67 -
SOLCI004364300       -            425 EOG093601UA          -            688   3.1e-07   31.2   2.8   2   4   0.00025      0.11   12.9   0.3   539   625   216   306   193   309 0.83 -
SOLCI004364300       -            425 EOG093601UA          -            688   3.1e-07   31.2   2.8   3   4   1.4e-06   0.00058   20.3   0.1    86   207   248   368   247   372 0.74 -
SOLCI004364300       -            425 EOG093601UA          -            688   3.1e-07   31.2   2.8   4   4     0.075        32    4.7   0.0    41    83   378   420   372   424 0.92 -
SOLCI001859500       -            920 EOG093601UA          -            688   3.8e-07   30.9   3.6   1   3     0.004       1.7    8.9   0.1    90   207    21   130    10   134 0.73 -
SOLCI001859500       -            920 EOG093601UA          -            688   3.8e-07   30.9   3.6   2   3    0.0092         4    7.7   0.0   569   622   141   195   131   202 0.79 -
SOLCI001859500       -            920 EOG093601UA          -            688   3.8e-07   30.9   3.6   3   3     6e-05     0.026   14.9   0.0    43   127   183   270   177   339 0.60 -
SOLCI005754900       -            929 EOG093601UA          -            688   4.9e-07   30.5   2.0   1   3    0.0075       3.2    8.0   0.0   108   207    36   127    23   131 0.76 -
SOLCI005754900       -            929 EOG093601UA          -            688   4.9e-07   30.5   2.0   2   3    0.0089       3.8    7.7   0.0   569   622   138   192   129   200 0.79 -
SOLCI005754900       -            929 EOG093601UA          -            688   4.9e-07   30.5   2.0   3   3     9e-05     0.039   14.3   0.0    43   183   180   329   173   337 0.59 -
SOLCI003665300       -            448 EOG093601UA          -            688   6.2e-07   30.2   3.6   1   4    0.0015      0.64   10.3   0.0   596   677   152   230   141   239 0.82 -
SOLCI003665300       -            448 EOG093601UA          -            688   6.2e-07   30.2   3.6   2   4   5.2e-06    0.0022   18.4   0.4   518   651   205   340   204   345 0.78 -
SOLCI003665300       -            448 EOG093601UA          -            688   6.2e-07   30.2   3.6   3   4   3.9e-05     0.017   15.5   1.3   523   629   251   364   247   402 0.61 -
SOLCI003665300       -            448 EOG093601UA          -            688   6.2e-07   30.2   3.6   4   4      0.18        78    3.4   0.1   533   602   353   423   333   428 0.65 -
SOLCI002474200       -           1097 EOG093601UA          -            688   7.9e-07   29.8   0.2   1   3   2.9e-05     0.012   16.0   0.1   111   208   364   461   357   472 0.87 -
SOLCI002474200       -           1097 EOG093601UA          -            688   7.9e-07   29.8   0.2   2   3       1.1   4.7e+02    0.8   0.0   479   656   470   646   463   658 0.65 -
SOLCI002474200       -           1097 EOG093601UA          -            688   7.9e-07   29.8   0.2   3   3    0.0041       1.8    8.8   0.0    86   206   806   918   788   931 0.70 -
SOLCI000317500       -            970 EOG093601UA          -            688   8.5e-07   29.7   0.2   1   3   4.8e-05     0.021   15.2   0.0   112   207   397   492   391   498 0.89 -
SOLCI000317500       -            970 EOG093601UA          -            688   8.5e-07   29.7   0.2   2   3       1.7   7.5e+02    0.1   0.0   480   610   503   634   495   679 0.62 -
SOLCI000317500       -            970 EOG093601UA          -            688   8.5e-07   29.7   0.2   3   3    0.0018      0.78   10.0   0.0    73   209   830   957   824   962 0.73 -
SOLCI001205700       -            257 EOG093601UA          -            688   9.9e-07   29.5   2.2   1   2    0.0024         1    9.6   0.0   568   603    15    50     9    56 0.85 -
SOLCI001205700       -            257 EOG093601UA          -            688   9.9e-07   29.5   2.2   2   2   1.4e-05    0.0061   17.0   0.1   489   604    67   175    49   195 0.72 -
SOLCI007204100       -            918 EOG093601UA          -            688   1.6e-06   28.8   3.0   1   3     0.017       7.2    6.8   0.0   564   610   409   455   394   474 0.81 -
SOLCI007204100       -            918 EOG093601UA          -            688   1.6e-06   28.8   3.0   2   3     8e-06    0.0034   17.8   0.8   521   623   520   619   510   652 0.80 -
SOLCI007204100       -            918 EOG093601UA          -            688   1.6e-06   28.8   3.0   3   3    0.0013      0.55   10.5   0.1    46   225   567   753   564   783 0.58 -
SOLCI006484600       -            763 EOG093601UA          -            688   1.7e-06   28.7   2.4   1   2    0.0048       2.1    8.6   0.2    48   154    35   148    29   161 0.51 -
SOLCI006484600       -            763 EOG093601UA          -            688   1.7e-06   28.7   2.4   2   2   1.9e-06   0.00083   19.8   0.1    39   144   208   312   175   343 0.77 -
SOLCI002959800       -            468 EOG093601UA          -            688   1.7e-06   28.7   0.9   1   1   1.7e-08   7.3e-06   26.6   0.9   478   652   217   393   210   400 0.74 -
SOLCI000662500       -            377 EOG093601UA          -            688   2.1e-06   28.4   3.9   1   4    0.0098       4.2    7.6   0.0   229   268    58    93    44    98 0.82 -
SOLCI000662500       -            377 EOG093601UA          -            688   2.1e-06   28.4   3.9   2   4    0.0025       1.1    9.5   0.3   103   209    81   187    80   199 0.80 -
SOLCI000662500       -            377 EOG093601UA          -            688   2.1e-06   28.4   3.9   3   4   0.00033      0.14   12.5   0.1   329   407   200   277   194   288 0.80 -
SOLCI000662500       -            377 EOG093601UA          -            688   2.1e-06   28.4   3.9   4   4       1.6   6.7e+02    0.3   0.0    83   601   337   369   291   376 0.56 -
SOLCI000542800       -            989 EOG093601UA          -            688   3.9e-06   27.5   0.1   1   3     0.073        31    4.7   0.0    63   160    31   131    12   155 0.63 -
SOLCI000542800       -            989 EOG093601UA          -            688   3.9e-06   27.5   0.1   2   3     0.012       5.3    7.3   0.0    24   109   119   207   107   223 0.65 -
SOLCI000542800       -            989 EOG093601UA          -            688   3.9e-06   27.5   0.1   3   3   0.00015     0.064   13.6   0.0   556   625   221   289   202   297 0.82 -
SOLCI001215900       -            916 EOG093601UA          -            688     4e-06   27.5   2.1   1   3     0.046        20    5.4   0.1   110   207    38   127    26   131 0.66 -
SOLCI001215900       -            916 EOG093601UA          -            688     4e-06   27.5   2.1   2   3   0.00048      0.21   11.9   0.2   518   611    87   181    80   193 0.80 -
SOLCI001215900       -            916 EOG093601UA          -            688     4e-06   27.5   2.1   3   3   0.00018     0.076   13.3   0.0    43   172   180   318   174   337 0.57 -
SOLCI002243500       -            880 EOG093601UA          -            688   4.4e-06   27.4   1.7   1   2    0.0001     0.045   14.1   0.5   529   653   569   696   556   712 0.72 -
SOLCI002243500       -            880 EOG093601UA          -            688   4.4e-06   27.4   1.7   2   2   4.8e-08   2.1e-05   25.1   1.2    68   215   637   783   632   798 0.76 -
SOLCI001175500       -            669 EOG093601UA          -            688   4.4e-06   27.3   6.8   1   3     1e-05    0.0044   17.5   0.3   519   604   380   463   375   513 0.78 -
SOLCI001175500       -            669 EOG093601UA          -            688   4.4e-06   27.3   6.8   2   3     0.004       1.7    8.9   0.1   297   360   523   583   505   589 0.74 -
SOLCI001175500       -            669 EOG093601UA          -            688   4.4e-06   27.3   6.8   3   3      0.21        90    3.2   0.3   292   360   601   668   577   669 0.59 -
SOLCI003126600       -            701 EOG093601UA          -            688   4.6e-06   27.3   2.4   1   2      0.13        56    3.9   0.1   173   209   245   280   211   285 0.61 -
SOLCI003126600       -            701 EOG093601UA          -            688   4.6e-06   27.3   2.4   2   2   2.9e-07   0.00013   22.5   0.1   528   671   352   486   345   494 0.75 -
SOLCI001763500       -            521 EOG093601UA          -            688   4.6e-06   27.3   0.6   1   3   0.00013     0.057   13.7   0.0   137   208   226   293   207   299 0.81 -
SOLCI001763500       -            521 EOG093601UA          -            688   4.6e-06   27.3   0.6   2   3    0.0015      0.63   10.3   0.1   526   624   305   404   293   439 0.60 -
SOLCI001763500       -            521 EOG093601UA          -            688   4.6e-06   27.3   0.6   3   3    0.0043       1.8    8.8   0.0   561   617   383   438   357   469 0.78 -
SOLCI003385100       -            463 EOG093601UA          -            688   4.7e-06   27.3   7.2   1   3      0.37   1.6e+02    2.4   0.0   193   256   122   189   111   220 0.61 -
SOLCI003385100       -            463 EOG093601UA          -            688   4.7e-06   27.3   7.2   2   3   0.00016     0.068   13.5   0.6    84   169   217   297   206   313 0.72 -
SOLCI003385100       -            463 EOG093601UA          -            688   4.7e-06   27.3   7.2   3   3    0.0003      0.13   12.6   0.6    61   160   319   429   303   432 0.71 -
SOLCI007341600       -            140 EOG093601UA          -            688   7.4e-06   26.6   0.3   1   2   4.8e-05     0.021   15.2   0.0   325   389    10    73     3    84 0.83 -
SOLCI007341600       -            140 EOG093601UA          -            688   7.4e-06   26.6   0.3   2   2   3.7e-05     0.016   15.6   0.3   525   603    55   132    51   136 0.91 -
SOLCI002790400       -            424 EOG093601UA          -            688   7.8e-06   26.5   1.3   1   2   2.1e-07   9.1e-05   23.0   0.4   511   628   202   330   173   351 0.80 -
SOLCI002790400       -            424 EOG093601UA          -            688   7.8e-06   26.5   1.3   2   2       0.8   3.4e+02    1.3   0.0   329   361   370   403   363   411 0.67 -
SOLCI005045900       -            731 EOG093601UA          -            688   9.5e-06   26.3   1.1   1   2      0.23     1e+02    3.0   0.0   524   559   272   307   239   313 0.73 -
SOLCI005045900       -            731 EOG093601UA          -            688   9.5e-06   26.3   1.1   2   2   8.2e-07   0.00035   21.1   0.0   526   662   379   506   371   520 0.71 -
SOLCI003714300       -           1667 EOG093601UA          -            688     1e-05   26.1   0.9   1   3   5.4e-05     0.023   15.1   0.0    35   116   230   314   215   318 0.79 -
SOLCI003714300       -           1667 EOG093601UA          -            688     1e-05   26.1   0.9   2   3      0.53   2.3e+02    1.8   0.0    42    80   321   359   317   368 0.77 -
SOLCI003714300       -           1667 EOG093601UA          -            688     1e-05   26.1   0.9   3   3     0.039        17    5.6   0.1   569   603   394   428   375   433 0.85 -
SOLCI002165600       -            302 EOG093601UA          -            688     1e-05   26.1  13.3   1   2     0.077        33    4.6   0.0   326   603     4    41     2    59 0.60 -
SOLCI002165600       -            302 EOG093601UA          -            688     1e-05   26.1  13.3   2   2   7.9e-06    0.0034   17.8   8.5   100   318    71   288    67   297 0.70 -
SOLCI002153000       -            456 EOG093601UA          -            688   1.1e-05   26.1   2.2   1   4       2.5   1.1e+03   -0.4   0.0   193   213   126   146   108   180 0.65 -
SOLCI002153000       -            456 EOG093601UA          -            688   1.1e-05   26.1   2.2   2   4    0.0066       2.8    8.2   0.1   588   618   232   262   211   267 0.80 -
SOLCI002153000       -            456 EOG093601UA          -            688   1.1e-05   26.1   2.2   3   4   8.2e-05     0.035   14.4   0.0    86   206   258   377   255   383 0.82 -
SOLCI002153000       -            456 EOG093601UA          -            688   1.1e-05   26.1   2.2   4   4      0.86   3.7e+02    1.2   0.0    41    83   389   436   378   445 0.67 -
SOLCI004308000       -            798 EOG093601UA          -            688   1.2e-05   25.9   1.1   1   2   0.00022     0.093   13.1   0.1   513   605   500   593   481   639 0.75 -
SOLCI004308000       -            798 EOG093601UA          -            688   1.2e-05   25.9   1.1   2   2    0.0021      0.92    9.8   0.1   330   360   684   713   668   784 0.71 -
SOLCI001724000       -            731 EOG093601UA          -            688   1.4e-05   25.7   0.4   1   2     0.096        41    4.3   0.0   175   209   248   281   195   292 0.66 -
SOLCI001724000       -            731 EOG093601UA          -            688   1.4e-05   25.7   0.4   2   2     1e-05    0.0043   17.5   0.2    62   123   365   432   350   464 0.76 -
SOLCI006786400       -            897 EOG093601UA          -            688   1.9e-05   25.3   4.2   1   3   4.7e-06     0.002   18.5   0.4   520   604   607   690   600   742 0.76 -
SOLCI006786400       -            897 EOG093601UA          -            688   1.9e-05   25.3   4.2   2   3      0.58   2.5e+02    1.7   0.0    42   136   696   789   691   793 0.74 -
SOLCI006786400       -            897 EOG093601UA          -            688   1.9e-05   25.3   4.2   3   3      0.02       8.5    6.6   0.4   477   600   778   896   769   897 0.66 -
SOLCI002260900       -            514 EOG093601UA          -            688   1.9e-05   25.3   2.1   1   2   0.00013     0.054   13.8   0.3   564   669    99   200    61   218 0.86 -
SOLCI002260900       -            514 EOG093601UA          -            688   1.9e-05   25.3   2.1   2   2    0.0011      0.47   10.7   0.0   486   625   274   415   261   424 0.82 -
SOLCI006336000       -           1202 EOG093601UA          -            688   2.3e-05   25.0   0.5   1   4       1.5   6.2e+02    0.4   0.0   631   661   466   496   457   505 0.82 -
SOLCI006336000       -           1202 EOG093601UA          -            688   2.3e-05   25.0   0.5   2   4      0.26   1.1e+02    2.9   0.0   110   207   494   592   484   600 0.72 -
SOLCI006336000       -           1202 EOG093601UA          -            688   2.3e-05   25.0   0.5   3   4     0.051        22    5.2   0.0    43    81   601   638   595   690 0.74 -
SOLCI006336000       -           1202 EOG093601UA          -            688   2.3e-05   25.0   0.5   4   4   0.00058      0.25   11.6   0.0    93   207   926  1032   910  1039 0.74 -
SOLCI002493800       -            434 EOG093601UA          -            688   2.4e-05   24.9   0.3   1   3    0.0035       1.5    9.1   0.1   553   624    38   112    26   135 0.75 -
SOLCI002493800       -            434 EOG093601UA          -            688   2.4e-05   24.9   0.3   2   3     0.049        21    5.3   0.0   520   556   144   180   139   188 0.84 -
SOLCI002493800       -            434 EOG093601UA          -            688   2.4e-05   24.9   0.3   3   3     0.014       6.2    7.0   0.0    39    81   193   236   190   257 0.84 -
SOLCI002800100       -            937 EOG093601UA          -            688   2.7e-05   24.8   1.8   1   2     0.021       8.8    6.5   0.0   564   607   393   436   380   452 0.85 -
SOLCI002800100       -            937 EOG093601UA          -            688   2.7e-05   24.8   1.8   2   2   4.2e-05     0.018   15.4   0.4   524   624   525   622   515   691 0.72 -
SOLCI006583800       -            403 EOG093601UA          -            688   3.2e-05   24.5   0.8   1   3     0.039        17    5.6   0.0   524   585   160   227   144   238 0.57 -
SOLCI006583800       -            403 EOG093601UA          -            688   3.2e-05   24.5   0.8   2   3   0.00021     0.092   13.1   0.2   513   605   241   335   236   340 0.87 -
SOLCI006583800       -            403 EOG093601UA          -            688   3.2e-05   24.5   0.8   3   3      0.41   1.8e+02    2.2   0.0   330   361   356   388   348   397 0.72 -
SOLCI002446300       -            337 EOG093601UA          -            688   3.3e-05   24.5   0.3   1   2     0.012       5.3    7.2   0.0   501   597    49   148    30   158 0.66 -
SOLCI002446300       -            337 EOG093601UA          -            688   3.3e-05   24.5   0.3   2   2   6.2e-05     0.027   14.9   0.2   551   670   185   305   168   309 0.73 -
SOLCI005080000       -            441 EOG093601UA          -            688   3.6e-05   24.3   1.8   1   2      0.16        68    3.6   0.0   174   207   151   190   112   197 0.53 -
SOLCI005080000       -            441 EOG093601UA          -            688   3.6e-05   24.3   1.8   2   2   7.4e-06    0.0032   17.9   0.1    83   208   276   396   263   407 0.88 -
SOLCI002011700       -            316 EOG093601UA          -            688   4.5e-05   24.0   9.4   1   3   0.00053      0.23   11.8   0.4   543   625    73   158    58   161 0.80 -
SOLCI002011700       -            316 EOG093601UA          -            688   4.5e-05   24.0   9.4   2   3   1.1e-05    0.0049   17.3   2.0   524   627    99   203    84   204 0.81 -
SOLCI002011700       -            316 EOG093601UA          -            688   4.5e-05   24.0   9.4   3   3   0.00028      0.12   12.7   3.4   100   227   162   288   159   311 0.73 -
SOLCI004661900       -            351 EOG093601UA          -            688   4.5e-05   24.0  12.0   1   2   6.2e-05     0.026   14.9   5.0    95   244    35   169    31   221 0.71 -
SOLCI004661900       -            351 EOG093601UA          -            688   4.5e-05   24.0  12.0   2   2    0.0072       3.1    8.0   0.2   564   601   290   328   286   331 0.85 -
SOLCI002649400       -            384 EOG093601UA          -            688   4.8e-05   23.9   0.2   1   2    0.0064       2.8    8.2   0.0   147   207   125   181     7   186 0.85 -
SOLCI002649400       -            384 EOG093601UA          -            688   4.8e-05   23.9   0.2   2   2   0.00026      0.11   12.8   0.0   504   579   216   287   195   318 0.80 -
SOLCI002314700       -            570 EOG093601UA          -            688     6e-05   23.6   0.2   1   2    0.0027       1.1    9.5   0.1   128   207   277   352   262   367 0.63 -
SOLCI002314700       -            570 EOG093601UA          -            688     6e-05   23.6   0.2   2   2   0.00066      0.28   11.5   0.0    58   177   375   497   353   511 0.74 -
SOLCI004764200       -            662 EOG093601UA          -            688   6.6e-05   23.5   3.3   1   3    0.0068       2.9    8.1   0.1   569   618   211   259   177   279 0.78 -
SOLCI004764200       -            662 EOG093601UA          -            688   6.6e-05   23.5   3.3   2   3     0.016       6.9    6.9   0.1   175   207   296   326   288   333 0.55 -
SOLCI004764200       -            662 EOG093601UA          -            688   6.6e-05   23.5   3.3   3   3     0.013       5.6    7.2   0.0   572   624   338   390   332   406 0.67 -
SOLCI006780600       -            731 EOG093601UA          -            688   8.2e-05   23.2   0.3   1   2      0.28   1.2e+02    2.8   0.0   114   209   206   305   194   312 0.66 -
SOLCI006780600       -            731 EOG093601UA          -            688   8.2e-05   23.2   0.3   2   2   5.9e-05     0.025   14.9   0.1    63   123   390   456   375   488 0.73 -
SOLCI005187200       -            441 EOG093601UA          -            688   0.00011   22.7   0.1   1   3       2.1   8.9e+02   -0.1   0.0   173   208    88   122    77   136 0.73 -
SOLCI005187200       -            441 EOG093601UA          -            688   0.00011   22.7   0.1   2   3   2.4e-05      0.01   16.2   0.0   494   566   261   336   239   344 0.86 -
SOLCI005187200       -            441 EOG093601UA          -            688   0.00011   22.7   0.1   3   3      0.38   1.6e+02    2.3   0.0   577   605   406   438   360   440 0.67 -
SOLCI000598400       -            555 EOG093601UA          -            688   0.00022   21.7   0.0   1   1   7.9e-07   0.00034   21.1   0.0   523   624   298   398   292   437 0.85 -
SOLCI002061300       -            436 EOG093601UA          -            688   0.00026   21.5   2.7   1   2   2.4e-05      0.01   16.2   0.4   295   361   144   211   106   231 0.80 -
SOLCI002061300       -            436 EOG093601UA          -            688   0.00026   21.5   2.7   2   2       1.2   5.1e+02    0.7   0.1   103   122   380   399   362   430 0.78 -
SOLCI001371100       -             94 EOG093601UA          -            688   0.00027   21.5   0.0   1   1     7e-07    0.0003   21.3   0.0   511   579     7    75     2    83 0.94 -
SOLCI005587700       -            405 EOG093601UA          -            688    0.0003   21.3   0.1   1   2   2.1e-06   0.00089   19.7   0.0    72   210   101   230    95   247 0.78 -
SOLCI005587700       -            405 EOG093601UA          -            688    0.0003   21.3   0.1   2   2       9.8   4.2e+03   -2.3   0.0   323   362   280   319   254   325 0.82 -
SOLCI001555600       -            440 EOG093601UA          -            688   0.00043   20.8   0.0   1   1   1.5e-06   0.00063   20.2   0.0   561   605   300   344   268   355 0.78 -
SOLCI001973800       -            487 EOG093601UA          -            688   0.00046   20.7   2.2   1   2    0.0013      0.56   10.5   0.1   102   220   239   354   216   365 0.73 -
SOLCI001973800       -            487 EOG093601UA          -            688   0.00046   20.7   2.2   2   2    0.0035       1.5    9.1   0.0   517   601   382   465   366   468 0.82 -
SOLCI006550900       -            551 EOG093601UA          -            688   0.00047   20.6   0.0   1   1   1.7e-06   0.00072   20.0   0.0   525   624   298   396   291   435 0.82 -
SOLCI002865300       -           1052 EOG093601UA          -            688   0.00053   20.5   1.2   1   2   5.3e-06    0.0023   18.4   0.3   526   655   735   867   725   881 0.73 -
SOLCI002865300       -           1052 EOG093601UA          -            688   0.00053   20.5   1.2   2   2      0.01       4.4    7.5   0.2   102   208   847   945   846   956 0.77 -
SOLCI005936100       -           1552 EOG093601UA          -            688   0.00056   20.4   1.5   1   2   1.4e-05    0.0062   16.9   0.3    85   163  1135  1215  1127  1226 0.90 -
SOLCI005936100       -           1552 EOG093601UA          -            688   0.00056   20.4   1.5   2   2      0.77   3.3e+02    1.3   0.0    52    79  1524  1552  1502  1552 0.75 -
SOLCI001848200       -            460 EOG093601UA          -            688   0.00057   20.4   0.0   1   2    0.0012      0.52   10.6   0.0   519   600   233   317   229   324 0.83 -
SOLCI001848200       -            460 EOG093601UA          -            688   0.00057   20.4   0.0   2   2     0.017       7.3    6.8   0.0    86   116   337   368   327   375 0.67 -
SOLCI005644700       -            136 EOG093601UA          -            688   0.00061   20.3   0.0   1   2   0.00055      0.24   11.7   0.0   590   623     2    35     1    40 0.91 -
SOLCI005644700       -            136 EOG093601UA          -            688   0.00061   20.3   0.0   2   2     0.014       5.9    7.1   0.0   100   165    40   102    36   121 0.80 -
SOLCI000134000       -            677 EOG093601UA          -            688    0.0009   19.7   4.6   1   2    0.0025       1.1    9.6   0.2   530   609   373   459   361   467 0.73 -
SOLCI000134000       -            677 EOG093601UA          -            688    0.0009   19.7   4.6   2   2   5.2e-06    0.0022   18.4   3.0    50   208   424   579   419   585 0.81 -
SOLCI002432100       -           1697 EOG093601UA          -            688   0.00093   19.7   4.8   1   4   8.7e-05     0.037   14.4   0.1    38   116   230   311   216   317 0.77 -
SOLCI002432100       -           1697 EOG093601UA          -            688   0.00093   19.7   4.8   2   4      0.62   2.7e+02    1.6   0.0   174   207   320   355   314   361 0.73 -
SOLCI002432100       -           1697 EOG093601UA          -            688   0.00093   19.7   4.8   3   4      0.28   1.2e+02    2.8   0.2   575   603   391   419   384   427 0.87 -
SOLCI002432100       -           1697 EOG093601UA          -            688   0.00093   19.7   4.8   4   4       7.9   3.4e+03   -2.0   0.0   227   306   570   639   549   665 0.69 -
SOLCI002997800       -            883 EOG093601UA          -            688    0.0013   19.2   1.2   1   2      0.46     2e+02    2.1   0.0   524   559   393   428   384   441 0.82 -
SOLCI002997800       -            883 EOG093601UA          -            688    0.0013   19.2   1.2   2   2   0.00033      0.14   12.5   0.5   533   624   514   602   501   633 0.57 -
SOLCI001135400       -           1219 EOG093601UA          -            688    0.0014   19.1   8.3   1   3   0.00093       0.4   11.0   0.2   149   208    67   122    54   130 0.79 -
SOLCI001135400       -           1219 EOG093601UA          -            688    0.0014   19.1   8.3   2   3      0.17        72    3.5   0.0   174   209   131   165   124   175 0.67 -
SOLCI001135400       -           1219 EOG093601UA          -            688    0.0014   19.1   8.3   3   3     0.014       5.8    7.1   0.1   149   208   220   277   206   286 0.73 -
SOLCI003636500       -            340 EOG093601UA          -            688    0.0014   19.0   0.1   1   3       1.9   8.3e+02    0.0   0.0   336   365    20    49    16   104 0.67 -
SOLCI003636500       -            340 EOG093601UA          -            688    0.0014   19.0   0.1   2   3       2.3   9.7e+02   -0.2   0.1   565   600    93   125    56   131 0.66 -
SOLCI003636500       -            340 EOG093601UA          -            688    0.0014   19.0   0.1   3   3   5.8e-05     0.025   15.0   0.0   562   624   227   292   215   301 0.85 -
SOLCI004841200       -            662 EOG093601UA          -            688    0.0014   19.0   1.9   1   4     0.048        21    5.3   0.0   326   361   188   223   181   270 0.86 -
SOLCI004841200       -            662 EOG093601UA          -            688    0.0014   19.0   1.9   2   4      0.17        75    3.4   0.0    45    83   293   329   284   342 0.76 -
SOLCI004841200       -            662 EOG093601UA          -            688    0.0014   19.0   1.9   3   4       1.7   7.2e+02    0.2   0.0   576   602   348   374   329   376 0.86 -
SOLCI004841200       -            662 EOG093601UA          -            688    0.0014   19.0   1.9   4   4     0.032        14    5.9   0.1   522   562   383   423   353   429 0.74 -
SOLCI002465100       -            415 EOG093601UA          -            688     0.002   18.6   0.0   1   1   6.8e-06    0.0029   18.0   0.0   576   628   290   343   241   378 0.75 -
SOLCI007038400       -            446 EOG093601UA          -            688     0.002   18.5   0.0   1   1   6.7e-06    0.0029   18.0   0.0   548   612   293   358   276   379 0.77 -
SOLCI006682600       -            928 EOG093601UA          -            688    0.0029   18.1   0.7   1   2       1.5   6.2e+02    0.4   0.0   571   603   442   474   424   482 0.57 -
SOLCI006682600       -            928 EOG093601UA          -            688    0.0029   18.1   0.7   2   2   6.5e-05     0.028   14.8   0.2   521   624   546   646   540   656 0.79 -
SOLCI004693100       -            298 EOG093601UA          -            688    0.0055   17.1   0.1   1   2    0.0092       3.9    7.7   0.0   570   609   128   167   116   176 0.87 -
SOLCI004693100       -            298 EOG093601UA          -            688    0.0055   17.1   0.1   2   2      0.01       4.4    7.5   0.0   524   562   181   219   172   250 0.79 -
SOLCI003919700       -            474 EOG093601UA          -            688    0.0057   17.1   0.1   1   1   2.7e-05     0.011   16.1   0.1   511   601   286   380   258   395 0.86 -
SOLCI004165400       -            219 EOG093601UA          -            688    0.0064   16.9   0.0   1   1     2e-05    0.0085   16.5   0.0   566   604   148   186   134   208 0.85 -
SOLCI004291700       -            470 EOG093601UA          -            688    0.0075   16.7   0.0   1   1   2.4e-05      0.01   16.2   0.0   538   624   308   394   292   406 0.71 -
SOLCI003047700       -            350 EOG093601UA          -            688    0.0078   16.6   0.2   1   2   0.00031      0.13   12.6   0.1   521   624    18   124    13   130 0.82 -
SOLCI003047700       -            350 EOG093601UA          -            688    0.0078   16.6   0.2   2   2       4.2   1.8e+03   -1.1   0.0    95   120   255   280   239   296 0.75 -
SOLCI007523700       -            342 EOG093601UA          -            688     0.011   16.1   0.2   1   2     0.053        23    5.2   0.1    84   119   173   207   117   223 0.73 -
SOLCI007523700       -            342 EOG093601UA          -            688     0.011   16.1   0.2   2   2    0.0058       2.5    8.3   0.0    41    80   258   295   225   304 0.81 -
SOLCI003069600       -            757 EOG093601UA          -            688     0.014   15.8   0.2   1   3     0.002      0.84    9.9   0.0   571   624   422   474   416   493 0.67 -
SOLCI003069600       -            757 EOG093601UA          -            688     0.014   15.8   0.2   2   3      0.28   1.2e+02    2.8   0.0   330   371   541   583   525   627 0.70 -
SOLCI003069600       -            757 EOG093601UA          -            688     0.014   15.8   0.2   3   3       8.3   3.5e+03   -2.1   0.0   316   360   656   700   629   704 0.74 -
SOLCI007336600       -            493 EOG093601UA          -            688     0.015   15.6   1.9   1   3   0.00029      0.12   12.6   0.1   126   208   176   255   169   266 0.62 -
SOLCI007336600       -            493 EOG093601UA          -            688     0.015   15.6   1.9   2   3       1.8   7.8e+02    0.1   0.1   522   560   353   393   302   403 0.69 -
SOLCI007336600       -            493 EOG093601UA          -            688     0.015   15.6   1.9   3   3       2.2   9.3e+02   -0.2   0.0    42    78   454   487   405   492 0.56 -
SOLCI005610600       -            440 EOG093601UA          -            688     0.016   15.6   0.0   1   1   5.1e-05     0.022   15.1   0.0   537   605   277   344   269   368 0.76 -
SOLCI000270500       -            372 EOG093601UA          -            688     0.016   15.6   1.4   1   3     0.042        18    5.5   0.0   227   277   120   165   101   171 0.78 -
SOLCI000270500       -            372 EOG093601UA          -            688     0.016   15.6   1.4   2   3    0.0099       4.2    7.6   0.2   176   270   173   269   169   276 0.72 -
SOLCI000270500       -            372 EOG093601UA          -            688     0.016   15.6   1.4   3   3       8.2   3.5e+03   -2.1   0.0    69    82   310   323   288   369 0.48 -
SOLCI004726200       -            527 EOG093601UA          -            688     0.019   15.3   2.0   1   4       3.3   1.4e+03   -0.8   0.0    91   118    27    54    22    61 0.83 -
SOLCI004726200       -            527 EOG093601UA          -            688     0.019   15.3   2.0   2   4      0.34   1.5e+02    2.5   0.2   576   608    70   102    61   110 0.83 -
SOLCI004726200       -            527 EOG093601UA          -            688     0.019   15.3   2.0   3   4    0.0027       1.2    9.4   0.0   333   362   216   245   203   264 0.88 -
SOLCI004726200       -            527 EOG093601UA          -            688     0.019   15.3   2.0   4   4       7.3   3.1e+03   -1.9   0.1   158   206   318   363   300   371 0.61 -
SOLCI002376900       -            153 EOG093601UA          -            688     0.022   15.2   0.2   1   1    0.0002     0.086   13.2   0.2    43   119    49   132    37   145 0.62 -
SOLCI005213800       -           3587 EOG093601UA          -            688     0.023   15.1   3.7   1   1   2.4e-05      0.01   16.2   1.3    58   211  3342  3507  3326  3514 0.72 -
SOLCI003689400       -            198 EOG093601UA          -            688     0.032   14.6   0.4   1   2     0.083        36    4.5   0.0   298   390    10    96     2   122 0.75 -
SOLCI003689400       -            198 EOG093601UA          -            688     0.032   14.6   0.4   2   2    0.0083       3.6    7.8   0.3   564   601   160   197   131   198 0.73 -
SOLCI004455100       -            533 EOG093601UA          -            688     0.037   14.4   0.0   1   2   0.00042      0.18   12.1   0.0    44   120   131   212    88   270 0.62 -
SOLCI004455100       -            533 EOG093601UA          -            688     0.037   14.4   0.0   2   2       1.6     7e+02    0.2   0.0   595   640   243   294   221   322 0.60 -
SOLCI001590200       -            360 EOG093601UA          -            688     0.067   13.5   0.0   1   3      0.44   1.9e+02    2.1   0.0    64   123   113   180    98   225 0.57 -
SOLCI001590200       -            360 EOG093601UA          -            688     0.067   13.5   0.0   2   3     0.011       4.5    7.5   0.0    85   160   234   306   225   315 0.84 -
SOLCI001590200       -            360 EOG093601UA          -            688     0.067   13.5   0.0   3   3       4.1   1.8e+03   -1.1   0.0    51    77   328   354   318   358 0.80 -
SOLCI006301500       -            310 EOG093601UA          -            688     0.068   13.5   0.3   1   3       1.4   6.1e+02    0.4   0.0   534   564     5    35     2    55 0.60 -
SOLCI006301500       -            310 EOG093601UA          -            688     0.068   13.5   0.3   2   3     0.028        12    6.1   0.0   570   608    88   125    73   187 0.61 -
SOLCI006301500       -            310 EOG093601UA          -            688     0.068   13.5   0.3   3   3      0.24     1e+02    3.0   0.0    62   108   231   283   223   292 0.70 -
SOLCI002812400       -            536 EOG093601UA          -            688     0.073   13.4   0.0   1   2    0.0025       1.1    9.5   0.0   526   665   146   290   140   319 0.66 -
SOLCI002812400       -            536 EOG093601UA          -            688     0.073   13.4   0.0   2   2       1.2   5.2e+02    0.7   0.0   343   380   347   385   332   396 0.76 -
SOLCI002877500       -           1408 EOG093601UA          -            688     0.083   13.2   0.0   1   2   0.00049      0.21   11.9   0.0    23    87   182   251   168   298 0.82 -
SOLCI002877500       -           1408 EOG093601UA          -            688     0.083   13.2   0.0   2   2       9.4     4e+03   -2.3   0.0   588   663   281   354   259   359 0.68 -
SOLCI006216500       -            439 EOG093601UA          -            688     0.085   13.2   0.0   1   1   0.00045      0.19   12.0   0.0   534   625   273   364   261   372 0.81 -
SOLCI004935400       -           1359 EOG093601UA          -            688     0.091   13.1   0.5   1   2       1.2     5e+02    0.7   0.4   188   211  1098  1120  1087  1203 0.66 -
SOLCI004935400       -           1359 EOG093601UA          -            688     0.091   13.1   0.5   2   2     0.013       5.6    7.2   0.0    85   163  1274  1354  1263  1357 0.84 -
SOLCI002921100       -            469 EOG093601UA          -            688      0.18   12.1   0.4   1   3      0.18        78    3.4   0.0   533   600   210   277   176   284 0.73 -
SOLCI002921100       -            469 EOG093601UA          -            688      0.18   12.1   0.4   2   3     0.052        22    5.2   0.1   105   215   225   332   207   340 0.53 -
SOLCI002921100       -            469 EOG093601UA          -            688      0.18   12.1   0.4   3   3      0.33   1.4e+02    2.6   0.0   539   603   387   450   365   457 0.82 -
SOLCI002965300       -            555 EOG093601UA          -            688      0.18   12.1   0.0   1   2       2.9   1.3e+03   -0.6   0.0   531   566   254   289   242   341 0.65 -
SOLCI002965300       -            555 EOG093601UA          -            688      0.18   12.1   0.0   2   2    0.0021      0.89    9.8   0.0    60   116   392   455   350   462 0.85 -
SOLCI000394400       -           3257 EOG093601UA          -            688      0.32   11.3   1.5   1   2    0.0016      0.67   10.2   0.4    85   120  3016  3051  2978  3058 0.65 -
SOLCI000394400       -           3257 EOG093601UA          -            688      0.32   11.3   1.5   2   2       5.1   2.2e+03   -1.4   0.0    85   174  3081  3165  3066  3237 0.76 -
SOLCI004561700       -            354 EOG093601UA          -            688      0.36   11.1   0.2   1   1    0.0056       2.4    8.4   0.2   512   607   120   214    99   293 0.68 -
SOLCI000015800       -            546 EOG093601UA          -            688      0.39   11.0   0.0   1   2      0.61   2.6e+02    1.7   0.0   567   602    48    83    38   129 0.70 -
SOLCI000015800       -            546 EOG093601UA          -            688      0.39   11.0   0.0   2   2     0.015       6.3    7.0   0.0    64   118   348   408   326   422 0.79 -
SOLCI003634800       -            836 EOG093601UA          -            688      0.61   10.4   0.0   1   1    0.0021      0.91    9.8   0.0   532   602   566   637   508   682 0.84 -
SOLCI004763800       -            759 EOG093601UA          -            688      0.64   10.3   0.1   1   2      0.29   1.2e+02    2.7   0.0    44    79    87   121    51   137 0.70 -
SOLCI004763800       -            759 EOG093601UA          -            688      0.64   10.3   0.1   2   2     0.066        29    4.8   0.0    66   601   638   693   622   707 0.57 -
#
# Program:         hmmsearch
# Version:         3.1b2 (February 2015)
# Pipeline mode:   SEARCH
# Query file:      /home/pgsb/tetiana.nosenko/lineages/embryophyta_odb9//hmms/EOG093601UA.hmm
# Target file:     /nfs/pgsb/data/S_chilense/Schilense_genome/Solanum_chilense_v3.3_protein.fa
# Option settings: hmmsearch -o ./tmp/temp_Schil_BUSCO_prot_1362887668 --domtblout /home/ibis/tetiana.nosenko/Documents/S_chilense/11_S_chilense_genome/Schilense_genome_sequence/BUSCO_assessment/run_Schil_BUSCO_prot/hmmer_output/EOG093601UA.out.1 --cpu 1 /home/pgsb/tetiana.nosenko/lineages/embryophyta_odb9//hmms/EOG093601UA.hmm /nfs/pgsb/data/S_chilense/Schilense_genome/Solanum_chilense_v3.3_protein.fa 
# Current dir:     /home/ibis/tetiana.nosenko/Documents/S_chilense/11_S_chilense_genome/Schilense_genome_sequence/BUSCO_assessment
# Date:            Wed Mar  8 09:17:52 2017
# [ok]
```
