## Supplementary material for "The *de novo* reference genome and transcriptome assemblies of the wild tomato species *Solanum chilense*": EOG093601UC.out.1

```
#                                                                            --- full sequence --- -------------- this domain -------------   hmm coord   ali coord   env coord
# target name        accession   tlen query name           accession   qlen   E-value  score  bias   #  of  c-Evalue  i-Evalue  score  bias  from    to  from    to  from    to  acc description of target
#------------------- ---------- ----- -------------------- ---------- ----- --------- ------ ----- --- --- --------- --------- ------ ----- ----- ----- ----- ----- ----- ----- ---- ---------------------
SOLCI003300200       -            889 EOG093601UC          -            712         0 1378.7   3.9   1   4   0.00028      0.25   11.1   0.2     6    33    33    59    28    74 0.76 -
SOLCI003300200       -            889 EOG093601UC          -            712         0 1378.7   3.9   2   4         0         0 1311.1   0.0    30   649   106   728   101   752 0.98 -
SOLCI003300200       -            889 EOG093601UC          -            712         0 1378.7   3.9   3   4   0.00077      0.68    9.7   0.0   642   669   763   790   747   802 0.81 -
SOLCI003300200       -            889 EOG093601UC          -            712         0 1378.7   3.9   4   4   1.4e-14   1.3e-11   45.2   0.0   668   712   840   884   825   884 0.94 -
SOLCI003771100       -           1213 EOG093601UC          -            712   1.8e-99  335.5   0.1   1   3   2.6e-18   2.3e-15   57.5   0.0    37   161   369   480   334   486 0.81 -
SOLCI003771100       -           1213 EOG093601UC          -            712   1.8e-99  335.5   0.1   2   3   1.2e-28   1.1e-25   91.7   0.0   155   337   511   692   503   710 0.92 -
SOLCI003771100       -           1213 EOG093601UC          -            712   1.8e-99  335.5   0.1   3   3   4.3e-56   3.8e-53  182.4   0.1   442   612   726   895   716   902 0.96 -
SOLCI006208500       -            954 EOG093601UC          -            712   1.2e-89  303.1   0.1   1   2   2.3e-52     2e-49  170.1   0.0    24   340   143   473   134   491 0.84 -
SOLCI006208500       -            954 EOG093601UC          -            712   1.2e-89  303.1   0.1   2   2   1.8e-40   1.6e-37  130.7   0.1   445   594   537   688   532   700 0.92 -
SOLCI001146700       -           2040 EOG093601UC          -            712     1e-83  283.4   1.0   1   2   6.2e-44   5.5e-41  142.2   0.2    50   337   505   780   481   801 0.88 -
SOLCI001146700       -           2040 EOG093601UC          -            712     1e-83  283.4   1.0   2   2   3.7e-43   3.3e-40  139.7   0.0   446   616  1054  1225  1051  1279 0.95 -
SOLCI000585600       -            995 EOG093601UC          -            712   2.1e-82  279.1   0.5   1   2   3.6e-46   3.2e-43  149.6   0.0    28   327   281   570   269   593 0.86 -
SOLCI000585600       -            995 EOG093601UC          -            712   2.1e-82  279.1   0.5   2   2   1.6e-39   1.5e-36  127.6   0.1   445   588   618   762   609   779 0.94 -
SOLCI004562600       -           2668 EOG093601UC          -            712   6.8e-78  264.2   0.1   1   2   1.3e-42   1.1e-39  137.8   0.0    38   326   832  1117   810  1121 0.84 -
SOLCI004562600       -           2668 EOG093601UC          -            712   6.8e-78  264.2   0.1   2   2   1.9e-38   1.7e-35  124.1   0.0   444   596  1169  1322  1165  1338 0.94 -
SOLCI000815400       -            807 EOG093601UC          -            712   8.4e-78  263.9   0.9   1   2   1.4e-41   1.3e-38  134.4   0.0    48   328   227   503   185   516 0.84 -
SOLCI000815400       -            807 EOG093601UC          -            712   8.4e-78  263.9   0.9   2   2   1.3e-39   1.1e-36  128.0   0.2   444   597   556   710   552   738 0.95 -
SOLCI005054900       -           1061 EOG093601UC          -            712   3.1e-76  258.7   0.5   1   2   1.3e-37   1.1e-34  121.3   0.1    37   329   163   436   135   462 0.84 -
SOLCI005054900       -           1061 EOG093601UC          -            712   3.1e-76  258.7   0.5   2   2   7.6e-42   6.8e-39  135.3   0.0   444   623   483   662   478   697 0.86 -
SOLCI000706600       -            771 EOG093601UC          -            712   7.2e-76  257.5   0.7   1   2   1.2e-41     1e-38  134.7   0.0    46   327   193   470   151   482 0.85 -
SOLCI000706600       -            771 EOG093601UC          -            712   7.2e-76  257.5   0.7   2   2   1.5e-37   1.4e-34  121.1   0.1   445   596   527   679   523   696 0.95 -
SOLCI002861000       -           1066 EOG093601UC          -            712   2.2e-75  255.9   0.3   1   2   2.5e-37   2.3e-34  120.3   0.1    44   329   170   436   135   461 0.85 -
SOLCI002861000       -           1066 EOG093601UC          -            712   2.2e-75  255.9   0.3   2   2   2.9e-41   2.6e-38  133.4   0.0   444   621   483   660   478   694 0.87 -
SOLCI002828100       -           1172 EOG093601UC          -            712   6.6e-74  251.0   0.2   1   2   6.2e-37   5.5e-34  119.1   0.0    47   329   492   782   455   792 0.85 -
SOLCI002828100       -           1172 EOG093601UC          -            712   6.6e-74  251.0   0.2   2   2   3.2e-40   2.9e-37  129.9   0.1   447   613   858  1023   793  1046 0.88 -
SOLCI004438100       -           1707 EOG093601UC          -            712     2e-73  249.4   1.9   1   2   1.5e-34   1.4e-31  111.2   0.2    59   257   593   792   582   879 0.82 -
SOLCI004438100       -           1707 EOG093601UC          -            712     2e-73  249.4   1.9   2   2   1.7e-42   1.5e-39  137.5   0.1   446   627   908  1098   887  1173 0.79 -
SOLCI001243200       -           1538 EOG093601UC          -            712   3.4e-73  248.7   0.1   1   2   6.8e-40     6e-37  128.9   0.0    36   336   559   853   518   858 0.83 -
SOLCI001243200       -           1538 EOG093601UC          -            712   3.4e-73  248.7   0.1   2   2     2e-36   1.7e-33  117.4   0.0   446   598  1198  1350  1182  1355 0.95 -
SOLCI006784900       -           1471 EOG093601UC          -            712   2.4e-69  236.0   4.0   1   2   8.2e-34   7.3e-31  108.8   0.7    60   338   285   561   241   588 0.79 -
SOLCI006784900       -           1471 EOG093601UC          -            712   2.4e-69  236.0   4.0   2   2   9.8e-38   8.7e-35  121.7   0.1   445   599   602   756   582   785 0.88 -
SOLCI001635800       -           2050 EOG093601UC          -            712   1.3e-67  230.3   0.2   1   2   5.8e-42   5.1e-39  135.7   0.0    52   326  1449  1721  1421  1739 0.86 -
SOLCI001635800       -           2050 EOG093601UC          -            712   1.3e-67  230.3   0.2   2   2   7.8e-29   6.9e-26   92.3   0.0   465   597  1834  1969  1795  1979 0.93 -
SOLCI003561700       -           2240 EOG093601UC          -            712     2e-67  229.6   0.5   1   2   7.2e-42   6.4e-39  135.4   0.1    40   325   985  1267   960  1288 0.87 -
SOLCI003561700       -           2240 EOG093601UC          -            712     2e-67  229.6   0.5   2   2   8.1e-29   7.2e-26   92.2   0.0   444   572  1328  1457  1320  1465 0.94 -
SOLCI006571200       -           1463 EOG093601UC          -            712   4.8e-66  225.0   4.4   1   2     6e-32   5.3e-29  102.6   0.6    62   338   287   561   276   588 0.78 -
SOLCI006571200       -           1463 EOG093601UC          -            712   4.8e-66  225.0   4.4   2   2   2.8e-36   2.5e-33  116.9   0.2   445   600   602   757   585   786 0.88 -
SOLCI001542500       -            870 EOG093601UC          -            712   2.3e-64  219.5   0.0   1   2   1.5e-34   1.3e-31  111.2   0.0    43   335    20   314     4   326 0.84 -
SOLCI001542500       -            870 EOG093601UC          -            712   2.3e-64  219.5   0.0   2   2   5.7e-33     5e-30  106.0   0.1   444   597   358   519   353   536 0.92 -
SOLCI005700300       -           2348 EOG093601UC          -            712   2.3e-63  216.2   1.2   1   2   3.1e-33   2.8e-30  106.8   0.0    44   351   744  1040   710  1054 0.80 -
SOLCI005700300       -           2348 EOG093601UC          -            712   2.3e-63  216.2   1.2   2   2   2.5e-33   2.2e-30  107.2   0.3   435   584  1062  1213  1052  1235 0.90 -
SOLCI003090900       -            738 EOG093601UC          -            712   9.7e-63  214.1   0.0   1   2   3.1e-30   2.7e-27   97.0   0.0    62   246   194   386   183   461 0.81 -
SOLCI003090900       -            738 EOG093601UC          -            712   9.7e-63  214.1   0.0   2   2   2.7e-35   2.4e-32  113.6   0.0   444   587   561   704   546   722 0.91 -
SOLCI002257600       -           1516 EOG093601UC          -            712   5.1e-59  201.8  22.0   1   3   1.5e-34   1.4e-31  111.2   0.4    38   328   689   999   669  1004 0.75 -
SOLCI002257600       -           1516 EOG093601UC          -            712   5.1e-59  201.8  22.0   2   3   2.5e-27   2.2e-24   87.3   0.1   442   561  1107  1240  1100  1246 0.86 -
SOLCI002257600       -           1516 EOG093601UC          -            712   5.1e-59  201.8  22.0   3   3   2.9e-06    0.0026   17.7   0.1   559   596  1266  1303  1259  1314 0.89 -
SOLCI001345400       -            997 EOG093601UC          -            712   1.5e-48  167.2   0.8   1   5   5.9e-06    0.0052   16.7   0.0    50   110   253   317   225   330 0.70 -
SOLCI001345400       -            997 EOG093601UC          -            712   1.5e-48  167.2   0.8   2   5   4.5e-05      0.04   13.8   0.0   119   156   373   414   356   443 0.75 -
SOLCI001345400       -            997 EOG093601UC          -            712   1.5e-48  167.2   0.8   3   5   6.6e-12   5.8e-09   36.4   0.0   177   242   489   554   481   602 0.80 -
SOLCI001345400       -            997 EOG093601UC          -            712   1.5e-48  167.2   0.8   4   5       5.8   5.1e+03   -3.1   0.0   379   411   650   682   642   697 0.82 -
SOLCI001345400       -            997 EOG093601UC          -            712   1.5e-48  167.2   0.8   5   5   1.7e-29   1.5e-26   94.5   0.0   409   591   784   969   774   977 0.88 -
SOLCI001356700       -            729 EOG093601UC          -            712   2.5e-48  166.5   0.6   1   2   9.8e-29   8.7e-26   92.0   0.1    46   239   100   305    66   315 0.76 -
SOLCI001356700       -            729 EOG093601UC          -            712   2.5e-48  166.5   0.6   2   2   6.4e-23   5.7e-20   72.7   0.1   437   599   547   711   497   718 0.90 -
SOLCI005271700       -            889 EOG093601UC          -            712   2.4e-46  159.9   0.1   1   3   7.3e-15   6.5e-12   46.1   0.0    31   176   140   297   114   306 0.72 -
SOLCI005271700       -            889 EOG093601UC          -            712   2.4e-46  159.9   0.1   2   3   1.7e-09   1.5e-06   28.4   0.0   179   239   402   462   394   469 0.92 -
SOLCI005271700       -            889 EOG093601UC          -            712   2.4e-46  159.9   0.1   3   3   1.5e-25   1.3e-22   81.5   0.1   438   590   708   862   696   873 0.90 -
SOLCI005426200       -            889 EOG093601UC          -            712   7.1e-46  158.4   0.1   1   3   2.4e-13   2.1e-10   41.1   0.0    30   176   139   297   116   305 0.73 -
SOLCI005426200       -            889 EOG093601UC          -            712   7.1e-46  158.4   0.1   2   3   2.9e-10   2.6e-07   30.9   0.0   178   239   401   462   392   471 0.91 -
SOLCI005426200       -            889 EOG093601UC          -            712   7.1e-46  158.4   0.1   3   3   7.8e-26   6.9e-23   82.4   0.1   439   597   709   869   696   875 0.88 -
SOLCI002003500       -           1320 EOG093601UC          -            712   7.6e-45  155.0   0.0   1   4   1.4e-05     0.013   15.4   0.0    57    99   576   621   535   646 0.84 -
SOLCI002003500       -           1320 EOG093601UC          -            712   7.6e-45  155.0   0.0   2   4   7.7e-07   0.00068   19.6   0.0   119   174   686   743   668   750 0.79 -
SOLCI002003500       -           1320 EOG093601UC          -            712   7.6e-45  155.0   0.0   3   4   8.7e-10   7.7e-07   29.3   0.0   182   299   802   907   795   945 0.77 -
SOLCI002003500       -           1320 EOG093601UC          -            712   7.6e-45  155.0   0.0   4   4   1.9e-26   1.7e-23   84.4   0.0   461   592  1162  1293  1138  1302 0.93 -
SOLCI004834700       -           1122 EOG093601UC          -            712   4.8e-44  152.3   4.0   1   2     2e-20   1.8e-17   64.5   0.2    78   333   525   801   520   809 0.74 -
SOLCI004834700       -           1122 EOG093601UC          -            712   4.8e-44  152.3   4.0   2   2   1.9e-26   1.7e-23   84.4   0.4   448   593   956  1101   941  1111 0.93 -
SOLCI001125800       -            824 EOG093601UC          -            712   5.7e-41  142.1   1.1   1   3   3.5e-13   3.1e-10   40.6   0.0    76   176    94   205    38   214 0.72 -
SOLCI001125800       -            824 EOG093601UC          -            712   5.7e-41  142.1   1.1   2   3   3.7e-09   3.3e-06   27.3   0.0   179   239   338   398   332   407 0.91 -
SOLCI001125800       -            824 EOG093601UC          -            712   5.7e-41  142.1   1.1   3   3   2.1e-22   1.9e-19   71.0   0.2   437   591   642   798   627   811 0.89 -
SOLCI006432700       -            881 EOG093601UC          -            712   1.1e-39  137.9   0.0   1   3    0.0084       7.5    6.2   0.0    79   100   259   280   243   298 0.85 -
SOLCI006432700       -            881 EOG093601UC          -            712   1.1e-39  137.9   0.0   2   3   8.4e-17   7.5e-14   52.5   0.0   102   268   345   515   318   577 0.77 -
SOLCI006432700       -            881 EOG093601UC          -            712   1.1e-39  137.9   0.0   3   3   1.1e-23   9.7e-21   75.3   0.0   442   596   701   859   634   874 0.88 -
SOLCI007336000       -            929 EOG093601UC          -            712   1.3e-34  121.1   0.0   1   2   3.9e-15   3.4e-12   47.0   0.0    47   245   369   576   340   588 0.78 -
SOLCI007336000       -            929 EOG093601UC          -            712   1.3e-34  121.1   0.0   2   2   1.3e-22   1.1e-19   71.8   0.0   449   581   729   866   712   880 0.89 -
SOLCI006342300       -            682 EOG093601UC          -            712   1.6e-31  111.0   2.2   1   3     2e-16   1.7e-13   51.3   0.0    17   239    35   277    21   284 0.69 -
SOLCI006342300       -            682 EOG093601UC          -            712   1.6e-31  111.0   2.2   2   3      0.13   1.1e+02    2.3   0.1   284   326   348   390   322   447 0.87 -
SOLCI006342300       -            682 EOG093601UC          -            712   1.6e-31  111.0   2.2   3   3   1.1e-17   9.5e-15   55.5   0.1   440   566   528   656   519   667 0.89 -
SOLCI002625100       -           1258 EOG093601UC          -            712   4.1e-28   99.7   0.0   1   2   7.9e-16     7e-13   49.3   0.0    48   299   197   438   177   463 0.77 -
SOLCI002625100       -           1258 EOG093601UC          -            712   4.1e-28   99.7   0.0   2   2   2.3e-15   2.1e-12   47.8   0.0   462   583   565   686   557   713 0.91 -
SOLCI002287300       -           1078 EOG093601UC          -            712     4e-26   93.1   0.1   1   2   8.7e-14   7.7e-11   42.6   0.0    51   263   512   765   493   774 0.72 -
SOLCI002287300       -           1078 EOG093601UC          -            712     4e-26   93.1   0.1   2   2   1.9e-14   1.7e-11   44.7   0.1   446   573   861   994   852  1024 0.83 -
SOLCI004911000       -           1287 EOG093601UC          -            712   5.8e-25   89.2   0.0   1   2   9.3e-07   0.00082   19.3   0.0   190   244   875   929   851   965 0.84 -
SOLCI004911000       -           1287 EOG093601UC          -            712   5.8e-25   89.2   0.0   2   2   3.6e-21   3.2e-18   67.0   0.0   448   598  1083  1239  1072  1245 0.89 -
SOLCI004337800       -            666 EOG093601UC          -            712   1.6e-24   87.8   0.1   1   2   1.5e-11   1.3e-08   35.2   0.0    52   245   110   344    97   415 0.72 -
SOLCI004337800       -            666 EOG093601UC          -            712   1.6e-24   87.8   0.1   2   2     2e-14   1.8e-11   44.7   0.1   455   570   467   588   454   616 0.76 -
SOLCI007377300       -            655 EOG093601UC          -            712   2.3e-24   87.3   0.2   1   2   7.2e-11   6.4e-08   32.9   0.0    52   245   110   344    83   365 0.66 -
SOLCI007377300       -            655 EOG093601UC          -            712   2.3e-24   87.3   0.2   2   2   2.5e-14   2.2e-11   44.3   0.1   449   570   461   588   449   617 0.85 -
SOLCI006207500       -           1163 EOG093601UC          -            712   1.3e-19   71.6   0.8   1   2   4.2e-07   0.00037   20.5   0.0   119   196   230   314   214   331 0.82 -
SOLCI006207500       -           1163 EOG093601UC          -            712   1.3e-19   71.6   0.8   2   2   7.4e-16   6.5e-13   49.4   0.1   443   582   477   625   469   641 0.88 -
SOLCI000273700       -            454 EOG093601UC          -            712   1.9e-18   67.7   0.1   1   2   6.7e-06    0.0059   16.5   0.1    78   115   236   273   229   282 0.85 -
SOLCI000273700       -            454 EOG093601UC          -            712   1.9e-18   67.7   0.1   2   2   1.1e-15     1e-12   48.8   0.0   119   239   314   443   284   451 0.80 -
SOLCI004405300       -            877 EOG093601UC          -            712   8.6e-16   58.9   0.1   1   2   0.00021      0.19   11.5   0.0    52   142   500   593   458   617 0.65 -
SOLCI004405300       -            877 EOG093601UC          -            712   8.6e-16   58.9   0.1   2   2   1.7e-14   1.5e-11   44.9   0.1   448   602   669   828   662   858 0.76 -
SOLCI000188200       -            287 EOG093601UC          -            712     9e-16   58.9   0.0   1   1   1.3e-18   1.1e-15   58.5   0.0    40   195    21   188     2   193 0.77 -
SOLCI001125200       -            214 EOG093601UC          -            712   4.9e-15   56.4   0.1   1   1   6.6e-18   5.9e-15   56.2   0.1   437   567    55   188    36   202 0.89 -
SOLCI007428300       -            165 EOG093601UC          -            712   7.2e-12   46.0   0.0   1   1   9.2e-15   8.1e-12   45.8   0.0    59   179    17   145     4   160 0.71 -
SOLCI004793900       -            243 EOG093601UC          -            712   1.3e-11   45.1   0.0   1   1   2.4e-14   2.1e-11   44.4   0.0   459   583    22   163    10   180 0.77 -
SOLCI006197200       -            317 EOG093601UC          -            712     2e-11   44.5   0.3   1   2     0.018        16    5.1   0.0   123   142    20    39     7    60 0.83 -
SOLCI006197200       -            317 EOG093601UC          -            712     2e-11   44.5   0.3   2   2   2.9e-12   2.5e-09   37.5   0.1   464   569   137   248   129   262 0.79 -
SOLCI003244900       -            353 EOG093601UC          -            712   1.3e-10   41.8   0.7   1   2       1.8   1.6e+03   -1.5   0.0   192   220    45    73    33   121 0.85 -
SOLCI003244900       -            353 EOG093601UC          -            712   1.3e-10   41.8   0.7   2   2   2.5e-13   2.3e-10   41.0   0.3   448   569   171   298    90   306 0.85 -
SOLCI001352100       -            280 EOG093601UC          -            712   1.1e-09   38.8   0.3   1   2   1.3e-11   1.2e-08   35.3   0.0    20   176    38   206    24   214 0.66 -
SOLCI001352100       -            280 EOG093601UC          -            712   1.1e-09   38.8   0.3   2   2      0.23     2e+02    1.5   0.1   179   204   243   268   233   277 0.80 -
SOLCI003983400       -            117 EOG093601UC          -            712   1.6e-08   34.9   0.0   1   1   2.2e-11     2e-08   34.6   0.0   503   582     6    82     2    93 0.89 -
SOLCI005639300       -            158 EOG093601UC          -            712   2.8e-08   34.1   0.0   1   1   3.2e-11   2.8e-08   34.1   0.0   488   566    68   146    17   154 0.91 -
SOLCI000846300       -           1613 EOG093601UC          -            712   4.2e-08   33.5   0.1   1   1   7.9e-11     7e-08   32.8   0.1   477   585    14   127     7   141 0.83 -
SOLCI001589500       -           1339 EOG093601UC          -            712   4.7e-08   33.4   0.0   1   3     0.037        33    4.1   0.0    76    99   340   363   337   377 0.85 -
SOLCI001589500       -           1339 EOG093601UC          -            712   4.7e-08   33.4   0.0   2   3     0.017        15    5.2   0.0   122   226   729   841   723   868 0.75 -
SOLCI001589500       -           1339 EOG093601UC          -            712   4.7e-08   33.4   0.0   3   3   7.7e-07   0.00068   19.6   0.0   464   581  1170  1286  1165  1291 0.91 -
SOLCI000428400       -             97 EOG093601UC          -            712   9.7e-08   32.3   0.1   1   1   1.3e-10   1.1e-07   32.1   0.1   517   569     8    60     4    71 0.94 -
SOLCI004794200       -           1104 EOG093601UC          -            712   1.5e-07   31.6   0.3   1   3     0.011       9.7    5.9   0.0    80    99    59    78    56    92 0.84 -
SOLCI004794200       -           1104 EOG093601UC          -            712   1.5e-07   31.6   0.3   2   3     0.025        22    4.7   0.0   119   157   206   247   192   278 0.70 -
SOLCI004794200       -           1104 EOG093601UC          -            712   1.5e-07   31.6   0.3   3   3   4.9e-06    0.0043   17.0   0.0   177   263   296   382   289   406 0.87 -
SOLCI000635700       -             76 EOG093601UC          -            712   3.3e-07   30.6   0.0   1   1     4e-10   3.6e-07   30.4   0.0   541   599     1    59     1    65 0.91 -
SOLCI002181300       -            391 EOG093601UC          -            712   5.6e-06   26.5   0.3   1   3    0.0027       2.4    7.9   0.0   196   239     1    44     1    51 0.91 -
SOLCI002181300       -            391 EOG093601UC          -            712   5.6e-06   26.5   0.3   2   3       2.3     2e+03   -1.8   0.0   367   415   152   200   148   210 0.81 -
SOLCI002181300       -            391 EOG093601UC          -            712   5.6e-06   26.5   0.3   3   3   1.8e-05     0.016   15.1   0.3   439   535   280   378   272   382 0.89 -
SOLCI007304700       -             66 EOG093601UC          -            712   6.5e-06   26.3   0.0   1   1   8.1e-09   7.2e-06   26.1   0.0   193   243     8    58     5    65 0.91 -
SOLCI006465500       -            636 EOG093601UC          -            712   1.2e-05   25.4   0.0   1   2      0.16   1.4e+02    2.0   0.0    80   131   150   200    79   245 0.84 -
SOLCI006465500       -            636 EOG093601UC          -            712   1.2e-05   25.4   0.0   2   2   2.6e-07   0.00023   21.2   0.0   434   581   341   489   334   502 0.90 -
SOLCI000356600       -            325 EOG093601UC          -            712   3.9e-05   23.7   0.1   1   1   3.7e-06    0.0033   17.3   0.1    52   224   111   324    92   325 0.65 -
SOLCI005145800       -            282 EOG093601UC          -            712   7.7e-05   22.7   0.1   1   2       9.6   8.6e+03   -3.9   0.0    81   103     3    25     2    27 0.81 -
SOLCI005145800       -            282 EOG093601UC          -            712   7.7e-05   22.7   0.1   2   2   1.4e-07   0.00013   22.0   0.0   189   246    93   150    49   159 0.86 -
SOLCI005781600       -            177 EOG093601UC          -            712   0.00027   20.9   0.0   1   1   4.4e-07   0.00039   20.4   0.0    78   171    27   130     9   140 0.65 -
SOLCI006197300       -             90 EOG093601UC          -            712   0.00031   20.7   0.1   1   1   3.6e-07   0.00032   20.7   0.1   189   250    16    77     4    88 0.91 -
SOLCI004462900       -            179 EOG093601UC          -            712   0.00044   20.2   0.0   1   1   6.3e-07   0.00055   19.9   0.0   190   244    46   100    31   126 0.89 -
SOLCI005610500       -           1129 EOG093601UC          -            712    0.0013   18.6   0.0   1   2       4.9   4.3e+03   -2.9   0.0    88   172   525   613   521   646 0.61 -
SOLCI005610500       -           1129 EOG093601UC          -            712    0.0013   18.6   0.0   2   2   3.5e-06    0.0031   17.4   0.0   419   544   683   808   675   859 0.77 -
SOLCI002833500       -             87 EOG093601UC          -            712    0.0027   17.6   0.0   1   1     3e-06    0.0027   17.6   0.0   189   241    33    85     2    87 0.90 -
SOLCI001166000       -            170 EOG093601UC          -            712    0.0038   17.1   0.1   1   1   4.6e-06    0.0041   17.0   0.1   178   249    53   127    27   148 0.82 -
SOLCI006879600       -             91 EOG093601UC          -            712     0.019   14.8   0.0   1   1   2.2e-05      0.02   14.8   0.0   489   542    35    89     3    90 0.85 -
SOLCI005452400       -            494 EOG093601UC          -            712     0.022   14.6   0.1   1   1   4.3e-05     0.038   13.8   0.1   445   562   340   453   330   460 0.90 -
SOLCI003389300       -            413 EOG093601UC          -            712     0.023   14.5   0.1   1   1   3.6e-05     0.032   14.1   0.1   468   568   283   381   267   391 0.88 -
SOLCI007074000       -            498 EOG093601UC          -            712     0.023   14.5   0.1   1   1   4.3e-05     0.038   13.8   0.1   445   562   344   457   332   466 0.90 -
SOLCI001353000       -            394 EOG093601UC          -            712     0.081   12.7   0.0   1   1   0.00013      0.11   12.2   0.0   466   568   262   362   243   369 0.85 -
SOLCI003577100       -            413 EOG093601UC          -            712     0.081   12.7   0.1   1   1   0.00013      0.11   12.2   0.1   466   569   281   382   262   393 0.85 -
SOLCI000318900       -            410 EOG093601UC          -            712      0.13   12.1   0.0   1   1   0.00021      0.18   11.6   0.0   466   568   278   378   259   385 0.85 -
SOLCI000868900       -            774 EOG093601UC          -            712      0.15   11.9   0.0   1   2      0.14   1.2e+02    2.2   0.0    87   199   270   388   263   431 0.73 -
SOLCI000868900       -            774 EOG093601UC          -            712      0.15   11.9   0.0   2   2    0.0031       2.8    7.7   0.0   461   563   472   571   432   612 0.85 -
SOLCI005416400       -             84 EOG093601UC          -            712      0.17   11.7   0.0   1   1   0.00024      0.21   11.4   0.0    76   140    31    84     2    84 0.75 -
SOLCI002413600       -            409 EOG093601UC          -            712      0.21   11.4   0.0   1   1   0.00034       0.3   10.9   0.0   466   569   277   378   263   404 0.83 -
SOLCI000850000       -            102 EOG093601UC          -            712      0.46   10.2   0.0   1   1   0.00053      0.47   10.2   0.0   516   542    74   100    28   101 0.87 -
SOLCI003246100       -            215 EOG093601UC          -            712      0.48   10.2   1.1   1   1   0.00071      0.63    9.8   1.1   345   411    67   135    59   150 0.86 -
#
# Program:         hmmsearch
# Version:         3.1b2 (February 2015)
# Pipeline mode:   SEARCH
# Query file:      /home/pgsb/tetiana.nosenko/lineages/embryophyta_odb9//hmms/EOG093601UC.hmm
# Target file:     /nfs/pgsb/data/S_chilense/Schilense_genome/Solanum_chilense_v3.3_protein.fa
# Option settings: hmmsearch -o ./tmp/temp_Schil_BUSCO_prot_1362887668 --domtblout /home/ibis/tetiana.nosenko/Documents/S_chilense/11_S_chilense_genome/Schilense_genome_sequence/BUSCO_assessment/run_Schil_BUSCO_prot/hmmer_output/EOG093601UC.out.1 --cpu 1 /home/pgsb/tetiana.nosenko/lineages/embryophyta_odb9//hmms/EOG093601UC.hmm /nfs/pgsb/data/S_chilense/Schilense_genome/Solanum_chilense_v3.3_protein.fa 
# Current dir:     /home/ibis/tetiana.nosenko/Documents/S_chilense/11_S_chilense_genome/Schilense_genome_sequence/BUSCO_assessment
# Date:            Wed Mar  8 09:17:51 2017
# [ok]
```
