## Supplementary material for "The *de novo* reference genome and transcriptome assemblies of the wild tomato species *Solanum chilense*": EOG093601V0.out.1

```
#                                                                            --- full sequence --- -------------- this domain -------------   hmm coord   ali coord   env coord
# target name        accession   tlen query name           accession   qlen   E-value  score  bias   #  of  c-Evalue  i-Evalue  score  bias  from    to  from    to  from    to  acc description of target
#------------------- ---------- ----- -------------------- ---------- ----- --------- ------ ----- --- --- --------- --------- ------ ----- ----- ----- ----- ----- ----- ----- ---- ---------------------
SOLCI002070000       -            955 EOG093601V0          -            716         0 1228.5  16.9   1   3  5.9e-103   1.3e-98  333.0   0.5     1   198    17   244    17   256 0.91 -
SOLCI002070000       -            955 EOG093601V0          -            716         0 1228.5  16.9   2   3  2.5e-105  5.7e-101  340.8   1.8   185   392   259   497   252   507 0.91 -
SOLCI002070000       -            955 EOG093601V0          -            716         0 1228.5  16.9   3   3  8.8e-170    2e-165  553.9   1.4   391   716   571   955   562   955 0.90 -
SOLCI002511300       -            673 EOG093601V0          -            716   1.7e-39  137.5   0.0   1   2   6.8e-11   1.5e-06   28.7   0.0   310   387   237   317   227   335 0.79 -
SOLCI002511300       -            673 EOG093601V0          -            716   1.7e-39  137.5   0.0   2   2   3.1e-34     7e-30  105.8   0.0   401   603   371   587   365   602 0.81 -
SOLCI004729400       -            144 EOG093601V0          -            716     0.055   13.6   0.1   1   1   2.9e-06     0.064   13.4   0.1   137   224    24   114    16   135 0.72 -
#
# Program:         hmmsearch
# Version:         3.1b2 (February 2015)
# Pipeline mode:   SEARCH
# Query file:      /home/pgsb/tetiana.nosenko/lineages/embryophyta_odb9//hmms/EOG093601V0.hmm
# Target file:     /nfs/pgsb/data/S_chilense/Schilense_genome/Solanum_chilense_v3.3_protein.fa
# Option settings: hmmsearch -o ./tmp/temp_Schil_BUSCO_prot_1362887668 --domtblout /home/ibis/tetiana.nosenko/Documents/S_chilense/11_S_chilense_genome/Schilense_genome_sequence/BUSCO_assessment/run_Schil_BUSCO_prot/hmmer_output/EOG093601V0.out.1 --cpu 1 /home/pgsb/tetiana.nosenko/lineages/embryophyta_odb9//hmms/EOG093601V0.hmm /nfs/pgsb/data/S_chilense/Schilense_genome/Solanum_chilense_v3.3_protein.fa 
# Current dir:     /home/ibis/tetiana.nosenko/Documents/S_chilense/11_S_chilense_genome/Schilense_genome_sequence/BUSCO_assessment
# Date:            Wed Mar  8 09:17:52 2017
# [ok]
```
