## Supplementary material for "The *de novo* reference genome and transcriptome assemblies of the wild tomato species *Solanum chilense*": EOG093601VD.out.1

```
#                                                                            --- full sequence --- -------------- this domain -------------   hmm coord   ali coord   env coord
# target name        accession   tlen query name           accession   qlen   E-value  score  bias   #  of  c-Evalue  i-Evalue  score  bias  from    to  from    to  from    to  acc description of target
#------------------- ---------- ----- -------------------- ---------- ----- --------- ------ ----- --- --- --------- --------- ------ ----- ----- ----- ----- ----- ----- ----- ---- ---------------------
SOLCI000751400       -            871 EOG093601VD          -            768         0 1366.1  11.2   1   1         0         0 1365.8  11.2     5   768    64   871    60   871 0.96 -
SOLCI004525400       -           1057 EOG093601VD          -            768  1.3e-270  901.6   9.3   1   5   1.3e-29   1.8e-27   97.6   0.0    42   207    93   273    79   275 0.86 -
SOLCI004525400       -           1057 EOG093601VD          -            768  1.3e-270  901.6   9.3   2   5   5.5e-32   7.5e-30  105.4   0.0    96   246   263   413   260   414 0.98 -
SOLCI004525400       -           1057 EOG093601VD          -            768  1.3e-270  901.6   9.3   3   5     7e-20   9.6e-18   65.4   0.0    91   189   359   457   358   457 0.98 -
SOLCI004525400       -           1057 EOG093601VD          -            768  1.3e-270  901.6   9.3   4   5   2.3e-44   3.2e-42  146.3   0.1   335   510   420   597   417   605 0.94 -
SOLCI004525400       -           1057 EOG093601VD          -            768  1.3e-270  901.6   9.3   5   5  1.9e-158  2.7e-156  523.6   1.0   316   768   603  1057   597  1057 0.98 -
SOLCI001246800       -           1038 EOG093601VD          -            768    6e-264  879.5  15.3   1   7   6.3e-15   8.6e-13   49.0   0.1   132   206    76   150    68   151 0.95 -
SOLCI001246800       -           1038 EOG093601VD          -            768    6e-264  879.5  15.3   2   7   9.5e-23   1.3e-20   74.9   0.1    93   226   138   272   135   274 0.96 -
SOLCI001246800       -           1038 EOG093601VD          -            768    6e-264  879.5  15.3   3   7   6.4e-30   8.8e-28   98.6   0.1    93   238   240   385   238   385 0.97 -
SOLCI001246800       -           1038 EOG093601VD          -            768    6e-264  879.5  15.3   4   7   2.7e-18   3.8e-16   60.1   0.1   113   204   361   452   361   461 0.60 -
SOLCI001246800       -           1038 EOG093601VD          -            768    6e-264  879.5  15.3   5   7   2.9e-26     4e-24   86.5   0.1    92   225   441   574   440   582 0.91 -
SOLCI001246800       -           1038 EOG093601VD          -            768    6e-264  879.5  15.3   6   7     9e-18   1.2e-15   58.4   0.0    97   212   547   663   545   666 0.93 -
SOLCI001246800       -           1038 EOG093601VD          -            768    6e-264  879.5  15.3   7   7  3.2e-154  4.4e-152  509.6   0.0   312   768   580  1038   575  1038 0.98 -
SOLCI001888600       -           1018 EOG093601VD          -            768  9.2e-262  872.3  15.0   1   3   5.1e-11     7e-09   36.1   0.0   125   194   152   221   134   223 0.91 -
SOLCI001888600       -           1018 EOG093601VD          -            768  9.2e-262  872.3  15.0   2   3   5.6e-95   7.7e-93  313.7   4.4    92   492   220   638   217   639 0.94 -
SOLCI001888600       -           1018 EOG093601VD          -            768  9.2e-262  872.3  15.0   3   3  1.8e-164  2.4e-162  543.5   3.8   318   768   566  1018   565  1018 0.99 -
SOLCI002675600       -            914 EOG093601VD          -            768  2.1e-257  857.9   8.9   1   5   6.9e-24   9.5e-22   78.6   0.0   112   246    35   169    18   169 0.96 -
SOLCI002675600       -            914 EOG093601VD          -            768  2.1e-257  857.9   8.9   2   5   1.6e-26   2.2e-24   87.3   0.2    93   206   117   230   115   233 0.97 -
SOLCI002675600       -            914 EOG093601VD          -            768  2.1e-257  857.9   8.9   3   5   1.5e-21   2.1e-19   70.9   0.0    97   208   222   333   221   334 0.92 -
SOLCI002675600       -            914 EOG093601VD          -            768  2.1e-257  857.9   8.9   4   5   1.5e-33   2.1e-31  110.6   0.0    94   270   320   500   317   503 0.95 -
SOLCI002675600       -            914 EOG093601VD          -            768  2.1e-257  857.9   8.9   5   5  2.9e-165    4e-163  546.1   0.7   334   768   478   914   473   914 0.98 -
SOLCI006380300       -           1028 EOG093601VD          -            768  4.9e-250  833.5  26.4   1   7   1.3e-10   1.8e-08   34.7   0.1   129   195    76   142    69   147 0.92 -
SOLCI006380300       -           1028 EOG093601VD          -            768  4.9e-250  833.5  26.4   2   7   1.1e-30   1.6e-28  101.1   0.0    93   241   141   289   138   292 0.98 -
SOLCI006380300       -           1028 EOG093601VD          -            768  4.9e-250  833.5  26.4   3   7   4.3e-40   5.9e-38  132.2   2.6    83   246   293   461   286   462 0.95 -
SOLCI006380300       -           1028 EOG093601VD          -            768  4.9e-250  833.5  26.4   4   7   8.3e-32   1.1e-29  104.8   0.2    98   231   414   547   414   548 0.98 -
SOLCI006380300       -           1028 EOG093601VD          -            768  4.9e-250  833.5  26.4   5   7   5.8e-38     8e-36  125.2   0.1   104   290   521   713   521   716 0.91 -
SOLCI006380300       -           1028 EOG093601VD          -            768  4.9e-250  833.5  26.4   6   7   3.6e-26   4.9e-24   86.2   0.0    97   248   614   766   611   769 0.93 -
SOLCI006380300       -           1028 EOG093601VD          -            768  4.9e-250  833.5  26.4   7   7   2.1e-95   2.9e-93  315.2   0.2   364   685   699  1023   696  1026 0.97 -
SOLCI001595800       -           1086 EOG093601VD          -            768  1.8e-233  778.7  17.4   1   6     6e-29   8.2e-27   95.4   0.5   318   500   114   297   112   298 0.93 -
SOLCI001595800       -           1086 EOG093601VD          -            768  1.8e-233  778.7  17.4   2   6   8.3e-21   1.1e-18   68.5   0.0   347   516   247   422   245   424 0.90 -
SOLCI001595800       -           1086 EOG093601VD          -            768  1.8e-233  778.7  17.4   3   6   1.7e-22   2.3e-20   74.1   0.4   110   239   399   533   396   534 0.89 -
SOLCI001595800       -           1086 EOG093601VD          -            768  1.8e-233  778.7  17.4   4   6   2.9e-16   3.9e-14   53.5   0.0    95   190   490   585   489   592 0.95 -
SOLCI001595800       -           1086 EOG093601VD          -            768  1.8e-233  778.7  17.4   5   6   5.3e-21   7.2e-19   69.1   0.1    95   207   592   705   588   712 0.92 -
SOLCI001595800       -           1086 EOG093601VD          -            768  1.8e-233  778.7  17.4   6   6  1.5e-142  2.1e-140  471.0   2.6   385   768   700  1086   696  1086 0.96 -
SOLCI001221900       -            844 EOG093601VD          -            768  9.9e-232  773.0   7.4   1   5       1.1   1.5e+02    2.0   0.0   547   600    41    96    24   102 0.76 -
SOLCI001221900       -            844 EOG093601VD          -            768  9.9e-232  773.0   7.4   2   5   4.5e-34   6.2e-32  112.3   0.0   319   491    84   258    43   258 0.84 -
SOLCI001221900       -            844 EOG093601VD          -            768  9.9e-232  773.0   7.4   3   5   3.8e-35   5.3e-33  115.9   0.0   350   491   219   363   216   363 0.95 -
SOLCI001221900       -            844 EOG093601VD          -            768  9.9e-232  773.0   7.4   4   5   1.7e-19   2.4e-17   64.1   0.0    94   208   352   466   350   470 0.94 -
SOLCI001221900       -            844 EOG093601VD          -            768  9.9e-232  773.0   7.4   5   5  1.8e-153  2.5e-151  507.2   1.4   397   768   471   844   465   844 0.98 -
SOLCI005451900       -            786 EOG093601VD          -            768  9.7e-227  756.5  19.5   1   5   2.9e-15     4e-13   50.1   0.0   136   206    35   105    23   105 0.97 -
SOLCI005451900       -            786 EOG093601VD          -            768  9.7e-227  756.5  19.5   2   5   3.2e-08   4.3e-06   26.9   0.0   159   206    89   136    89   139 0.94 -
SOLCI005451900       -            786 EOG093601VD          -            768  9.7e-227  756.5  19.5   3   5   1.9e-25   2.6e-23   83.8   2.8    82   190   108   222   108   224 0.90 -
SOLCI005451900       -            786 EOG093601VD          -            768  9.7e-227  756.5  19.5   4   5   4.1e-24   5.6e-22   79.4   0.1   341   465   221   345   219   350 0.94 -
SOLCI005451900       -            786 EOG093601VD          -            768  9.7e-227  756.5  19.5   5   5    1e-165  1.4e-163  547.6   4.1   336   768   351   786   346   786 0.98 -
SOLCI005213900       -            936 EOG093601VD          -            768  7.2e-225  750.3  26.4   1   5   2.2e-21     3e-19   70.4   0.2   106   226    48   170    28   172 0.92 -
SOLCI005213900       -            936 EOG093601VD          -            768  7.2e-225  750.3  26.4   2   5     2e-26   2.8e-24   87.0   0.7    98   208   143   254   142   257 0.95 -
SOLCI005213900       -            936 EOG093601VD          -            768  7.2e-225  750.3  26.4   3   5   6.3e-27   8.6e-25   88.7   1.0    96   208   243   355   241   356 0.98 -
SOLCI005213900       -            936 EOG093601VD          -            768  7.2e-225  750.3  26.4   4   5   1.4e-28     2e-26   94.1   0.1    94   246   342   494   341   496 0.98 -
SOLCI005213900       -            936 EOG093601VD          -            768  7.2e-225  750.3  26.4   5   5  3.6e-139    5e-137  459.9   2.7   336   768   501   936   494   936 0.97 -
SOLCI003278300       -            830 EOG093601VD          -            768    2e-222  742.2   6.4   1   2   2.8e-81   3.8e-79  268.4   4.2   111   491    51   449    21   450 0.93 -
SOLCI003278300       -            830 EOG093601VD          -            768    2e-222  742.2   6.4   2   2  1.2e-145  1.6e-143  481.3   0.1   371   768   431   830   430   830 0.99 -
SOLCI005415700       -            819 EOG093601VD          -            768    2e-222  742.2  22.5   1   5   1.6e-05    0.0022   17.9   0.0   135   206    32   103    10   105 0.91 -
SOLCI005415700       -            819 EOG093601VD          -            768    2e-222  742.2  22.5   2   5   3.6e-29     5e-27   96.1   0.1    65   208    87   237    87   239 0.95 -
SOLCI005415700       -            819 EOG093601VD          -            768    2e-222  742.2  22.5   3   5   2.2e-24   3.1e-22   80.3   0.0    93   238   223   368   221   368 0.97 -
SOLCI005415700       -            819 EOG093601VD          -            768    2e-222  742.2  22.5   4   5   2.4e-30   3.3e-28  100.0   0.5    93   245   324   476   323   478 0.97 -
SOLCI005415700       -            819 EOG093601VD          -            768    2e-222  742.2  22.5   5   5  1.3e-147  1.7e-145  487.8   9.2   317   768   365   819   361   819 0.98 -
SOLCI004506500       -            843 EOG093601VD          -            768  8.1e-221  736.9   6.4   1   4   4.4e-21     6e-19   69.4   0.0    91   206    92   210    76   217 0.89 -
SOLCI004506500       -            843 EOG093601VD          -            768  8.1e-221  736.9   6.4   2   4   2.4e-21   3.3e-19   70.2   0.0   110   213   218   321   209   322 0.93 -
SOLCI004506500       -            843 EOG093601VD          -            768  8.1e-221  736.9   6.4   3   4   2.8e-29   3.8e-27   96.5   0.1   362   491   322   459   316   463 0.89 -
SOLCI004506500       -            843 EOG093601VD          -            768  8.1e-221  736.9   6.4   4   4  3.5e-159  4.8e-157  526.0   1.6   329   768   397   843   393   843 0.97 -
SOLCI000152100       -            889 EOG093601VD          -            768  9.6e-221  736.7   9.3   1   4   9.5e-21   1.3e-18   68.3   0.0    94   228    73   209    60   212 0.93 -
SOLCI000152100       -            889 EOG093601VD          -            768  9.6e-221  736.7   9.3   2   4   1.2e-26   1.7e-24   87.7   0.0   380   518   178   320   173   320 0.91 -
SOLCI000152100       -            889 EOG093601VD          -            768  9.6e-221  736.7   9.3   3   4   3.5e-37   4.9e-35  122.6   1.0    41   210   317   498   312   506 0.89 -
SOLCI000152100       -            889 EOG093601VD          -            768  9.6e-221  736.7   9.3   4   4  1.9e-143  2.6e-141  474.0   0.4   393   768   510   889   503   889 0.97 -
SOLCI007430400       -            797 EOG093601VD          -            768  6.5e-220  733.9  14.9   1   2   7.7e-08   1.1e-05   25.6   0.0   145   206    20    81     2    86 0.73 -
SOLCI007430400       -            797 EOG093601VD          -            768  6.5e-220  733.9  14.9   2   2  1.3e-213  1.8e-211  706.0  15.3    73   768    73   797    72   797 0.95 -
SOLCI003620000       -            743 EOG093601VD          -            768  5.8e-218  727.5   0.6   1   5   4.1e-06   0.00057   19.9   0.0   119   188    10    79     4    80 0.88 -
SOLCI003620000       -            743 EOG093601VD          -            768  5.8e-218  727.5   0.6   2   5   4.5e-09   6.2e-07   29.7   0.0   440   491    77   128    76   131 0.88 -
SOLCI003620000       -            743 EOG093601VD          -            768  5.8e-218  727.5   0.6   3   5   7.9e-19   1.1e-16   61.9   0.1   102   191   125   215   121   217 0.92 -
SOLCI003620000       -            743 EOG093601VD          -            768  5.8e-218  727.5   0.6   4   5     4e-18   5.6e-16   59.6   0.0   160   244   215   299   214   305 0.96 -
SOLCI003620000       -            743 EOG093601VD          -            768  5.8e-218  727.5   0.6   5   5  5.6e-171  7.7e-169  565.0   0.1   317   768   290   743   286   743 0.99 -
SOLCI003658300       -            765 EOG093601VD          -            768  2.6e-215  718.7   3.2   1   4   2.8e-18   3.9e-16   60.1   0.0    38   181    52   205    37   214 0.88 -
SOLCI003658300       -            765 EOG093601VD          -            768  2.6e-215  718.7   3.2   2   4   4.9e-30   6.8e-28   99.0   0.0   348   491   243   385   235   387 0.95 -
SOLCI003658300       -            765 EOG093601VD          -            768  2.6e-215  718.7   3.2   3   4   3.6e-35   4.9e-33  116.0   0.0    96   247   275   426   274   429 0.98 -
SOLCI003658300       -            765 EOG093601VD          -            768  2.6e-215  718.7   3.2   4   4  4.9e-141  6.7e-139  466.0   0.9   385   768   381   765   380   765 0.98 -
SOLCI005889000       -            891 EOG093601VD          -            768  5.3e-215  717.7   7.1   1   5   6.1e-14   8.4e-12   45.8   0.1   120   246    21   148     6   150 0.89 -
SOLCI005889000       -            891 EOG093601VD          -            768  5.3e-215  717.7   7.1   2   5     1e-22   1.4e-20   74.8   0.0   110   211   113   214   113   216 0.97 -
SOLCI005889000       -            891 EOG093601VD          -            768  5.3e-215  717.7   7.1   3   5   1.6e-22   2.2e-20   74.1   0.0    93   207   197   311   197   315 0.98 -
SOLCI005889000       -            891 EOG093601VD          -            768  5.3e-215  717.7   7.1   4   5   6.9e-32   9.5e-30  105.1   0.0    93   247   298   450   297   454 0.96 -
SOLCI005889000       -            891 EOG093601VD          -            768  5.3e-215  717.7   7.1   5   5    6e-137  8.3e-135  452.5   0.1   318   768   439   891   439   891 0.98 -
SOLCI000174900       -            830 EOG093601VD          -            768  1.9e-211  706.0   7.3   1   5   1.1e-35   1.6e-33  117.6   0.1   313   516    70   272    51   274 0.92 -
SOLCI000174900       -            830 EOG093601VD          -            768  1.9e-211  706.0   7.3   2   5   1.4e-28   1.9e-26   94.2   0.3    93   243   232   383   232   384 0.96 -
SOLCI000174900       -            830 EOG093601VD          -            768  1.9e-211  706.0   7.3   3   5     1e-21   1.4e-19   71.5   0.1    96   206   337   448   335   452 0.80 -
SOLCI000174900       -            830 EOG093601VD          -            768  1.9e-211  706.0   7.3   4   5   5.8e-15     8e-13   49.1   0.0   108   188   452   532   444   534 0.94 -
SOLCI000174900       -            830 EOG093601VD          -            768  1.9e-211  706.0   7.3   5   5  2.3e-123  3.2e-121  407.6   0.0   466   768   525   830   520   830 0.99 -
SOLCI007165500       -            811 EOG093601VD          -            768  7.1e-211  704.0  13.4   1   4   1.1e-31   1.5e-29  104.5   0.0   314   491    52   228    45   229 0.95 -
SOLCI007165500       -            811 EOG093601VD          -            768  7.1e-211  704.0  13.4   2   4   8.6e-25   1.2e-22   81.6   0.1    97   206   220   330   219   330 0.97 -
SOLCI007165500       -            811 EOG093601VD          -            768  7.1e-211  704.0  13.4   3   4   9.6e-27   1.3e-24   88.1   0.3    93   208   318   433   316   435 0.98 -
SOLCI007165500       -            811 EOG093601VD          -            768  7.1e-211  704.0  13.4   4   4  1.1e-139  1.6e-137  461.5   1.7   372   768   414   811   414   811 0.98 -
SOLCI003208000       -            804 EOG093601VD          -            768  2.9e-210  702.0   1.2   1   4   2.1e-08     3e-06   27.4   0.0   134   205    44   115    35   120 0.71 -
SOLCI003208000       -            804 EOG093601VD          -            768  2.9e-210  702.0   1.2   2   4   4.8e-21   6.5e-19   69.3   0.1   336   477    94   246    94   248 0.92 -
SOLCI003208000       -            804 EOG093601VD          -            768  2.9e-210  702.0   1.2   3   4   9.9e-34   1.4e-31  111.2   0.1   336   491   238   392   238   392 0.94 -
SOLCI003208000       -            804 EOG093601VD          -            768  2.9e-210  702.0   1.2   4   4  5.6e-156  7.7e-154  515.4   0.0   337   768   371   804   370   804 0.99 -
SOLCI007336400       -            882 EOG093601VD          -            768  5.5e-210  701.1  15.9   1   4   5.5e-24   7.5e-22   79.0   0.1   136   315    56   246    41   246 0.92 -
SOLCI007336400       -            882 EOG093601VD          -            768  5.5e-210  701.1  15.9   2   4   9.3e-84   1.3e-81  276.6   5.0    97   507   119   548   115   548 0.93 -
SOLCI007336400       -            882 EOG093601VD          -            768  5.5e-210  701.1  15.9   3   4   2.5e-23   3.4e-21   76.8   0.0   382   494   522   633   521   638 0.96 -
SOLCI007336400       -            882 EOG093601VD          -            768  5.5e-210  701.1  15.9   4   4     8e-91   1.1e-88  300.0   0.1   318   637   559   880   558   882 0.97 -
SOLCI005023500       -            858 EOG093601VD          -            768  6.3e-209  697.6  14.5   1   4     1e-18   1.4e-16   61.6   0.0   108   192    16   102     8   107 0.93 -
SOLCI005023500       -            858 EOG093601VD          -            768  6.3e-209  697.6  14.5   2   4   3.5e-12   4.9e-10   39.9   0.0   446   508   102   167   100   171 0.65 -
SOLCI005023500       -            858 EOG093601VD          -            768  6.3e-209  697.6  14.5   3   4     3e-37   4.1e-35  122.8   0.6   102   287   144   335   144   338 0.94 -
SOLCI005023500       -            858 EOG093601VD          -            768  6.3e-209  697.6  14.5   4   4  1.2e-152  1.6e-150  504.5   3.3   149   682   292   846   288   857 0.94 -
SOLCI004717000       -            722 EOG093601VD          -            768  3.4e-203  678.6   0.6   1   3     3e-17   4.1e-15   56.7   0.0    99   194   106   201    25   202 0.69 -
SOLCI004717000       -            722 EOG093601VD          -            768  3.4e-203  678.6   0.6   2   3   5.8e-29     8e-27   95.4   0.0   100   284   107   297   101   297 0.92 -
SOLCI004717000       -            722 EOG093601VD          -            768  3.4e-203  678.6   0.6   3   3  3.7e-162  5.1e-160  535.9   4.4   331   768   287   722   284   722 0.99 -
SOLCI007091600       -            804 EOG093601VD          -            768  3.3e-199  665.5   5.6   1   4   1.6e-11   2.2e-09   37.8   0.0   315   410    39   140    30   144 0.88 -
SOLCI007091600       -            804 EOG093601VD          -            768  3.3e-199  665.5   5.6   2   4   1.9e-17   2.6e-15   57.3   0.0   130   200   144   214   140   219 0.95 -
SOLCI007091600       -            804 EOG093601VD          -            768  3.3e-199  665.5   5.6   3   4   8.3e-32   1.1e-29  104.8   0.1   101   272   216   392   213   392 0.93 -
SOLCI007091600       -            804 EOG093601VD          -            768  3.3e-199  665.5   5.6   4   4  3.5e-146  4.9e-144  483.0   1.3   334   768   368   804   364   804 0.98 -
SOLCI003928300       -            929 EOG093601VD          -            768  7.4e-199  664.3   7.5   1   4     3e-10   4.1e-08   33.5   0.1   135   261    67   190    58   192 0.86 -
SOLCI003928300       -            929 EOG093601VD          -            768  7.4e-199  664.3   7.5   2   4   1.3e-30   1.8e-28  100.9   0.0   336   492   188   343   184   348 0.94 -
SOLCI003928300       -            929 EOG093601VD          -            768  7.4e-199  664.3   7.5   3   4   2.9e-26     4e-24   86.5   0.0    83   212   350   484   343   492 0.91 -
SOLCI003928300       -            929 EOG093601VD          -            768  7.4e-199  664.3   7.5   4   4  2.7e-134  3.7e-132  443.7   1.5   337   768   492   929   488   929 0.97 -
SOLCI004142200       -            791 EOG093601VD          -            768  7.6e-198  661.0   8.5   1   2   4.8e-06   0.00067   19.6   0.0   121   205    18   105    14   110 0.88 -
SOLCI004142200       -            791 EOG093601VD          -            768  7.6e-198  661.0   8.5   2   2  6.7e-192  9.2e-190  634.2   7.7   108   768   110   791   104   791 0.95 -
SOLCI001729000       -            853 EOG093601VD          -            768  3.9e-197  658.6   5.9   1   5   2.8e-28   3.8e-26   93.2   0.0   312   481    64   232    54   234 0.95 -
SOLCI001729000       -            853 EOG093601VD          -            768  3.9e-197  658.6   5.9   2   5   2.8e-30   3.8e-28   99.8   0.4    95   209   233   347   230   349 0.97 -
SOLCI001729000       -            853 EOG093601VD          -            768  3.9e-197  658.6   5.9   3   5     1e-20   1.4e-18   68.2   0.1    92   204   331   443   330   447 0.98 -
SOLCI001729000       -            853 EOG093601VD          -            768  3.9e-197  658.6   5.9   4   5   7.9e-29   1.1e-26   95.0   0.0   362   491   418   546   418   554 0.97 -
SOLCI001729000       -            853 EOG093601VD          -            768  3.9e-197  658.6   5.9   5   5  1.9e-101   2.6e-99  335.1   0.1   374   686   531   845   528   850 0.97 -
SOLCI001442000       -            759 EOG093601VD          -            768  1.3e-195  653.6   5.8   1   5   5.8e-05     0.008   16.1   0.0   119   188    19    88    12    96 0.93 -
SOLCI001442000       -            759 EOG093601VD          -            768  1.3e-195  653.6   5.8   2   5   1.9e-15   2.7e-13   50.7   0.0    96   190    97   191    89   191 0.96 -
SOLCI001442000       -            759 EOG093601VD          -            768  1.3e-195  653.6   5.8   3   5   2.2e-07     3e-05   24.1   0.0   438   488   185   239   185   240 0.78 -
SOLCI001442000       -            759 EOG093601VD          -            768  1.3e-195  653.6   5.8   4   5   4.2e-21   5.8e-19   69.4   0.1    92   213   229   350   228   351 0.97 -
SOLCI001442000       -            759 EOG093601VD          -            768  1.3e-195  653.6   5.8   5   5    4e-152  5.5e-150  502.7   1.3   358   768   347   759   345   759 0.98 -
SOLCI005192800       -            605 EOG093601VD          -            768  3.3e-193  645.6   0.4   1   3   2.3e-11   3.2e-09   37.2   0.0   115   206    33   124    20   126 0.94 -
SOLCI005192800       -            605 EOG093601VD          -            768  3.3e-193  645.6   0.4   2   3   9.6e-33   1.3e-30  107.9   0.0   317   491    52   225    47   226 0.96 -
SOLCI005192800       -            605 EOG093601VD          -            768  3.3e-193  645.6   0.4   3   3  2.3e-155  3.2e-153  513.4   0.2   369   768   205   605   204   605 0.99 -
SOLCI004828000       -            675 EOG093601VD          -            768  1.2e-191  640.4  17.5   1   3   5.6e-37   7.8e-35  121.9   1.8    34   247    13   236     5   237 0.93 -
SOLCI004828000       -            675 EOG093601VD          -            768  1.2e-191  640.4  17.5   2   3   1.5e-23     2e-21   77.6   0.2    93   240   183   330   182   334 0.97 -
SOLCI004828000       -            675 EOG093601VD          -            768  1.2e-191  640.4  17.5   3   3  4.7e-141  6.4e-139  466.1   3.4   336   768   243   675   243   675 0.99 -
SOLCI002033500       -            704 EOG093601VD          -            768  9.4e-191  637.5  10.8   1   3   1.9e-10   2.6e-08   34.2   0.0   143   206    11    74     3    75 0.91 -
SOLCI002033500       -            704 EOG093601VD          -            768  9.4e-191  637.5  10.8   2   3   1.6e-07   2.2e-05   24.6   0.0   167   207    66   106    63   110 0.89 -
SOLCI002033500       -            704 EOG093601VD          -            768  9.4e-191  637.5  10.8   3   3  2.6e-179  3.6e-177  592.6   8.9   149   768    79   704    76   704 0.93 -
SOLCI003056700       -            876 EOG093601VD          -            768  3.9e-190  635.5   0.4   1   5   5.9e-14   8.2e-12   45.8   0.0   397   491    97   190    73   191 0.86 -
SOLCI003056700       -            876 EOG093601VD          -            768  3.9e-190  635.5   0.4   2   5   6.7e-31   9.3e-29  101.8   0.0    93   241   178   326   177   329 0.98 -
SOLCI003056700       -            876 EOG093601VD          -            768  3.9e-190  635.5   0.4   3   5   3.1e-18   4.2e-16   60.0   0.0    99   205   285   391   283   392 0.91 -
SOLCI003056700       -            876 EOG093601VD          -            768  3.9e-190  635.5   0.4   4   5   1.2e-33   1.7e-31  110.9   0.1    93   275   380   565   378   567 0.93 -
SOLCI003056700       -            876 EOG093601VD          -            768  3.9e-190  635.5   0.4   5   5  2.2e-104    3e-102  344.8   0.0   393   766   496   869   490   871 0.96 -
SOLCI002194900       -            720 EOG093601VD          -            768  1.3e-189  633.7   0.0   1   3   4.3e-06   0.00059   19.8   0.0   116   187    12    83     1    84 0.92 -
SOLCI002194900       -            720 EOG093601VD          -            768  1.3e-189  633.7   0.0   2   3     7e-33   9.7e-31  108.4   0.0   337   509    81   254    79   264 0.93 -
SOLCI002194900       -            720 EOG093601VD          -            768  1.3e-189  633.7   0.0   3   3  4.9e-153  6.8e-151  505.7   0.1   317   768   262   720   255   720 0.96 -
SOLCI002776600       -            596 EOG093601VD          -            768    4e-189  632.1   0.3   1   3   6.7e-17   9.2e-15   55.5   0.0   122   247    31   156    16   159 0.94 -
SOLCI002776600       -            596 EOG093601VD          -            768    4e-189  632.1   0.3   2   3     5e-24   6.8e-22   79.1   0.0    98   204   108   214   106   217 0.97 -
SOLCI002776600       -            596 EOG093601VD          -            768    4e-189  632.1   0.3   3   3  2.4e-154  3.3e-152  510.1   0.3   334   768   161   596   157   596 0.98 -
SOLCI000643300       -            605 EOG093601VD          -            768  1.6e-188  630.1   0.0   1   3   2.3e-28   3.1e-26   93.5   0.0   313   511    43   246    24   248 0.91 -
SOLCI000643300       -            605 EOG093601VD          -            768  1.6e-188  630.1   0.0   2   3   5.3e-35   7.2e-33  115.4   0.0    97   272   114   293   110   293 0.97 -
SOLCI000643300       -            605 EOG093601VD          -            768  1.6e-188  630.1   0.0   3   3  2.4e-131  3.3e-129  434.0   0.0   350   768   184   605   181   605 0.98 -
SOLCI002302700       -            744 EOG093601VD          -            768  1.4e-187  627.1   3.3   1   3   6.3e-26   8.7e-24   85.4   0.0    67   206    81   229    52   230 0.69 -
SOLCI002302700       -            744 EOG093601VD          -            768  1.4e-187  627.1   3.3   2   3   9.2e-26   1.3e-23   84.9   0.0    93   193   217   317   215   320 0.97 -
SOLCI002302700       -            744 EOG093601VD          -            768  1.4e-187  627.1   3.3   3   3  6.6e-143    9e-141  472.2   1.2   336   768   308   744   308   744 0.97 -
SOLCI001935300       -            662 EOG093601VD          -            768  1.9e-187  626.6   0.1   1   3   6.7e-14   9.2e-12   45.6   0.0   109   191    51   133    35   136 0.93 -
SOLCI001935300       -            662 EOG093601VD          -            768  1.9e-187  626.6   0.1   2   3   2.5e-28   3.4e-26   93.3   0.0   342   480   132   270   132   278 0.93 -
SOLCI001935300       -            662 EOG093601VD          -            768  1.9e-187  626.6   0.1   3   3  1.7e-151  2.4e-149  500.6   0.1   360   768   252   662   251   662 0.98 -
SOLCI001462000       -            731 EOG093601VD          -            768  3.3e-187  625.8   4.9   1   4   0.00021     0.029   14.2   0.0   128   203    36   113    25   115 0.84 -
SOLCI001462000       -            731 EOG093601VD          -            768  3.3e-187  625.8   4.9   2   4   5.7e-20   7.8e-18   65.7   0.0    98   206   109   217   102   217 0.88 -
SOLCI001462000       -            731 EOG093601VD          -            768  3.3e-187  625.8   4.9   3   4   8.9e-21   1.2e-18   68.4   0.0   155   261   197   307   196   308 0.92 -
SOLCI001462000       -            731 EOG093601VD          -            768  3.3e-187  625.8   4.9   4   4  7.8e-151  1.1e-148  498.4   1.7   336   768   296   731   294   731 0.97 -
SOLCI005243300       -            654 EOG093601VD          -            768  9.3e-187  624.3   7.0   1   2   1.6e-22   2.2e-20   74.2   0.4    97   202    68   173    58   176 0.95 -
SOLCI005243300       -            654 EOG093601VD          -            768  9.3e-187  624.3   7.0   2   2  1.3e-168  1.8e-166  557.2   1.9   285   768   165   654   162   654 0.97 -
SOLCI005158000       -            837 EOG093601VD          -            768  5.5e-186  621.7  19.6   1   5     0.058       7.9    6.2   0.1   217   262    22    68     4    77 0.69 -
SOLCI005158000       -            837 EOG093601VD          -            768  5.5e-186  621.7  19.6   2   5   1.7e-26   2.3e-24   87.3   0.1    79   206    90   222    60   222 0.88 -
SOLCI005158000       -            837 EOG093601VD          -            768  5.5e-186  621.7  19.6   3   5   3.4e-23   4.7e-21   76.4   0.8    95   206   212   323   209   327 0.97 -
SOLCI005158000       -            837 EOG093601VD          -            768  5.5e-186  621.7  19.6   4   5   2.8e-19   3.8e-17   63.4   0.1   107   206   326   425   322   425 0.94 -
SOLCI005158000       -            837 EOG093601VD          -            768  5.5e-186  621.7  19.6   5   5  1.9e-125  2.6e-123  414.5   4.3   343   768   410   837   409   837 0.98 -
SOLCI002358400       -            745 EOG093601VD          -            768  1.1e-185  620.8  18.5   1   4   8.7e-20   1.2e-17   65.1   0.1   347   494    27   173    13   186 0.82 -
SOLCI002358400       -            745 EOG093601VD          -            768  1.1e-185  620.8  18.5   2   4   6.9e-06   0.00095   19.1   0.0   159   206   154   201   154   201 0.96 -
SOLCI002358400       -            745 EOG093601VD          -            768  1.1e-185  620.8  18.5   3   4     1e-32   1.4e-30  107.8   3.1   344   491   187   333   176   333 0.96 -
SOLCI002358400       -            745 EOG093601VD          -            768  1.1e-185  620.8  18.5   4   4  4.3e-140    6e-138  462.9   1.1   342   768   317   745   316   745 0.99 -
SOLCI002236200       -            721 EOG093601VD          -            768  5.4e-185  618.5   5.3   1   5   4.5e-15   6.2e-13   49.5   0.1   129   194    28    94    10   102 0.85 -
SOLCI002236200       -            721 EOG093601VD          -            768  5.4e-185  618.5   5.3   2   5   1.7e-23   2.4e-21   77.3   0.0    97   208   101   213    96   217 0.95 -
SOLCI002236200       -            721 EOG093601VD          -            768  5.4e-185  618.5   5.3   3   5   1.5e-16   2.1e-14   54.3   0.5    96   183   202   290   201   290 0.95 -
SOLCI002236200       -            721 EOG093601VD          -            768  5.4e-185  618.5   5.3   4   5   3.9e-35   5.4e-33  115.8   0.0   348   482   272   405   270   407 0.96 -
SOLCI002236200       -            721 EOG093601VD          -            768  5.4e-185  618.5   5.3   5   5    1e-106  1.4e-104  352.6   0.0   350   681   375   710   374   716 0.96 -
SOLCI001442100       -            653 EOG093601VD          -            768  2.3e-184  616.4   0.2   1   3   5.9e-18   8.1e-16   59.0   0.0   102   206    68   172    21   173 0.84 -
SOLCI001442100       -            653 EOG093601VD          -            768  2.3e-184  616.4   0.2   2   3   1.4e-22   1.9e-20   74.4   0.0    96   190   163   257   160   259 0.96 -
SOLCI001442100       -            653 EOG093601VD          -            768  2.3e-184  616.4   0.2   3   3  6.5e-149    9e-147  492.1   0.0   370   768   254   653   253   653 0.98 -
SOLCI005367200       -            658 EOG093601VD          -            768  4.6e-184  615.4   3.5   1   3   4.3e-13   5.9e-11   42.9   0.0    93   192    36   131    25   133 0.91 -
SOLCI005367200       -            658 EOG093601VD          -            768  4.6e-184  615.4   3.5   2   3     1e-26   1.4e-24   88.0   0.0   342   492   129   278   129   280 0.79 -
SOLCI005367200       -            658 EOG093601VD          -            768  4.6e-184  615.4   3.5   3   3  9.6e-150  1.3e-147  494.8   1.5   373   768   261   658   260   658 0.98 -
SOLCI007495500       -            738 EOG093601VD          -            768  7.9e-184  614.6  16.2   1   2   1.9e-21   2.6e-19   70.6   0.2   361   491     4   136     1   136 0.55 -
SOLCI007495500       -            738 EOG093601VD          -            768  7.9e-184  614.6  16.2   2   2  3.3e-168  4.6e-166  555.9  10.8    42   680    63   731    63   737 0.94 -
SOLCI004780800       -            688 EOG093601VD          -            768  2.8e-183  612.8   2.7   1   1  1.6e-182  2.1e-180  603.3   2.7   133   768    30   688    18   688 0.94 -
SOLCI002908200       -            626 EOG093601VD          -            768  1.7e-182  610.2   0.2   1   3   7.9e-11   1.1e-08   35.5   0.1   415   491    33   109    27   110 0.94 -
SOLCI002908200       -            626 EOG093601VD          -            768  1.7e-182  610.2   0.2   2   3   2.2e-23     3e-21   77.0   0.0    91   206    95   210    92   213 0.97 -
SOLCI002908200       -            626 EOG093601VD          -            768  1.7e-182  610.2   0.2   3   3  1.5e-154    2e-152  510.7   0.0   342   768   194   626   194   626 0.97 -
SOLCI000001500       -            642 EOG093601VD          -            768  1.3e-181  607.3   3.7   1   1  1.2e-181  1.7e-179  600.3   3.7   175   768    26   642    21   642 0.95 -
SOLCI003282300       -            649 EOG093601VD          -            768  3.8e-181  605.7  19.4   1   6   1.3e-20   1.7e-18   67.9   0.0   317   509    21   213    13   221 0.83 -
SOLCI003282300       -            649 EOG093601VD          -            768  3.8e-181  605.7  19.4   2   6   2.2e-19     3e-17   63.8   0.4    97   206   183   293   182   293 0.96 -
SOLCI003282300       -            649 EOG093601VD          -            768  3.8e-181  605.7  19.4   3   6   7.9e-38   1.1e-35  124.8   0.8   313   513   217   419   214   422 0.96 -
SOLCI003282300       -            649 EOG093601VD          -            768  3.8e-181  605.7  19.4   4   6   2.2e-30     3e-28  100.2   0.1    96   269   284   461   282   461 0.96 -
SOLCI003282300       -            649 EOG093601VD          -            768  3.8e-181  605.7  19.4   5   6   1.4e-23     2e-21   77.6   0.2    93   209   382   498   382   503 0.97 -
SOLCI003282300       -            649 EOG093601VD          -            768  3.8e-181  605.7  19.4   6   6   3.8e-67   5.3e-65  221.7   0.2   421   639   425   647   420   649 0.96 -
SOLCI003893100       -            755 EOG093601VD          -            768  5.1e-181  605.3  12.2   1   3   3.7e-32   5.1e-30  106.0   1.7   111   290    63   248    48   251 0.89 -
SOLCI003893100       -            755 EOG093601VD          -            768  5.1e-181  605.3  12.2   2   3   7.6e-25     1e-22   81.8   0.2    97   192   251   346   246   359 0.95 -
SOLCI003893100       -            755 EOG093601VD          -            768  5.1e-181  605.3  12.2   3   3  3.5e-128  4.8e-126  423.5   0.4   381   767   363   751   350   752 0.98 -
SOLCI004243500       -            688 EOG093601VD          -            768  3.8e-179  599.1   4.4   1   4   2.4e-09   3.3e-07   30.6   0.0   440   529    32   120    13   125 0.89 -
SOLCI004243500       -            688 EOG093601VD          -            768  3.8e-179  599.1   4.4   2   4   4.4e-11     6e-09   36.3   0.0   336   389   123   176   116   179 0.61 -
SOLCI004243500       -            688 EOG093601VD          -            768  3.8e-179  599.1   4.4   3   4   3.3e-25   4.6e-23   83.0   0.2    82   206   179   308   176   311 0.94 -
SOLCI004243500       -            688 EOG093601VD          -            768  3.8e-179  599.1   4.4   4   4  6.1e-142  8.4e-140  469.0   0.5   363   768   282   688   281   688 0.99 -
SOLCI002338600       -            706 EOG093601VD          -            768  3.8e-179  599.1   5.7   1   3   4.4e-16   6.1e-14   52.8   0.1   120   207    34   123    16   128 0.87 -
SOLCI002338600       -            706 EOG093601VD          -            768  3.8e-179  599.1   5.7   2   3   3.6e-33   4.9e-31  109.4   0.2   108   290   126   314   121   316 0.94 -
SOLCI002338600       -            706 EOG093601VD          -            768  3.8e-179  599.1   5.7   3   3  6.5e-138  8.9e-136  455.7   0.2   352   768   288   706   287   706 0.98 -
SOLCI000914500       -            833 EOG093601VD          -            768  1.1e-178  597.6  25.6   1   4   6.7e-13   9.3e-11   42.3   0.0   166   257    67   163    59   172 0.84 -
SOLCI000914500       -            833 EOG093601VD          -            768  1.1e-178  597.6  25.6   2   4   4.8e-17   6.5e-15   56.0   0.6   114   245   117   255   114   257 0.90 -
SOLCI000914500       -            833 EOG093601VD          -            768  1.1e-178  597.6  25.6   3   4   3.1e-23   4.3e-21   76.5   1.5   334   507   154   340   150   344 0.82 -
SOLCI000914500       -            833 EOG093601VD          -            768  1.1e-178  597.6  25.6   4   4  7.6e-139    1e-136  458.8   8.0    96   683   207   823   206   829 0.91 -
SOLCI007470700       -            854 EOG093601VD          -            768  1.2e-178  597.4   9.3   1   6   5.1e-34   6.9e-32  112.2   0.0   313   504    17   212    11   218 0.92 -
SOLCI007470700       -            854 EOG093601VD          -            768  1.2e-178  597.4   9.3   2   6   7.3e-14     1e-11   45.5   0.1   110   218   201   307   198   313 0.88 -
SOLCI007470700       -            854 EOG093601VD          -            768  1.2e-178  597.4   9.3   3   6   2.3e-09   3.1e-07   30.6   0.0   109   181   299   371   295   371 0.86 -
SOLCI007470700       -            854 EOG093601VD          -            768  1.2e-178  597.4   9.3   4   6   4.6e-34   6.4e-32  112.3   0.1   350   493   357   499   356   500 0.97 -
SOLCI007470700       -            854 EOG093601VD          -            768  1.2e-178  597.4   9.3   5   6   2.7e-27   3.8e-25   89.9   0.0    95   208   487   601   484   604 0.96 -
SOLCI007470700       -            854 EOG093601VD          -            768  1.2e-178  597.4   9.3   6   6   3.2e-70   4.5e-68  231.8   0.3   389   642   599   854   598   854 0.97 -
SOLCI006485100       -            894 EOG093601VD          -            768  1.4e-178  597.2   9.5   1   4   8.1e-34   1.1e-31  111.5   0.1    41   211    99   278    75   283 0.90 -
SOLCI006485100       -            894 EOG093601VD          -            768  1.4e-178  597.2   9.5   2   4     1e-12   1.4e-10   41.7   0.0   112   190   281   359   275   361 0.84 -
SOLCI006485100       -            894 EOG093601VD          -            768  1.4e-178  597.2   9.5   3   4   2.6e-20   3.6e-18   66.8   0.1   155   270   355   474   354   477 0.95 -
SOLCI006485100       -            894 EOG093601VD          -            768  1.4e-178  597.2   9.5   4   4  6.3e-120  8.6e-118  396.2   0.5   334   768   452   893   450   893 0.97 -
SOLCI000442200       -            742 EOG093601VD          -            768  1.4e-178  597.2   9.2   1   9   4.6e-08   6.3e-06   26.3   0.1   153   491    52   105    33   105 0.53 -
SOLCI000442200       -            742 EOG093601VD          -            768  1.4e-178  597.2   9.2   2   9   1.8e-07   2.4e-05   24.4   0.1   435   477    79   122    79   125 0.89 -
SOLCI000442200       -            742 EOG093601VD          -            768  1.4e-178  597.2   9.2   3   9   2.9e-08     4e-06   27.0   0.0   449   494   125   170   121   172 0.79 -
SOLCI000442200       -            742 EOG093601VD          -            768  1.4e-178  597.2   9.2   4   9   5.3e-08   7.3e-06   26.1   0.0   159   205   151   197   151   204 0.95 -
SOLCI000442200       -            742 EOG093601VD          -            768  1.4e-178  597.2   9.2   5   9   1.4e-05    0.0019   18.1   0.0   439   476   177   214   170   217 0.72 -
SOLCI000442200       -            742 EOG093601VD          -            768  1.4e-178  597.2   9.2   6   9   3.1e-09   4.3e-07   30.2   0.0   153   207   207   261   202   266 0.92 -
SOLCI000442200       -            742 EOG093601VD          -            768  1.4e-178  597.2   9.2   7   9   1.9e-09   2.6e-07   30.9   0.0   148   206   264   322   260   326 0.87 -
SOLCI000442200       -            742 EOG093601VD          -            768  1.4e-178  597.2   9.2   8   9   0.00011     0.016   15.1   0.0   451   489   313   351   308   354 0.53 -
SOLCI000442200       -            742 EOG093601VD          -            768  1.4e-178  597.2   9.2   9   9  3.5e-137  4.9e-135  453.3   0.1   338   744   333   741   331   742 0.98 -
SOLCI005365800       -            676 EOG093601VD          -            768  1.5e-178  597.1   7.1   1   5   2.2e-05    0.0031   17.4   0.0   434   488    82   137    70   139 0.68 -
SOLCI005365800       -            676 EOG093601VD          -            768  1.5e-178  597.1   7.1   2   5    0.0012      0.17   11.7   0.0   161   193   126   158   123   160 0.89 -
SOLCI005365800       -            676 EOG093601VD          -            768  1.5e-178  597.1   7.1   3   5   3.2e-09   4.4e-07   30.1   0.1   441   491   152   202   151   204 0.80 -
SOLCI005365800       -            676 EOG093601VD          -            768  1.5e-178  597.1   7.1   4   5   3.9e-07   5.4e-05   23.2   0.0   163   207   190   234   189   240 0.90 -
SOLCI005365800       -            676 EOG093601VD          -            768  1.5e-178  597.1   7.1   5   5  3.3e-160  4.5e-158  529.4   0.6   335   768   241   676   235   676 0.98 -
SOLCI005586600       -            624 EOG093601VD          -            768  2.1e-178  596.7   3.8   1   2   2.8e-29   3.8e-27   96.5   0.0   314   484    41   206    34   208 0.96 -
SOLCI005586600       -            624 EOG093601VD          -            768  2.1e-178  596.7   3.8   2   2  1.4e-153  1.9e-151  507.5   1.7   342   768   197   624   197   624 0.98 -
SOLCI003674400       -            758 EOG093601VD          -            768  3.2e-177  592.8  11.6   1   4   1.2e-17   1.7e-15   58.0   0.0   315   489    16   185     8   187 0.65 -
SOLCI003674400       -            758 EOG093601VD          -            768  3.2e-177  592.8  11.6   2   4   2.1e-06   0.00029   20.9   0.0   346   390   175   219   171   221 0.92 -
SOLCI003674400       -            758 EOG093601VD          -            768  3.2e-177  592.8  11.6   3   4   9.6e-27   1.3e-24   88.1   1.3   154   285   197   335   192   335 0.80 -
SOLCI003674400       -            758 EOG093601VD          -            768  3.2e-177  592.8  11.6   4   4  6.6e-134  9.1e-132  442.5   4.3   341   768   334   758   333   758 0.98 -
SOLCI000800800       -            842 EOG093601VD          -            768  5.8e-177  591.9   9.9   1   5   3.9e-26   5.3e-24   86.1   0.0   117   246    58   184    48   185 0.92 -
SOLCI000800800       -            842 EOG093601VD          -            768  5.8e-177  591.9   9.9   2   5   1.7e-24   2.3e-22   80.7   0.4   115   207   154   246   153   252 0.95 -
SOLCI000800800       -            842 EOG093601VD          -            768  5.8e-177  591.9   9.9   3   5   1.2e-23   1.6e-21   77.9   0.0    83   208   254   384   248   388 0.91 -
SOLCI000800800       -            842 EOG093601VD          -            768  5.8e-177  591.9   9.9   4   5   1.2e-21   1.7e-19   71.2   0.1   361   491   389   519   384   523 0.67 -
SOLCI000800800       -            842 EOG093601VD          -            768  5.8e-177  591.9   9.9   5   5   1.3e-91   1.8e-89  302.6   0.0   362   674   527   840   523   842 0.97 -
SOLCI003387500       -            695 EOG093601VD          -            768  1.8e-176  590.3   0.6   1   2   3.2e-30   4.5e-28   99.6   0.0   314   493    69   248    66   252 0.95 -
SOLCI003387500       -            695 EOG093601VD          -            768  1.8e-176  590.3   0.6   2   2  6.7e-148  9.3e-146  488.7   0.4   346   768   271   695   250   695 0.96 -
SOLCI001403200       -            693 EOG093601VD          -            768  2.1e-175  586.8   1.7   1   3     5e-16   6.8e-14   52.7   0.0   128   202    26   100     9   102 0.91 -
SOLCI001403200       -            693 EOG093601VD          -            768  2.1e-175  586.8   1.7   2   3   1.9e-31   2.6e-29  103.6   0.0    94   249    93   248    89   254 0.97 -
SOLCI001403200       -            693 EOG093601VD          -            768  2.1e-175  586.8   1.7   3   3  7.6e-131    1e-128  432.3   0.2   332   768   251   693   247   693 0.97 -
SOLCI000868000       -            709 EOG093601VD          -            768  9.4e-175  584.6  12.2   1   5   3.9e-16   5.3e-14   53.0   0.1   112   206    20   114     6   119 0.93 -
SOLCI000868000       -            709 EOG093601VD          -            768  9.4e-175  584.6  12.2   2   5     2e-30   2.8e-28  100.3   0.4   350   491   106   246   106   248 0.97 -
SOLCI000868000       -            709 EOG093601VD          -            768  9.4e-175  584.6  12.2   3   5   5.2e-21   7.1e-19   69.1   0.0    93   191   234   333   233   336 0.76 -
SOLCI000868000       -            709 EOG093601VD          -            768  9.4e-175  584.6  12.2   4   5   1.5e-22     2e-20   74.2   0.1   155   248   328   421   326   425 0.96 -
SOLCI000868000       -            709 EOG093601VD          -            768  9.4e-175  584.6  12.2   5   5   1.9e-94   2.6e-92  312.0   0.1   434   685   429   683   421   698 0.96 -
SOLCI003824000       -            685 EOG093601VD          -            768  2.8e-174  583.0   0.1   1   3   4.7e-08   6.5e-06   26.3   0.0   342   410    20    88    12    95 0.84 -
SOLCI003824000       -            685 EOG093601VD          -            768  2.8e-174  583.0   0.1   2   3   8.5e-36   1.2e-33  118.0   0.0   316   492    95   270    89   277 0.97 -
SOLCI003824000       -            685 EOG093601VD          -            768  2.8e-174  583.0   0.1   3   3  9.9e-132  1.4e-129  435.3   0.4   365   768   280   685   274   685 0.99 -
SOLCI004937200       -            610 EOG093601VD          -            768  5.2e-173  578.8   0.0   1   3   1.5e-11     2e-09   37.9   0.0   122   189    11    79     2    86 0.84 -
SOLCI004937200       -            610 EOG093601VD          -            768  5.2e-173  578.8   0.0   2   3   3.1e-21   4.2e-19   69.9   0.1    96   203    87   194    83   196 0.97 -
SOLCI004937200       -            610 EOG093601VD          -            768  5.2e-173  578.8   0.0   3   3  3.5e-145  4.8e-143  479.8   0.1   336   768   175   610   172   610 0.98 -
SOLCI004716000       -            622 EOG093601VD          -            768  2.5e-172  576.6  16.4   1   3   1.5e-23   2.1e-21   77.5   0.2   121   206    55   140    37   140 0.93 -
SOLCI004716000       -            622 EOG093601VD          -            768  2.5e-172  576.6  16.4   2   3   5.5e-29   7.5e-27   95.5   0.7    96   206   131   241   129   243 0.98 -
SOLCI004716000       -            622 EOG093601VD          -            768  2.5e-172  576.6  16.4   3   3  1.8e-129  2.5e-127  427.7   4.2   381   768   233   622   232   622 0.98 -
SOLCI001670900       -            653 EOG093601VD          -            768  3.9e-172  575.9   0.6   1   2   2.8e-15   3.8e-13   50.2   0.0   103   226    68   191    52   197 0.90 -
SOLCI001670900       -            653 EOG093601VD          -            768  3.9e-172  575.9   0.6   2   2  1.3e-158  1.8e-156  524.1   0.6   315   768   197   653   192   653 0.98 -
SOLCI005795600       -            687 EOG093601VD          -            768  8.3e-172  574.8   0.1   1   3   1.1e-21   1.5e-19   71.4   0.0    34   198    17   194     7   201 0.73 -
SOLCI005795600       -            687 EOG093601VD          -            768  8.3e-172  574.8   0.1   2   3     1e-17   1.4e-15   58.2   0.0    96   208   193   306   185   307 0.88 -
SOLCI005795600       -            687 EOG093601VD          -            768  8.3e-172  574.8   0.1   3   3  1.6e-138  2.2e-136  457.7   0.7   354   768   269   687   269   687 0.98 -
SOLCI002951600       -            850 EOG093601VD          -            768  1.3e-171  574.2   5.2   1   2   1.5e-73     2e-71  242.9   0.8   111   494    49   456     7   475 0.90 -
SOLCI002951600       -            850 EOG093601VD          -            768  1.3e-171  574.2   5.2   2   2   7.5e-99     1e-96  326.5   0.3   317   676   482   843   470   849 0.97 -
SOLCI003784400       -            884 EOG093601VD          -            768  3.5e-171  572.8  11.7   1   5     5e-12   6.8e-10   39.4   0.0   190   287    49   152    41   156 0.86 -
SOLCI003784400       -            884 EOG093601VD          -            768  3.5e-171  572.8  11.7   2   5   1.1e-27   1.5e-25   91.2   0.1    96   211   157   272   153   279 0.97 -
SOLCI003784400       -            884 EOG093601VD          -            768  3.5e-171  572.8  11.7   3   5   3.4e-36   4.7e-34  119.3   0.0   338   492   282   439   277   443 0.95 -
SOLCI003784400       -            884 EOG093601VD          -            768  3.5e-171  572.8  11.7   4   5    0.0017      0.23   11.2   0.0   179   207   446   474   439   480 0.51 -
SOLCI003784400       -            884 EOG093601VD          -            768  3.5e-171  572.8  11.7   5   5   3.1e-95   4.3e-93  314.6   2.0   360   768   480   884   477   884 0.95 -
SOLCI002774900       -            751 EOG093601VD          -            768  9.9e-171  571.3   8.2   1   3   4.9e-32   6.7e-30  105.6   0.0    98   244    42   189    31   197 0.91 -
SOLCI002774900       -            751 EOG093601VD          -            768  9.9e-171  571.3   8.2   2   3   3.4e-39   4.7e-37  129.2   0.3   323   492   186   355   186   358 0.96 -
SOLCI002774900       -            751 EOG093601VD          -            768  9.9e-171  571.3   8.2   3   3  2.8e-105  3.8e-103  347.8   1.7   289   679   346   748   345   751 0.96 -
SOLCI002051400       -            666 EOG093601VD          -            768  3.3e-170  569.5   7.5   1   4    0.0013      0.17   11.7   0.0   314   370    42    98    33   105 0.89 -
SOLCI002051400       -            666 EOG093601VD          -            768  3.3e-170  569.5   7.5   2   4   8.5e-13   1.2e-10   42.0   0.1    83   189    90   205    89   207 0.83 -
SOLCI002051400       -            666 EOG093601VD          -            768  3.3e-170  569.5   7.5   3   4   2.1e-10   2.9e-08   34.1   0.0   149   207   196   254   194   256 0.94 -
SOLCI002051400       -            666 EOG093601VD          -            768  3.3e-170  569.5   7.5   4   4    1e-149  1.4e-147  494.7   1.9   347   768   242   666   241   666 0.98 -
SOLCI004830600       -            765 EOG093601VD          -            768  1.1e-169  567.8   2.6   1   6   7.8e-10   1.1e-07   32.2   0.0   119   190    12    83     3    84 0.89 -
SOLCI004830600       -            765 EOG093601VD          -            768  1.1e-169  567.8   2.6   2   6   4.2e-11   5.8e-09   36.4   0.0   440   492    79   131    78   133 0.82 -
SOLCI004830600       -            765 EOG093601VD          -            768  1.1e-169  567.8   2.6   3   6   4.8e-27   6.7e-25   89.1   0.0    96   233   121   258   119   264 0.97 -
SOLCI004830600       -            765 EOG093601VD          -            768  1.1e-169  567.8   2.6   4   6   5.8e-24   7.9e-22   78.9   0.1   417   524   272   382   266   383 0.91 -
SOLCI004830600       -            765 EOG093601VD          -            768  1.1e-169  567.8   2.6   5   6   1.8e-32   2.5e-30  107.0   0.0    63   206   363   513   361   516 0.93 -
SOLCI004830600       -            765 EOG093601VD          -            768  1.1e-169  567.8   2.6   6   6   2.4e-76   3.3e-74  252.1   0.1   383   638   507   764   506   765 0.97 -
SOLCI001781600       -            651 EOG093601VD          -            768    3e-169  566.4   0.0   1   3   8.4e-09   1.2e-06   28.8   0.0   121   208    46   135    39   136 0.90 -
SOLCI001781600       -            651 EOG093601VD          -            768    3e-169  566.4   0.0   2   3   6.4e-21   8.8e-19   68.8   0.0    92   187   120   216   118   218 0.95 -
SOLCI001781600       -            651 EOG093601VD          -            768    3e-169  566.4   0.0   3   3  3.1e-145  4.3e-143  479.9   0.1   336   768   213   651   213   651 0.96 -
SOLCI002364300       -            528 EOG093601VD          -            768  8.2e-169  564.9   5.5   1   2   3.3e-12   4.5e-10   40.0   0.0   347   427     4    83     2    86 0.92 -
SOLCI002364300       -            528 EOG093601VD          -            768  8.2e-169  564.9   5.5   2   2  1.9e-157  2.6e-155  520.3   5.3   334   768    92   528    89   528 0.98 -
SOLCI007220200       -            850 EOG093601VD          -            768  7.1e-168  561.9  10.5   1   5   7.6e-13     1e-10   42.1   0.1   117   207    26   117     8   121 0.80 -
SOLCI007220200       -            850 EOG093601VD          -            768  7.1e-168  561.9  10.5   2   5   3.1e-20   4.3e-18   66.6   0.0   100   206   111   215   105   220 0.87 -
SOLCI007220200       -            850 EOG093601VD          -            768  7.1e-168  561.9  10.5   3   5   3.2e-23   4.4e-21   76.4   0.0   380   507   206   340   205   346 0.88 -
SOLCI007220200       -            850 EOG093601VD          -            768  7.1e-168  561.9  10.5   4   5   6.9e-28   9.5e-26   91.9   0.6   108   287   324   514   320   518 0.91 -
SOLCI007220200       -            850 EOG093601VD          -            768  7.1e-168  561.9  10.5   5   5   4.1e-91   5.7e-89  300.9   1.3   344   674   514   846   512   849 0.97 -
SOLCI003177800       -            637 EOG093601VD          -            768  1.5e-167  560.8   2.1   1   3   5.6e-43   7.7e-41  141.8   0.1   220   446    39   283     9   287 0.87 -
SOLCI003177800       -            637 EOG093601VD          -            768  1.5e-167  560.8   2.1   2   3   7.1e-31   9.7e-29  101.8   0.0    97   250   219   372   215   373 0.97 -
SOLCI003177800       -            637 EOG093601VD          -            768  1.5e-167  560.8   2.1   3   3  1.6e-100   2.1e-98  332.1   0.1   337   681   276   630   276   634 0.95 -
SOLCI002977100       -            630 EOG093601VD          -            768    4e-167  559.4   0.2   1   2   4.7e-25   6.5e-23   82.5   0.0   316   489    44   216    38   219 0.96 -
SOLCI002977100       -            630 EOG093601VD          -            768    4e-167  559.4   0.2   2   2  1.6e-144  2.2e-142  477.5   0.9   353   768   213   630   211   630 0.98 -
SOLCI001304300       -            741 EOG093601VD          -            768  5.3e-167  559.0   8.0   1   3   1.4e-07     2e-05   24.7   0.0   401   491    50   138    29   139 0.82 -
SOLCI001304300       -            741 EOG093601VD          -            768  5.3e-167  559.0   8.0   2   3   3.3e-32   4.6e-30  106.1   0.2    97   286   130   325   127   326 0.95 -
SOLCI001304300       -            741 EOG093601VD          -            768  5.3e-167  559.0   8.0   3   3  7.9e-131  1.1e-128  432.3   2.5   341   757   323   741   321   741 0.98 -
SOLCI005700900       -            705 EOG093601VD          -            768  3.8e-165  552.8  22.9   1   4   5.5e-15   7.6e-13   49.2   0.2   151   246    49   145    42   147 0.92 -
SOLCI005700900       -            705 EOG093601VD          -            768  3.8e-165  552.8  22.9   2   4   1.9e-36   2.6e-34  120.2   3.9    33   191   125   292   120   295 0.90 -
SOLCI005700900       -            705 EOG093601VD          -            768  3.8e-165  552.8  22.9   3   4   2.7e-36   3.7e-34  119.7   1.3   354   491   272   408   270   409 0.96 -
SOLCI005700900       -            705 EOG093601VD          -            768  3.8e-165  552.8  22.9   4   4   4.3e-91     6e-89  300.9   0.2   381   671   400   692   399   701 0.97 -
SOLCI001691100       -            844 EOG093601VD          -            768  2.1e-163  547.1   8.5   1   6   1.2e-07   1.6e-05   25.0   0.0   186   283    54   159    44   165 0.85 -
SOLCI001691100       -            844 EOG093601VD          -            768  2.1e-163  547.1   8.5   2   6   6.5e-27   8.9e-25   88.7   0.1    95   210   167   282   161   284 0.97 -
SOLCI001691100       -            844 EOG093601VD          -            768  2.1e-163  547.1   8.5   3   6   5.1e-29   6.9e-27   95.6   0.0    93   239   266   412   266   413 0.99 -
SOLCI001691100       -            844 EOG093601VD          -            768  2.1e-163  547.1   8.5   4   6   1.3e-22   1.8e-20   74.4   0.0    92   208   366   482   364   488 0.94 -
SOLCI001691100       -            844 EOG093601VD          -            768  2.1e-163  547.1   8.5   5   6   8.4e-08   1.2e-05   25.5   0.2   266   317   480   535   479   536 0.86 -
SOLCI001691100       -            844 EOG093601VD          -            768  2.1e-163  547.1   8.5   6   6     7e-85   9.6e-83  280.3   0.0   363   669   524   832   521   840 0.96 -
SOLCI005818800       -            585 EOG093601VD          -            768    5e-162  542.5   3.4   1   4   1.3e-06   0.00017   21.6   0.0   407   493    17   105     2   107 0.82 -
SOLCI005818800       -            585 EOG093601VD          -            768    5e-162  542.5   3.4   2   4   4.4e-23     6e-21   76.0   0.1    99   206    97   204    95   205 0.97 -
SOLCI005818800       -            585 EOG093601VD          -            768    5e-162  542.5   3.4   3   4   1.9e-29   2.6e-27   97.1   0.0    97   208   196   307   194   311 0.97 -
SOLCI005818800       -            585 EOG093601VD          -            768    5e-162  542.5   3.4   4   4  1.1e-110  1.6e-108  365.6   0.2   483   768   297   585   297   585 0.98 -
SOLCI006320100       -            758 EOG093601VD          -            768  6.6e-162  542.1  10.5   1   1  2.4e-162  3.2e-160  536.5  10.5   123   768   102   758    94   758 0.91 -
SOLCI003806100       -            707 EOG093601VD          -            768  8.6e-162  541.7   3.2   1   2   5.8e-37     8e-35  121.9   0.6   316   507    51   243    46   250 0.95 -
SOLCI003806100       -            707 EOG093601VD          -            768  8.6e-162  541.7   3.2   2   2  3.6e-127    5e-125  420.2   0.1   313   768   249   707   243   707 0.98 -
SOLCI005287700       -            761 EOG093601VD          -            768  4.5e-161  539.4  17.2   1   5   9.1e-17   1.3e-14   55.1   0.1   344   475    10   139     6   142 0.84 -
SOLCI005287700       -            761 EOG093601VD          -            768  4.5e-161  539.4  17.2   2   5   4.2e-20   5.7e-18   66.1   0.3    96   194   143   241   140   244 0.95 -
SOLCI005287700       -            761 EOG093601VD          -            768  4.5e-161  539.4  17.2   3   5     3e-23   4.1e-21   76.6   0.9    93   189   242   338   240   343 0.96 -
SOLCI005287700       -            761 EOG093601VD          -            768  4.5e-161  539.4  17.2   4   5   1.7e-30   2.3e-28  100.5   1.9    82   206   327   451   326   455 0.98 -
SOLCI005287700       -            761 EOG093601VD          -            768  4.5e-161  539.4  17.2   5   5   7.5e-81     1e-78  267.0   0.0   393   675   454   745   449   756 0.94 -
SOLCI002631500       -            704 EOG093601VD          -            768  7.2e-161  538.7   6.9   1   4   3.8e-09   5.3e-07   29.9   0.0   130   195    15    80     2    89 0.79 -
SOLCI002631500       -            704 EOG093601VD          -            768  7.2e-161  538.7   6.9   2   4   1.2e-25   1.7e-23   84.4   0.1    98   193    84   179    77   184 0.92 -
SOLCI002631500       -            704 EOG093601VD          -            768  7.2e-161  538.7   6.9   3   4   4.9e-26   6.8e-24   85.7   0.0   100   250   187   338   179   340 0.95 -
SOLCI002631500       -            704 EOG093601VD          -            768  7.2e-161  538.7   6.9   4   4  3.7e-106    5e-104  350.7   0.9   319   671   325   681   321   687 0.97 -
SOLCI004438700       -            802 EOG093601VD          -            768  2.9e-160  536.7  17.3   1   6      0.37        51    3.5   0.1   202   441    17    73     7    82 0.59 -
SOLCI004438700       -            802 EOG093601VD          -            768  2.9e-160  536.7  17.3   2   6   6.1e-27   8.4e-25   88.7   0.2    97   252   117   273   105   273 0.94 -
SOLCI004438700       -            802 EOG093601VD          -            768  2.9e-160  536.7  17.3   3   6   2.4e-17   3.3e-15   57.0   0.9   110   204   232   326   227   328 0.88 -
SOLCI004438700       -            802 EOG093601VD          -            768  2.9e-160  536.7  17.3   4   6   2.7e-27   3.7e-25   89.9   0.8    93   209   316   432   315   434 0.98 -
SOLCI004438700       -            802 EOG093601VD          -            768  2.9e-160  536.7  17.3   5   6   2.5e-16   3.5e-14   53.6   0.0   101   190   425   513   424   514 0.97 -
SOLCI004438700       -            802 EOG093601VD          -            768  2.9e-160  536.7  17.3   6   6   3.7e-86   5.1e-84  284.6   0.1   369   645   509   786   508   798 0.96 -
SOLCI000500200       -            626 EOG093601VD          -            768    8e-160  535.2   2.8   1   2   1.4e-22     2e-20   74.3   0.0   351   491    75   214    34   218 0.93 -
SOLCI000500200       -            626 EOG093601VD          -            768    8e-160  535.2   2.8   2   2  1.2e-141  1.7e-139  468.0   2.1   344   768   200   626   199   626 0.98 -
SOLCI000673300       -            704 EOG093601VD          -            768  8.9e-160  535.1   1.0   1   3   1.9e-23   2.6e-21   77.2   0.0    96   245   112   262   105   266 0.94 -
SOLCI000673300       -            704 EOG093601VD          -            768  8.9e-160  535.1   1.0   2   3   2.3e-27   3.2e-25   90.1   0.0   143   248   261   366   260   370 0.95 -
SOLCI000673300       -            704 EOG093601VD          -            768  8.9e-160  535.1   1.0   3   3  5.6e-111  7.7e-109  366.6   0.1   435   768   369   704   367   704 0.97 -
SOLCI005575200       -            755 EOG093601VD          -            768  1.3e-159  534.5   9.6   1   5   4.6e-15   6.4e-13   49.5   0.0    93   190    44   141    35   146 0.95 -
SOLCI005575200       -            755 EOG093601VD          -            768  1.3e-159  534.5   9.6   2   5   2.8e-21   3.8e-19   70.0   0.1    95   203   147   252   142   253 0.94 -
SOLCI005575200       -            755 EOG093601VD          -            768  1.3e-159  534.5   9.6   3   5   3.6e-33     5e-31  109.3   0.3    91   266   241   420   239   420 0.97 -
SOLCI005575200       -            755 EOG093601VD          -            768  1.3e-159  534.5   9.6   4   5   7.9e-28   1.1e-25   91.7   0.4    95   227   346   478   345   479 0.98 -
SOLCI005575200       -            755 EOG093601VD          -            768  1.3e-159  534.5   9.6   5   5   1.7e-75   2.3e-73  249.3   0.2   337   681   405   751   404   754 0.95 -
SOLCI005428400       -            643 EOG093601VD          -            768  1.5e-159  534.4   0.3   1   3   2.9e-29     4e-27   96.4   0.1    93   246    50   204    38   205 0.97 -
SOLCI005428400       -            643 EOG093601VD          -            768  1.5e-159  534.4   0.3   2   3   2.6e-23   3.5e-21   76.8   0.0   418   513   192   290   189   300 0.92 -
SOLCI005428400       -            643 EOG093601VD          -            768  1.5e-159  534.4   0.3   3   3  1.5e-111  2.1e-109  368.5   0.0   430   768   305   643   298   643 0.95 -
SOLCI006543400       -            676 EOG093601VD          -            768  1.7e-158  530.9   2.0   1   4   2.1e-14   2.9e-12   47.3   0.0   109   248     3   142     1   144 0.92 -
SOLCI006543400       -            676 EOG093601VD          -            768  1.7e-158  530.9   2.0   2   4   2.4e-15   3.3e-13   50.4   0.0    99   192    94   187    90   192 0.94 -
SOLCI006543400       -            676 EOG093601VD          -            768  1.7e-158  530.9   2.0   3   4   1.2e-05    0.0017   18.3   0.0   337   389   180   233   180   242 0.90 -
SOLCI006543400       -            676 EOG093601VD          -            768  1.7e-158  530.9   2.0   4   4  6.7e-132  9.2e-130  435.8   0.5   338   768   244   676   238   676 0.97 -
SOLCI001264300       -            628 EOG093601VD          -            768  2.7e-157  526.9   0.3   1   3     0.017       2.3    7.9   0.0   125   201    32   110    17   118 0.73 -
SOLCI001264300       -            628 EOG093601VD          -            768  2.7e-157  526.9   0.3   2   3   1.3e-19   1.9e-17   64.5   0.0    95   192   105   202    99   205 0.94 -
SOLCI001264300       -            628 EOG093601VD          -            768  2.7e-157  526.9   0.3   3   3  1.3e-139  1.7e-137  461.4   0.6   336   768   194   628   194   628 0.98 -
SOLCI000542500       -            886 EOG093601VD          -            768  2.9e-155  520.1   5.3   1   3   3.5e-12   4.8e-10   39.9   0.0   119   208   119   209    87   213 0.85 -
SOLCI000542500       -            886 EOG093601VD          -            768  2.9e-155  520.1   5.3   2   3   6.2e-23   8.5e-21   75.5   0.0   385   490   203   308   199   313 0.73 -
SOLCI000542500       -            886 EOG093601VD          -            768  2.9e-155  520.1   5.3   3   3  6.3e-125  8.7e-123  412.8   1.0    93   651   297   880   297   886 0.92 -
SOLCI006099100       -            782 EOG093601VD          -            768    1e-154  518.3   1.2   1   1  4.5e-154  6.2e-152  509.1   0.9    42   682    19   691    19   704 0.92 -
SOLCI006755700       -            646 EOG093601VD          -            768  3.6e-154  516.5   4.8   1   3   8.4e-06    0.0012   18.8   0.0   350   491    19   163     8   166 0.76 -
SOLCI006755700       -            646 EOG093601VD          -            768  3.6e-154  516.5   4.8   2   3   4.5e-31   6.2e-29  102.4   0.4    94   244   152   302   138   310 0.92 -
SOLCI006755700       -            646 EOG093601VD          -            768  3.6e-154  516.5   4.8   3   3  3.7e-122    5e-120  403.6   0.5   436   768   310   646   304   646 0.97 -
SOLCI002337100       -            757 EOG093601VD          -            768  2.2e-153  513.9  10.9   1   4   2.5e-30   3.4e-28  100.0   0.0   308   516    13   223     7   226 0.94 -
SOLCI002337100       -            757 EOG093601VD          -            768  2.2e-153  513.9  10.9   2   4     3e-34   4.1e-32  112.9   0.3   317   490   224   397   218   400 0.95 -
SOLCI002337100       -            757 EOG093601VD          -            768  2.2e-153  513.9  10.9   3   4   3.3e-34   4.6e-32  112.8   0.1    93   228   386   520   386   524 0.97 -
SOLCI002337100       -            757 EOG093601VD          -            768  2.2e-153  513.9  10.9   4   4     4e-64   5.4e-62  211.7   0.8   398   644   507   754   506   757 0.96 -
SOLCI006158300       -            761 EOG093601VD          -            768  3.2e-152  510.1  19.1   1   3   1.2e-57   1.6e-55  190.3   2.0   134   508    30   429    10   432 0.89 -
SOLCI006158300       -            761 EOG093601VD          -            768  3.2e-152  510.1  19.1   2   3     2e-22   2.8e-20   73.8   0.2    95   257   298   464   295   469 0.92 -
SOLCI006158300       -            761 EOG093601VD          -            768  3.2e-152  510.1  19.1   3   3   2.9e-82     4e-80  271.7   4.6   318   637   439   759   434   761 0.97 -
SOLCI006966600       -            935 EOG093601VD          -            768  1.2e-151  508.2  17.8   1   6   4.3e-26   5.9e-24   85.9   3.2   315   492    97   273    88   293 0.77 -
SOLCI006966600       -            935 EOG093601VD          -            768  1.2e-151  508.2  17.8   2   6   2.7e-20   3.6e-18   66.8   0.1   403   517   286   405   278   407 0.84 -
SOLCI006966600       -            935 EOG093601VD          -            768  1.2e-151  508.2  17.8   3   6   8.2e-19   1.1e-16   61.9   0.0   114   225   385   496   384   504 0.93 -
SOLCI006966600       -            935 EOG093601VD          -            768  1.2e-151  508.2  17.8   4   6   4.7e-13   6.4e-11   42.8   0.1   117   216   489   589   481   605 0.72 -
SOLCI006966600       -            935 EOG093601VD          -            768  1.2e-151  508.2  17.8   5   6   2.2e-22     3e-20   73.7   0.1   417   518   607   708   595   708 0.98 -
SOLCI006966600       -            935 EOG093601VD          -            768  1.2e-151  508.2  17.8   6   6   2.1e-63   2.9e-61  209.3   0.0   395   641   684   932   684   934 0.97 -
SOLCI003929300       -            742 EOG093601VD          -            768  2.3e-150  504.0  20.4   1   7   1.7e-13   2.4e-11   44.2   0.1   132   206    23    98    13   104 0.85 -
SOLCI003929300       -            742 EOG093601VD          -            768  2.3e-150  504.0  20.4   2   7   1.4e-08   1.9e-06   28.0   0.0   440   491   109   161   104   162 0.88 -
SOLCI003929300       -            742 EOG093601VD          -            768  2.3e-150  504.0  20.4   3   7   1.1e-13   1.5e-11   44.9   0.2   435   492   136   193   132   204 0.90 -
SOLCI003929300       -            742 EOG093601VD          -            768  2.3e-150  504.0  20.4   4   7   2.6e-05    0.0036   17.2   0.0   442   480   205   243   197   247 0.84 -
SOLCI003929300       -            742 EOG093601VD          -            768  2.3e-150  504.0  20.4   5   7     3e-19   4.2e-17   63.3   3.1   337   492   233   379   228   382 0.85 -
SOLCI003929300       -            742 EOG093601VD          -            768  2.3e-150  504.0  20.4   6   7   5.8e-08     8e-06   26.0   0.0   448   491   366   409   365   410 0.92 -
SOLCI003929300       -            742 EOG093601VD          -            768  2.3e-150  504.0  20.4   7   7   2.7e-97   3.7e-95  321.4   2.8   334   685   385   738   380   742 0.96 -
SOLCI000019300       -            622 EOG093601VD          -            768  3.5e-150  503.3   2.8   1   3   2.9e-29     4e-27   96.4   0.0   313   517    48   251    43   260 0.90 -
SOLCI000019300       -            622 EOG093601VD          -            768  3.5e-150  503.3   2.8   2   3   6.1e-26   8.4e-24   85.4   0.0    92   207   209   324   209   326 0.98 -
SOLCI000019300       -            622 EOG093601VD          -            768  3.5e-150  503.3   2.8   3   3  6.2e-102  8.5e-100  336.7   0.3   323   684   257   622   253   622 0.97 -
SOLCI000288900       -            605 EOG093601VD          -            768  3.7e-150  503.3   8.0   1   1  6.5e-150  8.9e-148  495.4   8.0   211   768    27   605    18   605 0.93 -
SOLCI000835400       -            680 EOG093601VD          -            768  5.5e-150  502.7   2.0   1   4   3.5e-06   0.00048   20.1   0.0   402   491    30   121    16   123 0.84 -
SOLCI000835400       -            680 EOG093601VD          -            768  5.5e-150  502.7   2.0   2   4   2.3e-40   3.2e-38  133.1   0.0    99   289   115   312   114   315 0.95 -
SOLCI000835400       -            680 EOG093601VD          -            768  5.5e-150  502.7   2.0   3   4   8.7e-45   1.2e-42  147.8   0.1    54   270   266   493   264   496 0.94 -
SOLCI000835400       -            680 EOG093601VD          -            768  5.5e-150  502.7   2.0   4   4   1.4e-67   1.9e-65  223.1   0.0   389   638   425   678   423   680 0.95 -
SOLCI000794400       -            632 EOG093601VD          -            768  1.1e-149  501.7   6.7   1   3   1.8e-14   2.5e-12   47.5   0.0   122   219    21   122    13   125 0.88 -
SOLCI000794400       -            632 EOG093601VD          -            768  1.1e-149  501.7   6.7   2   3   8.3e-21   1.1e-18   68.5   0.9    94   192    98   196    97   199 0.96 -
SOLCI000794400       -            632 EOG093601VD          -            768  1.1e-149  501.7   6.7   3   3  7.4e-123    1e-120  405.9   0.6   336   768   188   632   188   632 0.94 -
SOLCI001040500       -            727 EOG093601VD          -            768  3.7e-149  500.0  13.2   1   5   7.6e-05      0.01   15.7   0.4   108   188    14    94     1    98 0.88 -
SOLCI001040500       -            727 EOG093601VD          -            768  3.7e-149  500.0  13.2   2   5   2.6e-07   3.5e-05   23.8   0.0   149   205    86   142    83   146 0.91 -
SOLCI001040500       -            727 EOG093601VD          -            768  3.7e-149  500.0  13.2   3   5   1.4e-21     2e-19   71.0   0.6    70   186   132   255   129   256 0.89 -
SOLCI001040500       -            727 EOG093601VD          -            768  3.7e-149  500.0  13.2   4   5   8.5e-33   1.2e-30  108.1   0.5   336   476   253   392   253   396 0.52 -
SOLCI001040500       -            727 EOG093601VD          -            768  3.7e-149  500.0  13.2   5   5   1.4e-89     2e-87  295.9   0.0   347   670   396   722   392   725 0.97 -
SOLCI002625600       -            591 EOG093601VD          -            768  1.5e-147  494.6   0.7   1   2   2.2e-21     3e-19   70.4   0.0    96   207   101   212    58   214 0.94 -
SOLCI002625600       -            591 EOG093601VD          -            768  1.5e-147  494.6   0.7   2   2    2e-130  2.8e-128  430.9   0.4   381   768   203   591   201   591 0.97 -
SOLCI000257300       -            607 EOG093601VD          -            768  5.6e-147  492.7   1.8   1   2   4.5e-24   6.2e-22   79.3   0.0    90   207   109   227    95   229 0.94 -
SOLCI000257300       -            607 EOG093601VD          -            768  5.6e-147  492.7   1.8   2   2  2.9e-127    4e-125  420.5   1.1   366   768   203   607   203   607 0.99 -
SOLCI003725300       -            685 EOG093601VD          -            768  7.6e-147  492.3   9.2   1   5   7.8e-16   1.1e-13   52.0   0.0   118   206     9    98     5   103 0.91 -
SOLCI003725300       -            685 EOG093601VD          -            768  7.6e-147  492.3   9.2   2   5   2.3e-13   3.1e-11   43.9   0.0   343   473   114   250   108   250 0.84 -
SOLCI003725300       -            685 EOG093601VD          -            768  7.6e-147  492.3   9.2   3   5   3.3e-28   4.5e-26   92.9   0.1   336   475   246   384   243   384 0.97 -
SOLCI003725300       -            685 EOG093601VD          -            768  7.6e-147  492.3   9.2   4   5   1.8e-19   2.4e-17   64.1   0.1   150   227   375   452   369   453 0.95 -
SOLCI003725300       -            685 EOG093601VD          -            768  7.6e-147  492.3   9.2   5   5   6.5e-80   8.9e-78  263.9   0.7   397   640   439   684   436   685 0.97 -
SOLCI003074500       -            721 EOG093601VD          -            768  1.3e-146  491.6   5.9   1   5   1.8e-08   2.5e-06   27.6   0.0   343   392    55   104    39   107 0.89 -
SOLCI003074500       -            721 EOG093601VD          -            768  1.3e-146  491.6   5.9   2   5   2.7e-17   3.7e-15   56.8   0.6    71   207    91   229    89   232 0.84 -
SOLCI003074500       -            721 EOG093601VD          -            768  1.3e-146  491.6   5.9   3   5   8.3e-28   1.1e-25   91.6   0.0    71   205   218   360   217   361 0.91 -
SOLCI003074500       -            721 EOG093601VD          -            768  1.3e-146  491.6   5.9   4   5   7.6e-07    0.0001   22.3   0.0   446   489   347   390   345   391 0.55 -
SOLCI003074500       -            721 EOG093601VD          -            768  1.3e-146  491.6   5.9   5   5   5.2e-98   7.1e-96  323.8   0.0   336   674   370   710   370   716 0.97 -
SOLCI003878800       -            705 EOG093601VD          -            768  1.6e-146  491.2   3.4   1   5   4.9e-13   6.7e-11   42.8   0.0   128   205    15    93     4    98 0.89 -
SOLCI003878800       -            705 EOG093601VD          -            768  1.6e-146  491.2   3.4   2   5   4.8e-19   6.7e-17   62.6   0.0   110   207   100   197    93   202 0.96 -
SOLCI003878800       -            705 EOG093601VD          -            768  1.6e-146  491.2   3.4   3   5   4.1e-21   5.6e-19   69.5   0.0    95   202   186   293   184   294 0.95 -
SOLCI003878800       -            705 EOG093601VD          -            768  1.6e-146  491.2   3.4   4   5     5e-25   6.9e-23   82.4   0.4    92   209   284   401   282   402 0.97 -
SOLCI003878800       -            705 EOG093601VD          -            768  1.6e-146  491.2   3.4   5   5   2.3e-75   3.2e-73  248.9   0.0   384   670   393   682   392   689 0.95 -
SOLCI002358300       -            602 EOG093601VD          -            768  3.1e-146  490.3   0.1   1   3   2.7e-31   3.7e-29  103.2   0.0   333   491    44   203    40   204 0.94 -
SOLCI002358300       -            602 EOG093601VD          -            768  3.1e-146  490.3   0.1   2   3   1.2e-23   1.6e-21   77.9   0.0    99   193   197   291   193   297 0.96 -
SOLCI002358300       -            602 EOG093601VD          -            768  3.1e-146  490.3   0.1   3   3   4.5e-95   6.2e-93  314.0   0.0   382   683   296   599   289   602 0.97 -
SOLCI000401400       -            603 EOG093601VD          -            768    4e-146  489.9   1.2   1   2   2.6e-26   3.6e-24   86.6   0.0    30   207    34   218     9   220 0.80 -
SOLCI000401400       -            603 EOG093601VD          -            768    4e-146  489.9   1.2   2   2  5.2e-124  7.1e-122  409.7   1.1   369   768   197   603   197   603 0.94 -
SOLCI004421600       -            720 EOG093601VD          -            768  1.1e-145  488.4   9.8   1   2   2.5e-15   3.4e-13   50.4   0.0   366   491    11   136     2   139 0.91 -
SOLCI004421600       -            720 EOG093601VD          -            768  1.1e-145  488.4   9.8   2   2  1.9e-134  2.6e-132  444.3   8.7    67   639   122   718   120   720 0.92 -
SOLCI001686500       -            621 EOG093601VD          -            768  5.2e-144  482.9   0.1   1   2   2.2e-05     0.003   17.5   0.0   317   409    64   158    53   165 0.86 -
SOLCI001686500       -            621 EOG093601VD          -            768  5.2e-144  482.9   0.1   2   2  5.1e-140  7.1e-138  462.7   1.0   317   768   167   621   161   621 0.98 -
SOLCI007161600       -            555 EOG093601VD          -            768    2e-143  481.0   3.5   1   2       3.7   5.1e+02    0.2   0.0   224   268    61   109    36   116 0.62 -
SOLCI007161600       -            555 EOG093601VD          -            768    2e-143  481.0   3.5   2   2  2.7e-145  3.7e-143  480.1   1.6   333   768   120   555   109   555 0.96 -
SOLCI003934000       -            602 EOG093601VD          -            768  1.4e-142  478.2   0.1   1   2   1.2e-17   1.7e-15   58.0   0.0   313   479    22   192    17   206 0.84 -
SOLCI003934000       -            602 EOG093601VD          -            768  1.4e-142  478.2   0.1   2   2  1.3e-126  1.8e-124  418.3   0.1   384   768   216   602   199   602 0.98 -
SOLCI003386000       -            719 EOG093601VD          -            768    7e-142  475.9   8.6   1   4   1.5e-10     2e-08   34.6   0.1   404   477    14    88     6    96 0.78 -
SOLCI003386000       -            719 EOG093601VD          -            768    7e-142  475.9   8.6   2   4   1.4e-28     2e-26   94.1   0.1    98   245    96   243    89   250 0.96 -
SOLCI003386000       -            719 EOG093601VD          -            768    7e-142  475.9   8.6   3   4   4.3e-24     6e-22   79.3   0.1   337   457   253   373   250   375 0.93 -
SOLCI003386000       -            719 EOG093601VD          -            768    7e-142  475.9   8.6   4   4     1e-84   1.4e-82  279.8   0.1   347   674   365   694   364   703 0.96 -
SOLCI003575300       -            729 EOG093601VD          -            768  2.1e-141  474.3  12.3   1   3   2.5e-27   3.4e-25   90.0   0.2   313   492    64   245    60   250 0.94 -
SOLCI003575300       -            729 EOG093601VD          -            768  2.1e-141  474.3  12.3   2   3   6.5e-25   8.9e-23   82.0   0.2    83   207   252   381   247   389 0.94 -
SOLCI003575300       -            729 EOG093601VD          -            768  2.1e-141  474.3  12.3   3   3   1.9e-93   2.6e-91  308.7   2.1   362   691   391   722   382   725 0.97 -
SOLCI002862400       -            700 EOG093601VD          -            768  3.5e-141  473.6   9.5   1   4   2.8e-19   3.9e-17   63.4   0.1    96   206    37   150    24   152 0.87 -
SOLCI002862400       -            700 EOG093601VD          -            768  3.5e-141  473.6   9.5   2   4   5.9e-24   8.1e-22   78.9   0.9   342   479   134   270   133   272 0.63 -
SOLCI002862400       -            700 EOG093601VD          -            768  3.5e-141  473.6   9.5   3   4   2.5e-25   3.4e-23   83.4   0.1   338   491   262   414   261   414 0.96 -
SOLCI002862400       -            700 EOG093601VD          -            768  3.5e-141  473.6   9.5   4   4   1.1e-83   1.6e-81  276.3   0.0   337   637   393   697   393   700 0.96 -
SOLCI006836000       -            638 EOG093601VD          -            768    4e-141  473.4   6.4   1   4   8.3e-11   1.1e-08   35.4   0.2   399   492    24   116    15   118 0.88 -
SOLCI006836000       -            638 EOG093601VD          -            768    4e-141  473.4   6.4   2   4   9.8e-23   1.3e-20   74.8   0.0    95   212   105   222   102   232 0.93 -
SOLCI006836000       -            638 EOG093601VD          -            768    4e-141  473.4   6.4   3   4   6.4e-32   8.8e-30  105.2   0.0   337   491   230   386   220   389 0.94 -
SOLCI006836000       -            638 EOG093601VD          -            768    4e-141  473.4   6.4   4   4   9.8e-86   1.3e-83  283.2   0.2   314   639   309   634   307   638 0.97 -
SOLCI003417500       -            751 EOG093601VD          -            768  2.6e-139  467.4   7.3   1   2   3.4e-15   4.7e-13   49.9   0.1    91   191    18   120     7   126 0.79 -
SOLCI003417500       -            751 EOG093601VD          -            768  2.6e-139  467.4   7.3   2   2    1e-125  1.4e-123  415.4   2.5    98   673   127   725   120   735 0.93 -
SOLCI007024700       -            739 EOG093601VD          -            768  4.8e-139  466.5   0.0   1   3   3.3e-37   4.6e-35  122.7   0.1   308   511   112   317    64   320 0.91 -
SOLCI007024700       -            739 EOG093601VD          -            768  4.8e-139  466.5   0.0   2   3   9.5e-21   1.3e-18   68.3   0.0    87   206   311   430   300   432 0.90 -
SOLCI007024700       -            739 EOG093601VD          -            768  4.8e-139  466.5   0.0   3   3   1.3e-84   1.8e-82  279.5   0.0   380   678   421   722   414   731 0.96 -
SOLCI003956600       -            581 EOG093601VD          -            768  5.7e-139  466.3   2.4   1   3      0.52        71    3.0   0.0   410   493     5    92     1   101 0.64 -
SOLCI003956600       -            581 EOG093601VD          -            768  5.7e-139  466.3   2.4   2   3   2.3e-19   3.2e-17   63.7   0.0   107   206    96   198    84   201 0.89 -
SOLCI003956600       -            581 EOG093601VD          -            768  5.7e-139  466.3   2.4   3   3  1.9e-122  2.6e-120  404.6   2.3   382   768   191   581   190   581 0.96 -
SOLCI002281400       -            691 EOG093601VD          -            768  6.3e-139  466.1  12.7   1   5   7.1e-13   9.8e-11   42.2   0.0   133   246    18   132     3   132 0.88 -
SOLCI002281400       -            691 EOG093601VD          -            768  6.3e-139  466.1  12.7   2   5   2.9e-19   3.9e-17   63.4   0.0    96   209    83   196    81   200 0.95 -
SOLCI002281400       -            691 EOG093601VD          -            768  6.3e-139  466.1  12.7   3   5   1.2e-07   1.7e-05   24.9   0.0   349   393   184   228   181   230 0.87 -
SOLCI002281400       -            691 EOG093601VD          -            768  6.3e-139  466.1  12.7   4   5   9.8e-13   1.3e-10   41.8   0.7   438   524   202   287   195   296 0.89 -
SOLCI002281400       -            691 EOG093601VD          -            768  6.3e-139  466.1  12.7   5   5  5.6e-100   7.7e-98  330.3   1.8   336   682   295   643   289   649 0.97 -
SOLCI002236600       -            691 EOG093601VD          -            768  3.1e-138  463.8   2.8   1   4   1.4e-05    0.0019   18.1   0.1   121   209    56   147    36   152 0.85 -
SOLCI002236600       -            691 EOG093601VD          -            768  3.1e-138  463.8   2.8   2   4     1e-24   1.4e-22   81.4   0.0   109   239   154   284   145   290 0.96 -
SOLCI002236600       -            691 EOG093601VD          -            768  3.1e-138  463.8   2.8   3   4   2.4e-20   3.3e-18   67.0   0.1    94   194   240   340   239   342 0.96 -
SOLCI002236600       -            691 EOG093601VD          -            768  3.1e-138  463.8   2.8   4   4   9.2e-97   1.3e-94  319.6   0.0   342   683   336   679   335   687 0.97 -
SOLCI006982000       -            615 EOG093601VD          -            768  4.4e-138  463.3  15.8   1   4      0.12        16    5.1   0.0   200   239    45    85    35    95 0.78 -
SOLCI006982000       -            615 EOG093601VD          -            768  4.4e-138  463.3  15.8   2   4   9.7e-36   1.3e-33  117.8   1.9   337   505   103   272    92   276 0.89 -
SOLCI006982000       -            615 EOG093601VD          -            768  4.4e-138  463.3  15.8   3   4   2.5e-32   3.4e-30  106.6   1.5    93   284   143   347   142   351 0.87 -
SOLCI006982000       -            615 EOG093601VD          -            768  4.4e-138  463.3  15.8   4   4   6.9e-80   9.5e-78  263.8   0.2   306   640   279   613   274   615 0.96 -
SOLCI003281000       -            483 EOG093601VD          -            768  7.2e-138  462.6   1.8   1   1  9.7e-140  1.3e-137  461.7   1.8   316   768    29   483     1   483 0.94 -
SOLCI003135400       -            590 EOG093601VD          -            768  1.3e-137  461.8  10.4   1   4   1.5e-19   2.1e-17   64.3   0.2   120   207     9    96     3    98 0.85 -
SOLCI003135400       -            590 EOG093601VD          -            768  1.3e-137  461.8  10.4   2   4   1.7e-21   2.3e-19   70.8   0.2   111   206    98   193    94   193 0.97 -
SOLCI003135400       -            590 EOG093601VD          -            768  1.3e-137  461.8  10.4   3   4   7.3e-22     1e-19   72.0   0.1    95   206   183   294   180   299 0.96 -
SOLCI003135400       -            590 EOG093601VD          -            768  1.3e-137  461.8  10.4   4   4   7.1e-86   9.8e-84  283.6   0.1   350   663   255   571   255   580 0.95 -
SOLCI007107400       -            626 EOG093601VD          -            768  2.8e-136  457.4  13.7   1   4   4.1e-29   5.7e-27   95.9   0.1   313   518    43   255    25   255 0.86 -
SOLCI007107400       -            626 EOG093601VD          -            768  2.8e-136  457.4  13.7   2   4     9e-22   1.2e-19   71.7   0.3   107   206   227   326   224   326 0.96 -
SOLCI007107400       -            626 EOG093601VD          -            768  2.8e-136  457.4  13.7   3   4   3.4e-43   4.7e-41  142.5   3.0    41   207   252   428   252   434 0.94 -
SOLCI007107400       -            626 EOG093601VD          -            768  2.8e-136  457.4  13.7   4   4   1.3e-53   1.8e-51  176.9   0.0   493   674   433   614   428   621 0.97 -
SOLCI002884000       -            602 EOG093601VD          -            768  4.8e-136  456.6   2.3   1   3   1.3e-16   1.9e-14   54.5   0.0    92   190    34   133    22   134 0.95 -
SOLCI002884000       -            602 EOG093601VD          -            768  4.8e-136  456.6   2.3   2   3   6.9e-29   9.5e-27   95.2   0.2   159   285   133   265   132   267 0.94 -
SOLCI002884000       -            602 EOG093601VD          -            768  4.8e-136  456.6   2.3   3   3     2e-95   2.8e-93  315.2   0.0   336   658   259   584   259   598 0.95 -
SOLCI004420700       -            667 EOG093601VD          -            768  4.6e-135  453.4   3.0   1   1    9e-137  1.2e-134  451.9   3.0   120   692    47   651    28   663 0.91 -
SOLCI002635400       -            608 EOG093601VD          -            768  1.5e-134  451.6   6.7   1   3     0.019       2.6    7.7   0.0   198   246    37    82     5    86 0.75 -
SOLCI002635400       -            608 EOG093601VD          -            768  1.5e-134  451.6   6.7   2   3   4.7e-46   6.5e-44  151.9   0.4   319   491    73   244    50   266 0.94 -
SOLCI002635400       -            608 EOG093601VD          -            768  1.5e-134  451.6   6.7   3   3   2.7e-92   3.7e-90  304.8   1.0   289   642   236   604   235   608 0.94 -
SOLCI002784600       -            727 EOG093601VD          -            768  1.8e-134  451.4   7.6   1   5   3.9e-09   5.4e-07   29.8   0.0   431   478    34    81    24    89 0.83 -
SOLCI002784600       -            727 EOG093601VD          -            768  1.8e-134  451.4   7.6   2   5   7.6e-19     1e-16   62.0   0.1    96   207    85   196    82   200 0.96 -
SOLCI002784600       -            727 EOG093601VD          -            768  1.8e-134  451.4   7.6   3   5   5.9e-22   8.1e-20   72.3   0.0    65   204   179   327   179   336 0.92 -
SOLCI002784600       -            727 EOG093601VD          -            768  1.8e-134  451.4   7.6   4   5   5.3e-09   7.3e-07   29.4   0.1   440   499   339   398   329   399 0.91 -
SOLCI002784600       -            727 EOG093601VD          -            768  1.8e-134  451.4   7.6   5   5   3.6e-82   4.9e-80  271.4   0.2   363   674   396   709   393   720 0.97 -
SOLCI006161000       -            581 EOG093601VD          -            768  4.3e-134  450.2   6.5   1   4   6.2e-15   8.6e-13   49.0   0.2   437   523    39   124    25   125 0.92 -
SOLCI006161000       -            581 EOG093601VD          -            768  4.3e-134  450.2   6.5   2   4   7.2e-09   9.9e-07   29.0   0.3   148   208    97   157    95   161 0.91 -
SOLCI006161000       -            581 EOG093601VD          -            768  4.3e-134  450.2   6.5   3   4   3.2e-11   4.3e-09   36.8   0.1   150   207   161   218   156   227 0.78 -
SOLCI006161000       -            581 EOG093601VD          -            768  4.3e-134  450.2   6.5   4   4    1e-105  1.4e-103  349.2   0.0   335   674   227   568   218   574 0.97 -
SOLCI002661500       -            536 EOG093601VD          -            768  6.1e-134  449.6   0.0   1   1  2.5e-135  3.5e-133  447.1   0.0   129   639     3   536     1   536 0.94 -
SOLCI002775000       -            651 EOG093601VD          -            768  2.5e-133  447.6   0.1   1   4   6.3e-14   8.7e-12   45.7   0.0   117   204    22   109     5   117 0.92 -
SOLCI002775000       -            651 EOG093601VD          -            768  2.5e-133  447.6   0.1   2   4   9.8e-19   1.3e-16   61.6   0.0   109   491   120   218   109   221 0.52 -
SOLCI002775000       -            651 EOG093601VD          -            768  2.5e-133  447.6   0.1   3   4   9.4e-18   1.3e-15   58.4   0.0    93   204   206   318   205   319 0.94 -
SOLCI002775000       -            651 EOG093601VD          -            768  2.5e-133  447.6   0.1   4   4   1.1e-86   1.5e-84  286.3   0.1   347   678   309   641   305   649 0.96 -
SOLCI002323000       -            564 EOG093601VD          -            768  3.8e-133  447.0   0.8   1   2   1.3e-27   1.9e-25   90.9   0.1   319   495     9   184     7   197 0.46 -
SOLCI002323000       -            564 EOG093601VD          -            768  3.8e-133  447.0   0.8   2   2  5.7e-109  7.9e-107  360.0   0.1   382   768   173   564   172   564 0.97 -
SOLCI006452300       -            624 EOG093601VD          -            768  4.6e-133  446.8  12.8   1   6   9.3e-13   1.3e-10   41.8   0.1   426   505    44   123    33   124 0.94 -
SOLCI006452300       -            624 EOG093601VD          -            768  4.6e-133  446.8  12.8   2   6   2.7e-10   3.7e-08   33.7   0.1   438   491   119   172   115   176 0.81 -
SOLCI006452300       -            624 EOG093601VD          -            768  4.6e-133  446.8  12.8   3   6   1.3e-08   1.8e-06   28.2   0.4   149   199   177   227   171   227 0.88 -
SOLCI006452300       -            624 EOG093601VD          -            768  4.6e-133  446.8  12.8   4   6     6e-10   8.3e-08   32.5   0.0   161   208   220   267   219   271 0.85 -
SOLCI006452300       -            624 EOG093601VD          -            768  4.6e-133  446.8  12.8   5   6   8.5e-05     0.012   15.5   0.1   261   298   254   297   251   298 0.52 -
SOLCI006452300       -            624 EOG093601VD          -            768  4.6e-133  446.8  12.8   6   6   3.1e-97   4.3e-95  321.2   1.0   337   677   275   620   268   624 0.95 -
SOLCI005889400       -            673 EOG093601VD          -            768  9.1e-132  442.5  14.5   1   7   3.3e-12   4.6e-10   40.0   0.1   148   208    31    91    23    96 0.90 -
SOLCI005889400       -            673 EOG093601VD          -            768  9.1e-132  442.5  14.5   2   7   3.6e-14     5e-12   46.5   0.1   437   521    97   180    90   182 0.93 -
SOLCI005889400       -            673 EOG093601VD          -            768  9.1e-132  442.5  14.5   3   7   1.8e-05    0.0024   17.8   0.0   338   394   162   218   154   221 0.89 -
SOLCI005889400       -            673 EOG093601VD          -            768  9.1e-132  442.5  14.5   4   7   7.8e-10   1.1e-07   32.2   0.0   336   390   222   276   218   279 0.78 -
SOLCI005889400       -            673 EOG093601VD          -            768  9.1e-132  442.5  14.5   5   7   8.9e-09   1.2e-06   28.7   0.2   449   491   264   306   264   310 0.87 -
SOLCI005889400       -            673 EOG093601VD          -            768  9.1e-132  442.5  14.5   6   7    0.0028      0.38   10.5   0.0   463   491   309   337   307   340 0.78 -
SOLCI005889400       -            673 EOG093601VD          -            768  9.1e-132  442.5  14.5   7   7   1.3e-88   1.8e-86  292.7   0.5   338   676   317   653   314   658 0.96 -
SOLCI002576300       -            608 EOG093601VD          -            768    3e-131  440.7   0.0   1   3   5.2e-36   7.1e-34  118.7   0.0   313   491    46   224    39   225 0.94 -
SOLCI002576300       -            608 EOG093601VD          -            768    3e-131  440.7   0.0   2   3   1.2e-31   1.7e-29  104.3   0.0    93   246   212   365   212   372 0.96 -
SOLCI002576300       -            608 EOG093601VD          -            768    3e-131  440.7   0.0   3   3   3.5e-68   4.8e-66  225.1   0.0   418   653   353   591   351   606 0.95 -
SOLCI004841700       -            661 EOG093601VD          -            768  4.7e-131  440.1   6.9   1   7     4e-07   5.5e-05   23.2   0.0   159   193    56    90    37    96 0.62 -
SOLCI004841700       -            661 EOG093601VD          -            768  4.7e-131  440.1   6.9   2   7   0.00011     0.015   15.2   0.0   165   191    93   119    89   124 0.72 -
SOLCI004841700       -            661 EOG093601VD          -            768  4.7e-131  440.1   6.9   3   7   2.2e-10     3e-08   34.0   0.0   447   494   124   171   120   173 0.94 -
SOLCI004841700       -            661 EOG093601VD          -            768  4.7e-131  440.1   6.9   4   7   1.9e-06   0.00026   21.0   0.0   463   563   171   271   169   277 0.83 -
SOLCI004841700       -            661 EOG093601VD          -            768  4.7e-131  440.1   6.9   5   7   1.4e-11   1.9e-09   37.9   0.1   142   206   278   342   272   345 0.85 -
SOLCI004841700       -            661 EOG093601VD          -            768  4.7e-131  440.1   6.9   6   7   7.5e-07    0.0001   22.3   0.0   449   491   331   373   328   375 0.82 -
SOLCI004841700       -            661 EOG093601VD          -            768  4.7e-131  440.1   6.9   7   7   1.6e-89   2.3e-87  295.6   0.0   347   638   362   655   360   658 0.95 -
SOLCI002952600       -            627 EOG093601VD          -            768  1.9e-129  434.8   0.0   1   3   5.8e-25     8e-23   82.2   0.0   316   509    52   244    46   262 0.91 -
SOLCI002952600       -            627 EOG093601VD          -            768  1.9e-129  434.8   0.0   2   3   4.9e-31   6.7e-29  102.3   0.0   316   523   149   368   146   375 0.86 -
SOLCI002952600       -            627 EOG093601VD          -            768  1.9e-129  434.8   0.0   3   3   1.2e-79   1.6e-77  263.1   0.0   332   673   272   623   262   626 0.92 -
SOLCI003665000       -            522 EOG093601VD          -            768  7.9e-129  432.7   2.7   1   2   1.6e-31   2.2e-29  103.9   1.0    39   194    17   180     8   183 0.76 -
SOLCI003665000       -            522 EOG093601VD          -            768  7.9e-129  432.7   2.7   2   2  9.6e-101   1.3e-98  332.8   0.0   340   680   174   516   173   519 0.96 -
SOLCI006293100       -            584 EOG093601VD          -            768  9.2e-129  432.5   0.0   1   3   6.5e-30   8.9e-28   98.6   0.0   314   478    53   219    44   224 0.92 -
SOLCI006293100       -            584 EOG093601VD          -            768  9.2e-129  432.5   0.0   2   3   1.4e-22   1.9e-20   74.3   0.0    97   208   223   334   219   335 0.96 -
SOLCI006293100       -            584 EOG093601VD          -            768  9.2e-129  432.5   0.0   3   3     2e-82   2.7e-80  272.3   0.0   351   638   294   583   292   584 0.97 -
SOLCI004518700       -            597 EOG093601VD          -            768  2.9e-128  430.9   5.8   1   4   2.1e-15   2.9e-13   50.6   0.1    93   205    34   145    29   146 0.89 -
SOLCI004518700       -            597 EOG093601VD          -            768  2.9e-128  430.9   5.8   2   4   6.8e-19   9.4e-17   62.1   0.0    98   207   139   248   133   251 0.96 -
SOLCI004518700       -            597 EOG093601VD          -            768  2.9e-128  430.9   5.8   3   4   9.1e-30   1.3e-27   98.1   0.0    96   245   238   384   236   385 0.94 -
SOLCI004518700       -            597 EOG093601VD          -            768  2.9e-128  430.9   5.8   4   4     1e-73   1.4e-71  243.4   1.4   364   639   324   597   324   597 0.97 -
SOLCI006954000       -            616 EOG093601VD          -            768  3.6e-128  430.6   7.5   1   3   1.3e-33   1.7e-31  110.9   0.1   316   491    48   225    32   225 0.91 -
SOLCI006954000       -            616 EOG093601VD          -            768  3.6e-128  430.6   7.5   2   3   1.1e-18   1.5e-16   61.5   0.1   170   274   220   328   213   333 0.91 -
SOLCI006954000       -            616 EOG093601VD          -            768  3.6e-128  430.6   7.5   3   3   7.1e-80   9.7e-78  263.8   1.4   359   638   334   615   330   616 0.97 -
SOLCI003478900       -            616 EOG093601VD          -            768  4.4e-127  426.9  11.3   1   6   6.7e-27   9.3e-25   88.6   0.1    67   206    46   192    12   199 0.88 -
SOLCI003478900       -            616 EOG093601VD          -            768  4.4e-127  426.9  11.3   2   6   0.00032     0.043   13.6   0.0   445   476   177   208   175   212 0.58 -
SOLCI003478900       -            616 EOG093601VD          -            768  4.4e-127  426.9  11.3   3   6   4.8e-08   6.6e-06   26.3   0.3   152   191   200   239   194   240 0.78 -
SOLCI003478900       -            616 EOG093601VD          -            768  4.4e-127  426.9  11.3   4   6   1.1e-09   1.6e-07   31.6   0.0   446   491   209   254   207   255 0.95 -
SOLCI003478900       -            616 EOG093601VD          -            768  4.4e-127  426.9  11.3   5   6   7.6e-09     1e-06   28.9   0.0   342   387   238   283   237   284 0.95 -
SOLCI003478900       -            616 EOG093601VD          -            768  4.4e-127  426.9  11.3   6   6   5.3e-85   7.4e-83  280.7   0.0   336   674   263   604   263   609 0.97 -
SOLCI001074300       -            601 EOG093601VD          -            768  1.3e-126  425.4   4.7   1   4   3.6e-22   4.9e-20   73.0   0.4   117   246    45   177    33   178 0.90 -
SOLCI001074300       -            601 EOG093601VD          -            768  1.3e-126  425.4   4.7   2   4   1.2e-19   1.6e-17   64.7   0.0   101   209   132   241   125   242 0.90 -
SOLCI001074300       -            601 EOG093601VD          -            768  1.3e-126  425.4   4.7   3   4   2.7e-23   3.8e-21   76.7   0.0    92   203   225   336   224   338 0.87 -
SOLCI001074300       -            601 EOG093601VD          -            768  1.3e-126  425.4   4.7   4   4   5.8e-71     8e-69  234.3   0.0   370   638   320   590   319   598 0.96 -
SOLCI004671100       -            639 EOG093601VD          -            768  2.8e-126  424.3   2.1   1   4   3.4e-22   4.7e-20   73.0   0.1   314   477    75   239    71   240 0.91 -
SOLCI004671100       -            639 EOG093601VD          -            768  2.8e-126  424.3   2.1   2   4   4.6e-09   6.4e-07   29.6   0.0   444   493   237   286   237   292 0.79 -
SOLCI004671100       -            639 EOG093601VD          -            768  2.8e-126  424.3   2.1   3   4   0.00037     0.051   13.4   0.0   160   191   269   300   268   303 0.67 -
SOLCI004671100       -            639 EOG093601VD          -            768  2.8e-126  424.3   2.1   4   4   6.4e-97   8.8e-95  320.1   0.2   337   673   294   634   287   638 0.96 -
SOLCI007478000       -            589 EOG093601VD          -            768  4.3e-125  420.4   7.4   1   4   6.6e-13     9e-11   42.3   0.1    93   190    10   108     5   112 0.92 -
SOLCI007478000       -            589 EOG093601VD          -            768  4.3e-125  420.4   7.4   2   4   7.5e-10     1e-07   32.2   0.0   446   491   110   156   107   157 0.90 -
SOLCI007478000       -            589 EOG093601VD          -            768  4.3e-125  420.4   7.4   3   4   9.4e-16   1.3e-13   51.8   0.1    93   177   144   228   143   231 0.95 -
SOLCI007478000       -            589 EOG093601VD          -            768  4.3e-125  420.4   7.4   4   4   2.9e-94   4.1e-92  311.3   0.7   326   673   225   575   221   580 0.95 -
SOLCI004428300       -            605 EOG093601VD          -            768  6.2e-125  419.9   0.2   1   2     3e-33   4.1e-31  109.6   0.0    95   285    89   281    61   282 0.86 -
SOLCI004428300       -            605 EOG093601VD          -            768  6.2e-125  419.9   0.2   2   2   6.9e-96   9.5e-94  316.7   0.1   333   681   241   591   234   601 0.95 -
SOLCI004171700       -            633 EOG093601VD          -            768  8.1e-124  416.2   4.8   1   3   5.6e-13   7.6e-11   42.6   0.0   115   231    26   142     6   143 0.89 -
SOLCI004171700       -            633 EOG093601VD          -            768  8.1e-124  416.2   4.8   2   3   1.8e-26   2.5e-24   87.2   0.3    97   248   109   265   104   276 0.90 -
SOLCI004171700       -            633 EOG093601VD          -            768  8.1e-124  416.2   4.8   3   3   6.6e-92   9.1e-90  303.6   0.1   336   674   277   618   272   628 0.96 -
SOLCI002052500       -            534 EOG093601VD          -            768  1.1e-123  415.7   3.7   1   2   4.6e-26   6.4e-24   85.8   2.2   316   474    28   185    22   186 0.97 -
SOLCI002052500       -            534 EOG093601VD          -            768  1.1e-123  415.7   3.7   2   2   7.6e-99     1e-96  326.5   0.0   343   675   187   521   184   531 0.96 -
SOLCI000591500       -            508 EOG093601VD          -            768    2e-123  414.9   0.0   1   2   1.1e-26   1.5e-24   87.9   0.0    43   206     5   174     2   177 0.91 -
SOLCI000591500       -            508 EOG093601VD          -            768    2e-123  414.9   0.0   2   2  8.1e-101   1.1e-98  333.0   0.0   342   673   158   493   157   500 0.96 -
SOLCI006585300       -            584 EOG093601VD          -            768  4.3e-123  413.8   1.4   1   3   1.9e-14   2.6e-12   47.4   0.1   116   203    18   105     5   108 0.91 -
SOLCI006585300       -            584 EOG093601VD          -            768  4.3e-123  413.8   1.4   2   3   2.8e-17   3.8e-15   56.8   0.1   156   287    89   229    88   231 0.86 -
SOLCI006585300       -            584 EOG093601VD          -            768  4.3e-123  413.8   1.4   3   3   1.6e-97   2.2e-95  322.2   0.0   336   687   221   580   221   582 0.95 -
SOLCI000248800       -            602 EOG093601VD          -            768  7.7e-123  412.9   6.3   1   5   7.8e-09   1.1e-06   28.9   0.0   315   408    34   127    25   128 0.95 -
SOLCI000248800       -            602 EOG093601VD          -            768  7.7e-123  412.9   6.3   2   5   2.1e-23   2.9e-21   77.0   0.0    96   206    99   211    93   211 0.95 -
SOLCI000248800       -            602 EOG093601VD          -            768  7.7e-123  412.9   6.3   3   5   4.8e-08   6.5e-06   26.3   0.0   160   206   196   242   194   244 0.94 -
SOLCI000248800       -            602 EOG093601VD          -            768  7.7e-123  412.9   6.3   4   5   2.3e-10   3.2e-08   33.9   0.1   337   390   221   274   220   276 0.95 -
SOLCI000248800       -            602 EOG093601VD          -            768  7.7e-123  412.9   6.3   5   5   3.6e-84   4.9e-82  278.0   0.4   338   673   253   590   252   598 0.97 -
SOLCI000130800       -            698 EOG093601VD          -            768  1.1e-122  412.5   5.0   1   5   7.3e-06     0.001   19.0   0.0   320   391     4    78     1    88 0.63 -
SOLCI000130800       -            698 EOG093601VD          -            768  1.1e-122  412.5   5.0   2   5     9e-30   1.2e-27   98.1   0.0   110   248    88   229    80   232 0.92 -
SOLCI000130800       -            698 EOG093601VD          -            768  1.1e-122  412.5   5.0   3   5   2.3e-12   3.1e-10   40.6   0.6   133   242   215   323   214   339 0.89 -
SOLCI000130800       -            698 EOG093601VD          -            768  1.1e-122  412.5   5.0   4   5   4.7e-10   6.5e-08   32.9   0.0   435   491   341   398   330   398 0.86 -
SOLCI000130800       -            698 EOG093601VD          -            768  1.1e-122  412.5   5.0   5   5   8.3e-71   1.1e-68  233.8   0.1   348   628   388   681   385   696 0.90 -
SOLCI006508900       -            600 EOG093601VD          -            768  1.7e-122  411.8   1.6   1   3     1e-06   0.00014   21.9   0.0   413   493    20   101    11   102 0.88 -
SOLCI006508900       -            600 EOG093601VD          -            768  1.7e-122  411.8   1.6   2   3     1e-37   1.4e-35  124.4   0.0    93   289    87   289    86   291 0.93 -
SOLCI006508900       -            600 EOG093601VD          -            768  1.7e-122  411.8   1.6   3   3   2.7e-83   3.6e-81  275.1   0.0   342   651   285   599   284   600 0.96 -
SOLCI006245500       -            603 EOG093601VD          -            768    5e-122  410.2   1.8   1   1  4.4e-124  6.1e-122  410.0   1.8    90   645    27   602    12   603 0.91 -
SOLCI001011300       -            607 EOG093601VD          -            768  2.9e-121  407.7   3.7   1   2       4.1   5.6e+02    0.0   0.1   202   260    31    94    21   103 0.72 -
SOLCI001011300       -            607 EOG093601VD          -            768  2.9e-121  407.7   3.7   2   2  3.4e-120  4.7e-118  397.1   3.2   169   672    67   594    49   603 0.92 -
SOLCI004636900       -            632 EOG093601VD          -            768  3.3e-121  407.5  11.8   1   5   1.6e-08   2.2e-06   27.9   0.0   132   188    30    87    12    92 0.83 -
SOLCI004636900       -            632 EOG093601VD          -            768  3.3e-121  407.5  11.8   2   5   9.2e-08   1.3e-05   25.3   0.0   445   476    90   121    84   123 0.89 -
SOLCI004636900       -            632 EOG093601VD          -            768  3.3e-121  407.5  11.8   3   5   3.2e-32   4.4e-30  106.2   1.7    82   253   108   279   108   282 0.94 -
SOLCI004636900       -            632 EOG093601VD          -            768  3.3e-121  407.5  11.8   4   5     1e-15   1.4e-13   51.6   0.1    94   203   221   330   220   331 0.51 -
SOLCI004636900       -            632 EOG093601VD          -            768  3.3e-121  407.5  11.8   5   5   2.7e-70   3.8e-68  232.1   0.0   332   669   276   616   273   627 0.93 -
SOLCI004080700       -            597 EOG093601VD          -            768  5.8e-121  406.7   5.8   1   3   4.9e-30   6.7e-28   99.0   0.0   311   512    25   229    17   246 0.92 -
SOLCI004080700       -            597 EOG093601VD          -            768  5.8e-121  406.7   5.8   2   3   6.3e-10   8.6e-08   32.5   0.2   146   191   246   291   231   295 0.67 -
SOLCI004080700       -            597 EOG093601VD          -            768  5.8e-121  406.7   5.8   3   3   1.6e-85   2.2e-83  282.5   1.3   337   643   285   593   285   597 0.97 -
SOLCI006353400       -            401 EOG093601VD          -            768  7.9e-121  406.3   1.0   1   1  6.4e-123  8.8e-121  406.1   1.0   369   768     1   401     1   401 0.98 -
SOLCI005079900       -            558 EOG093601VD          -            768  1.5e-120  405.4   2.1   1   3   2.1e-09   2.9e-07   30.7   0.1   118   246     5   136     1   141 0.89 -
SOLCI005079900       -            558 EOG093601VD          -            768  1.5e-120  405.4   2.1   2   3   1.5e-09   2.1e-07   31.2   0.0   334   391   142   199   138   206 0.93 -
SOLCI005079900       -            558 EOG093601VD          -            768  1.5e-120  405.4   2.1   3   3  1.1e-103  1.5e-101  342.5   0.3   332   685   202   558   198   558 0.97 -
SOLCI004023700       -            541 EOG093601VD          -            768  1.5e-120  405.3   6.4   1   4   7.9e-22   1.1e-19   71.8   0.7    68   203     3   146     1   149 0.87 -
SOLCI004023700       -            541 EOG093601VD          -            768  1.5e-120  405.3   6.4   2   4   0.00029      0.04   13.8   0.0   444   476   133   165   133   167 0.89 -
SOLCI004023700       -            541 EOG093601VD          -            768  1.5e-120  405.3   6.4   3   4     6e-09   8.2e-07   29.3   0.1   153   387   158   209   151   211 0.55 -
SOLCI004023700       -            541 EOG093601VD          -            768  1.5e-120  405.3   6.4   4   4   5.7e-94   7.8e-92  310.4   0.2   342   677   195   533   194   537 0.97 -
SOLCI000357500       -            662 EOG093601VD          -            768  6.5e-120  403.2   7.7   1   3   3.8e-26   5.3e-24   86.1   0.4    45   203    30   195    24   197 0.90 -
SOLCI000357500       -            662 EOG093601VD          -            768  6.5e-120  403.2   7.7   2   3   1.7e-31   2.4e-29  103.8   0.0    93   253   186   347   183   349 0.96 -
SOLCI000357500       -            662 EOG093601VD          -            768  6.5e-120  403.2   7.7   3   3     4e-65   5.5e-63  215.0   0.7   336   642   349   659   347   661 0.97 -
SOLCI002277900       -            656 EOG093601VD          -            768  1.7e-119  401.8   2.1   1   4   2.2e-07   3.1e-05   24.1   0.0   147   207    60   120    55   126 0.90 -
SOLCI002277900       -            656 EOG093601VD          -            768  1.7e-119  401.8   2.1   2   4   2.7e-13   3.6e-11   43.6   0.1   433   522   123   211   117   212 0.94 -
SOLCI002277900       -            656 EOG093601VD          -            768  1.7e-119  401.8   2.1   3   4   1.4e-11     2e-09   37.9   0.1   432   524   215   306   211   310 0.94 -
SOLCI002277900       -            656 EOG093601VD          -            768  1.7e-119  401.8   2.1   4   4   3.5e-88   4.9e-86  291.2   0.0   332   667   310   645   307   654 0.95 -
SOLCI002661400       -            530 EOG093601VD          -            768  2.3e-118  398.2   3.0   1   2   5.1e-34     7e-32  112.1   0.0   314   506    28   222    20   232 0.88 -
SOLCI002661400       -            530 EOG093601VD          -            768  2.3e-118  398.2   3.0   2   2   2.9e-86   3.9e-84  284.9   1.1   338   641   219   529   210   530 0.92 -
SOLCI001076200       -            753 EOG093601VD          -            768  2.5e-117  394.7   8.3   1   4   1.2e-11   1.7e-09   38.2   0.0   131   220    43   134    39   137 0.85 -
SOLCI001076200       -            753 EOG093601VD          -            768  2.5e-117  394.7   8.3   2   4     8e-26   1.1e-23   85.1   0.4    93   227   208   342   205   347 0.96 -
SOLCI001076200       -            753 EOG093601VD          -            768  2.5e-117  394.7   8.3   3   4   1.2e-27   1.6e-25   91.1   2.0    93   269   309   484   306   489 0.92 -
SOLCI001076200       -            753 EOG093601VD          -            768  2.5e-117  394.7   8.3   4   4   2.8e-53   3.8e-51  175.9   0.0   324   582   484   746   481   752 0.94 -
SOLCI007491700       -            539 EOG093601VD          -            768  2.8e-117  394.5   0.7   1   3   1.4e-20   1.9e-18   67.7   0.1   313   476    26   190    19   190 0.91 -
SOLCI007491700       -            539 EOG093601VD          -            768  2.8e-117  394.5   0.7   2   3   8.7e-11   1.2e-08   35.3   0.0   438   488   183   233   183   234 0.96 -
SOLCI007491700       -            539 EOG093601VD          -            768  2.8e-117  394.5   0.7   3   3   3.3e-92   4.5e-90  304.6   0.1   342   642   220   523   219   536 0.95 -
SOLCI006210600       -            498 EOG093601VD          -            768  3.3e-117  394.3   0.0   1   2   1.6e-22   2.2e-20   74.1   0.0   349   476    29   155    17   159 0.94 -
SOLCI006210600       -            498 EOG093601VD          -            768  3.3e-117  394.3   0.0   2   2   1.2e-98   1.6e-96  325.9   0.0   336   666   148   480   147   494 0.96 -
SOLCI004636700       -            698 EOG093601VD          -            768  4.2e-117  394.0   1.1   1   4     9e-25   1.2e-22   81.6   0.0   117   265    66   218    53   218 0.91 -
SOLCI004636700       -            698 EOG093601VD          -            768  4.2e-117  394.0   1.1   2   4   3.4e-30   4.7e-28   99.5   0.0   334   491   201   357   196   360 0.97 -
SOLCI004636700       -            698 EOG093601VD          -            768  4.2e-117  394.0   1.1   3   4   1.4e-29   1.9e-27   97.5   0.3   346   494   345   493   344   494 0.94 -
SOLCI004636700       -            698 EOG093601VD          -            768  4.2e-117  394.0   1.1   4   4   5.6e-40   7.7e-38  131.9   0.0   391   591   491   693   490   698 0.95 -
SOLCI000194500       -            625 EOG093601VD          -            768  2.7e-116  391.3  13.1   1   6   2.1e-21   2.9e-19   70.4   0.1    97   210   105   218    82   221 0.86 -
SOLCI000194500       -            625 EOG093601VD          -            768  2.7e-116  391.3  13.1   2   6   0.00011     0.015   15.2   0.0   159   192   198   233   196   239 0.80 -
SOLCI000194500       -            625 EOG093601VD          -            768  2.7e-116  391.3  13.1   3   6     5e-05    0.0068   16.3   0.2   438   484   225   272   220   272 0.64 -
SOLCI000194500       -            625 EOG093601VD          -            768  2.7e-116  391.3  13.1   4   6   1.5e-08   2.1e-06   27.9   0.1   340   389   261   310   259   312 0.92 -
SOLCI000194500       -            625 EOG093601VD          -            768  2.7e-116  391.3  13.1   5   6   1.4e-11   1.9e-09   38.0   0.0   159   252   294   388   293   391 0.80 -
SOLCI000194500       -            625 EOG093601VD          -            768  2.7e-116  391.3  13.1   6   6   4.5e-81   6.2e-79  267.7   0.5   362   668   314   623   314   625 0.96 -
SOLCI001668200       -            599 EOG093601VD          -            768  4.1e-116  390.7   7.2   1   3     6e-25   8.3e-23   82.1   0.4   269   428    57   225    38   227 0.88 -
SOLCI001668200       -            599 EOG093601VD          -            768  4.1e-116  390.7   7.2   2   3   3.2e-31   4.4e-29  102.9   0.0    93   246   175   328   174   332 0.98 -
SOLCI001668200       -            599 EOG093601VD          -            768  4.1e-116  390.7   7.2   3   3   4.4e-68     6e-66  224.8   0.3   333   596   333   599   330   599 0.96 -
SOLCI003435600       -            529 EOG093601VD          -            768  4.9e-115  387.1   0.1   1   4    0.0003     0.041   13.7   0.0   151   192    20    62     8    65 0.82 -
SOLCI003435600       -            529 EOG093601VD          -            768  4.9e-115  387.1   0.1   2   4   1.7e-07   2.3e-05   24.4   0.0   159   204    60   105    59   109 0.73 -
SOLCI003435600       -            529 EOG093601VD          -            768  4.9e-115  387.1   0.1   3   4   1.5e-10   2.1e-08   34.6   0.0    98   206   100   209    96   215 0.92 -
SOLCI003435600       -            529 EOG093601VD          -            768  4.9e-115  387.1   0.1   4   4   7.6e-95     1e-92  313.3   0.0   336   640   218   524   211   527 0.97 -
SOLCI002438100       -            614 EOG093601VD          -            768  3.1e-114  384.5  15.2   1   4   1.7e-20   2.4e-18   67.4   0.2    98   207    77   186    63   191 0.93 -
SOLCI002438100       -            614 EOG093601VD          -            768  3.1e-114  384.5  15.2   2   4     7e-26   9.7e-24   85.2   0.3    92   206   172   286   170   288 0.96 -
SOLCI002438100       -            614 EOG093601VD          -            768  3.1e-114  384.5  15.2   3   4   0.00017     0.024   14.5   0.0   449   491   275   317   271   321 0.85 -
SOLCI002438100       -            614 EOG093601VD          -            768  3.1e-114  384.5  15.2   4   4   1.1e-72   1.6e-70  240.0   4.1   346   644   305   607   304   613 0.96 -
SOLCI007166700       -            607 EOG093601VD          -            768  3.7e-114  384.2   6.1   1   5     0.062       8.5    6.1   0.0   419   476     5    64     1    70 0.78 -
SOLCI007166700       -            607 EOG093601VD          -            768  3.7e-114  384.2   6.1   2   5   4.1e-20   5.6e-18   66.2   0.1    95   204    70   179    65   181 0.96 -
SOLCI007166700       -            607 EOG093601VD          -            768  3.7e-114  384.2   6.1   3   5   4.4e-18   6.1e-16   59.4   0.3    93   207   169   283   168   291 0.96 -
SOLCI007166700       -            607 EOG093601VD          -            768  3.7e-114  384.2   6.1   4   5   6.3e-17   8.7e-15   55.6   0.1   440   525   292   380   287   384 0.92 -
SOLCI007166700       -            607 EOG093601VD          -            768  3.7e-114  384.2   6.1   5   5   1.3e-61   1.7e-59  203.4   0.2   418   650   371   606   370   607 0.93 -
SOLCI001655700       -            472 EOG093601VD          -            768  7.9e-113  379.8   0.2   1   2   2.6e-50   3.5e-48  166.0   0.0   305   506    18   221     2   224 0.91 -
SOLCI001655700       -            472 EOG093601VD          -            768  7.9e-113  379.8   0.2   2   2   3.1e-65   4.2e-63  215.4   0.2   393   639   207   457   204   461 0.95 -
SOLCI000669300       -            552 EOG093601VD          -            768  1.8e-111  375.4   0.1   1   2   3.8e-26   5.3e-24   86.1   0.0   314   491    32   211    25   212 0.95 -
SOLCI000669300       -            552 EOG093601VD          -            768  1.8e-111  375.4   0.1   2   2   1.8e-89   2.4e-87  295.5   0.0   342   680   195   544   194   547 0.95 -
SOLCI006582300       -            682 EOG093601VD          -            768  8.2e-111  373.2  13.0   1   4     3e-29   4.1e-27   96.4   0.1    35   209    47   229    22   231 0.88 -
SOLCI006582300       -            682 EOG093601VD          -            768  8.2e-111  373.2  13.0   2   4     8e-21   1.1e-18   68.5   1.0    96   226   217   347   216   354 0.95 -
SOLCI006582300       -            682 EOG093601VD          -            768  8.2e-111  373.2  13.0   3   4   1.1e-26   1.5e-24   87.9   0.2    94   245   316   468   315   469 0.97 -
SOLCI006582300       -            682 EOG093601VD          -            768  8.2e-111  373.2  13.0   4   4   6.1e-46   8.4e-44  151.6   0.1   399   638   435   677   430   679 0.90 -
SOLCI001866000       -            507 EOG093601VD          -            768  8.4e-111  373.1   0.1   1   2   7.4e-22     1e-19   71.9   0.1    83   194    43   162    25   164 0.88 -
SOLCI001866000       -            507 EOG093601VD          -            768  8.4e-111  373.1   0.1   2   2   3.3e-92   4.5e-90  304.6   0.0   340   680   156   498   155   505 0.97 -
SOLCI006336700       -            522 EOG093601VD          -            768  5.1e-108  363.9   0.5   1   3   2.7e-06   0.00037   20.5   0.0   133   206    34   110    19   114 0.79 -
SOLCI006336700       -            522 EOG093601VD          -            768  5.1e-108  363.9   0.5   2   3     1e-19   1.4e-17   64.9   0.0    97   192   102   198    97   200 0.94 -
SOLCI006336700       -            522 EOG093601VD          -            768  5.1e-108  363.9   0.5   3   3   4.4e-85   6.1e-83  281.0   1.1   343   663   197   519   196   522 0.97 -
SOLCI002282800       -            559 EOG093601VD          -            768  8.2e-108  363.2   1.0   1   3    0.0082       1.1    9.0   0.0   110   193     6    92     1   100 0.59 -
SOLCI002282800       -            559 EOG093601VD          -            768  8.2e-108  363.2   1.0   2   3   4.1e-25   5.7e-23   82.7   0.1    64   191    57   191    31   197 0.81 -
SOLCI002282800       -            559 EOG093601VD          -            768  8.2e-108  363.2   1.0   3   3   9.4e-85   1.3e-82  279.9   0.0   339   673   187   524   187   538 0.95 -
SOLCI006161400       -            527 EOG093601VD          -            768  1.9e-106  358.7   0.8   1   3   2.4e-11   3.2e-09   37.2   0.0   116   205    31   120    15   124 0.89 -
SOLCI006161400       -            527 EOG093601VD          -            768  1.9e-106  358.7   0.8   2   3   2.2e-13     3e-11   43.9   0.0    93   193   109   213   108   215 0.81 -
SOLCI006161400       -            527 EOG093601VD          -            768  1.9e-106  358.7   0.8   3   3     1e-86   1.4e-84  286.4   0.8   335   652   203   525   202   527 0.95 -
SOLCI005997200       -            564 EOG093601VD          -            768  5.1e-106  357.3   3.6   1   4   1.1e-11   1.6e-09   38.3   0.2   119   230    16   129     4   131 0.88 -
SOLCI005997200       -            564 EOG093601VD          -            768  5.1e-106  357.3   3.6   2   4   6.7e-18   9.1e-16   58.9   0.0   110   208   110   208   106   212 0.96 -
SOLCI005997200       -            564 EOG093601VD          -            768  5.1e-106  357.3   3.6   3   4   1.7e-09   2.3e-07   31.1   0.0   331   387   210   266   207   269 0.92 -
SOLCI005997200       -            564 EOG093601VD          -            768  5.1e-106  357.3   3.6   4   4   3.1e-74   4.2e-72  245.2   0.2   342   640   252   554   252   559 0.94 -
SOLCI002443800       -            566 EOG093601VD          -            768  3.2e-105  354.7   4.9   1   2   5.4e-15   7.4e-13   49.2   0.3   338   476    70   205    44   207 0.74 -
SOLCI002443800       -            566 EOG093601VD          -            768  3.2e-105  354.7   4.9   2   2   2.8e-94   3.8e-92  311.4   0.8   341   671   203   537   202   560 0.96 -
SOLCI007500900       -            577 EOG093601VD          -            768    4e-105  354.3  10.8   1   4   2.9e-23   4.1e-21   76.6   1.5   316   491    19   197    12   197 0.85 -
SOLCI007500900       -            577 EOG093601VD          -            768    4e-105  354.3  10.8   2   4   2.6e-11   3.5e-09   37.1   0.0   444   491   181   228   181   229 0.96 -
SOLCI007500900       -            577 EOG093601VD          -            768    4e-105  354.3  10.8   3   4   9.3e-10   1.3e-07   31.9   0.0   444   505   212   272   212   273 0.94 -
SOLCI007500900       -            577 EOG093601VD          -            768    4e-105  354.3  10.8   4   4   9.9e-72   1.4e-69  236.9   0.1   338   640   270   573   263   577 0.95 -
SOLCI006011700       -            536 EOG093601VD          -            768    1e-104  353.0   0.0   1   2   1.2e-21   1.6e-19   71.3   0.0   315   494    23   208     8   218 0.87 -
SOLCI006011700       -            536 EOG093601VD          -            768    1e-104  353.0   0.0   2   2   9.3e-85   1.3e-82  279.9   0.0   338   652   216   532   213   534 0.97 -
SOLCI007384300       -            560 EOG093601VD          -            768  1.2e-104  352.8   7.8   1   4   1.3e-11   1.8e-09   38.1   0.0   417   489    62   135    28   141 0.91 -
SOLCI007384300       -            560 EOG093601VD          -            768  1.2e-104  352.8   7.8   2   4   1.1e-23   1.4e-21   78.0   0.4   102   211   134   243   131   247 0.95 -
SOLCI007384300       -            560 EOG093601VD          -            768  1.2e-104  352.8   7.8   3   4   5.7e-05    0.0079   16.1   0.0   365   397   249   281   243   282 0.94 -
SOLCI007384300       -            560 EOG093601VD          -            768  1.2e-104  352.8   7.8   4   4   2.1e-68   2.9e-66  225.9   0.4   362   639   281   560   279   560 0.97 -
SOLCI002318700       -            617 EOG093601VD          -            768    6e-104  350.5   6.2   1   2   1.1e-75   1.6e-73  249.9   4.9   118   491    84   475    71   476 0.91 -
SOLCI002318700       -            617 EOG093601VD          -            768    6e-104  350.5   6.2   2   2     3e-31   4.1e-29  103.0   0.0    93   231   463   601   461   608 0.97 -
SOLCI005434400       -            615 EOG093601VD          -            768  1.1e-103  349.6   3.9   1   3     1e-19   1.4e-17   64.9   0.0    92   203    11   122     3   127 0.96 -
SOLCI005434400       -            615 EOG093601VD          -            768  1.1e-103  349.6   3.9   2   3   9.7e-33   1.3e-30  107.9   4.4   110   305   130   332   124   333 0.91 -
SOLCI005434400       -            615 EOG093601VD          -            768  1.1e-103  349.6   3.9   3   3   1.3e-51   1.8e-49  170.3   0.0   362   641   332   614   329   615 0.93 -
SOLCI005477300       -            449 EOG093601VD          -            768  3.5e-103  347.9   0.1   1   2   1.1e-20   1.5e-18   68.1   0.0    95   206    46   157    18   160 0.88 -
SOLCI005477300       -            449 EOG093601VD          -            768  3.5e-103  347.9   0.1   2   2   7.6e-86     1e-83  283.5   0.9   339   643   138   446   137   449 0.96 -
SOLCI000091600       -            538 EOG093601VD          -            768  3.6e-103  347.9   1.1   1   3      0.16        21    4.7   0.0   442   477    54    89    11    95 0.78 -
SOLCI000091600       -            538 EOG093601VD          -            768  3.6e-103  347.9   1.1   2   3   3.1e-28   4.2e-26   93.0   0.0    96   208    97   209    93   212 0.96 -
SOLCI000091600       -            538 EOG093601VD          -            768  3.6e-103  347.9   1.1   3   3   3.1e-77   4.2e-75  255.1   0.3   350   661   199   516   196   530 0.93 -
SOLCI006180800       -            554 EOG093601VD          -            768  8.6e-103  346.6   0.2   1   2   2.5e-31   3.4e-29  103.3   0.1   316   523    57   268    29   270 0.92 -
SOLCI006180800       -            554 EOG093601VD          -            768  8.6e-103  346.6   0.2   2   2   4.6e-75   6.3e-73  247.9   0.0   364   667   243   552   240   554 0.95 -
SOLCI003479000       -            528 EOG093601VD          -            768  2.4e-101  341.9   8.2   1   4     2e-18   2.8e-16   60.6   0.1   119   191    45   117    15   120 0.89 -
SOLCI003479000       -            528 EOG093601VD          -            768  2.4e-101  341.9   8.2   2   4   2.7e-06   0.00037   20.5   0.0   446   488   118   160   116   169 0.63 -
SOLCI003479000       -            528 EOG093601VD          -            768  2.4e-101  341.9   8.2   3   4   5.5e-05    0.0076   16.1   0.1   352   392   157   199   152   203 0.81 -
SOLCI003479000       -            528 EOG093601VD          -            768  2.4e-101  341.9   8.2   4   4   7.5e-75     1e-72  247.2   0.6   336   649   205   523   202   525 0.94 -
SOLCI005437800       -            530 EOG093601VD          -            768  2.7e-101  341.7   0.5   1   3   1.5e-06    0.0002   21.3   0.0   315   409    20   118    15   123 0.85 -
SOLCI005437800       -            530 EOG093601VD          -            768  2.7e-101  341.7   0.5   2   3     2e-10   2.8e-08   34.1   0.0   130   192   123   185   118   187 0.95 -
SOLCI005437800       -            530 EOG093601VD          -            768  2.7e-101  341.7   0.5   3   3   1.2e-87   1.6e-85  289.5   0.9   336   675   177   521   177   526 0.96 -
SOLCI002658500       -            512 EOG093601VD          -            768  3.4e-101  341.3   0.3   1   2   7.7e-21   1.1e-18   68.6   0.1   316   491    36   215    29   216 0.90 -
SOLCI002658500       -            512 EOG093601VD          -            768  3.4e-101  341.3   0.3   2   2   1.6e-84   2.2e-82  279.1   0.0   317   665   142   499   141   504 0.94 -
SOLCI002632800       -            605 EOG093601VD          -            768  7.2e-101  340.3   2.5   1   6     4e-17   5.5e-15   56.3   0.0   315   475    31   195    26   195 0.88 -
SOLCI002632800       -            605 EOG093601VD          -            768  7.2e-101  340.3   2.5   2   6   8.1e-14   1.1e-11   45.4   0.0   132   206   137   211   131   218 0.91 -
SOLCI002632800       -            605 EOG093601VD          -            768  7.2e-101  340.3   2.5   3   6   1.5e-06   0.00021   21.3   0.1   154   290   221   262   201   264 0.60 -
SOLCI002632800       -            605 EOG093601VD          -            768  7.2e-101  340.3   2.5   4   6     9e-11   1.2e-08   35.3   0.0   162   208   260   306   257   310 0.92 -
SOLCI002632800       -            605 EOG093601VD          -            768  7.2e-101  340.3   2.5   5   6   2.8e-23   3.8e-21   76.6   0.0   110   209   310   409   304   414 0.96 -
SOLCI002632800       -            605 EOG093601VD          -            768  7.2e-101  340.3   2.5   6   6   2.5e-42   3.4e-40  139.6   0.0   496   672   414   589   410   603 0.94 -
SOLCI002934700       -            481 EOG093601VD          -            768  7.3e-100  337.0   4.8   1   2     6e-18   8.2e-16   59.0   0.8    96   195    69   168    58   176 0.93 -
SOLCI002934700       -            481 EOG093601VD          -            768  7.3e-100  337.0   4.8   2   2   3.9e-87   5.4e-85  287.8   0.2   362   676   152   467   151   478 0.96 -
SOLCI000005400       -            477 EOG093601VD          -            768   1.6e-99  335.8   1.6   1   2   1.4e-22   1.9e-20   74.4   0.1   311   491    40   221    37   221 0.92 -
SOLCI000005400       -            477 EOG093601VD          -            768   1.6e-99  335.8   1.6   2   2   2.2e-81     3e-79  268.8   0.2   335   640   167   474   163   476 0.97 -
SOLCI001933400       -            674 EOG093601VD          -            768   1.8e-99  335.7   6.6   1   4   4.3e-17   5.9e-15   56.2   0.0    96   192    82   178    77   184 0.95 -
SOLCI001933400       -            674 EOG093601VD          -            768   1.8e-99  335.7   6.6   2   4   7.1e-22   9.8e-20   72.0   0.0    96   201   185   290   178   295 0.96 -
SOLCI001933400       -            674 EOG093601VD          -            768   1.8e-99  335.7   6.6   3   4   1.9e-38   2.6e-36  126.8   0.1    92   310   384   612   383   613 0.92 -
SOLCI001933400       -            674 EOG093601VD          -            768   1.8e-99  335.7   6.6   4   4   6.3e-17   8.6e-15   55.6   0.2   435   554   543   665   538   671 0.93 -
SOLCI003466100       -            531 EOG093601VD          -            768   4.4e-98  331.1   0.1   1   2     9e-19   1.2e-16   61.7   0.0    97   192   102   197    86   199 0.91 -
SOLCI003466100       -            531 EOG093601VD          -            768   4.4e-98  331.1   0.1   2   2   8.6e-83   1.2e-80  273.4   0.0   338   674   191   529   190   531 0.97 -
SOLCI006110800       -            484 EOG093601VD          -            768   7.5e-98  330.3   0.0   1   2   1.9e-24   2.6e-22   80.5   0.0   315   491    24   199    19   201 0.92 -
SOLCI006110800       -            484 EOG093601VD          -            768   7.5e-98  330.3   0.0   2   2   1.8e-77   2.5e-75  255.8   0.0   340   639   181   483   180   484 0.97 -
SOLCI002514300       -            555 EOG093601VD          -            768     4e-97  327.9   0.3   1   3   2.2e-08     3e-06   27.4   0.0   415   491    19    95     5    95 0.93 -
SOLCI002514300       -            555 EOG093601VD          -            768     4e-97  327.9   0.3   2   3   7.4e-41     1e-38  134.8   0.0   289   494    87   300    85   304 0.92 -
SOLCI002514300       -            555 EOG093601VD          -            768     4e-97  327.9   0.3   3   3   1.4e-51   1.9e-49  170.3   0.2   388   642   296   551   296   555 0.95 -
SOLCI006898400       -            451 EOG093601VD          -            768   1.6e-96  325.9   0.0   1   2   2.2e-14     3e-12   47.2   0.0   289   390    13   125     2   128 0.88 -
SOLCI006898400       -            451 EOG093601VD          -            768   1.6e-96  325.9   0.0   2   2   4.2e-83   5.8e-81  274.5   0.0   362   666   130   443   129   449 0.94 -
SOLCI002665900       -            528 EOG093601VD          -            768   2.7e-96  325.1   0.0   1   2   7.8e-17   1.1e-14   55.3   0.0   313   491    23   205    17   206 0.90 -
SOLCI002665900       -            528 EOG093601VD          -            768   2.7e-96  325.1   0.0   2   2   1.8e-83   2.5e-81  275.7   0.3   336   668   183   520   181   525 0.95 -
SOLCI003109000       -            456 EOG093601VD          -            768   8.3e-96  323.5   3.1   1   2   1.6e-29   2.2e-27   97.3   0.0   365   510    73   220    70   223 0.93 -
SOLCI003109000       -            456 EOG093601VD          -            768   8.3e-96  323.5   3.1   2   2   2.1e-70   2.8e-68  232.5   2.8   374   637   183   450   183   453 0.95 -
SOLCI002836800       -            596 EOG093601VD          -            768   3.5e-95  321.5   2.0   1   4   8.2e-07   0.00011   22.2   0.0   315   409    45   137    35   143 0.88 -
SOLCI002836800       -            596 EOG093601VD          -            768   3.5e-95  321.5   2.0   2   4   1.1e-16   1.5e-14   54.9   0.1   101   192   113   204   111   208 0.96 -
SOLCI002836800       -            596 EOG093601VD          -            768   3.5e-95  321.5   2.0   3   4   5.2e-25   7.2e-23   82.4   0.1    95   237   208   350   203   354 0.95 -
SOLCI002836800       -            596 EOG093601VD          -            768   3.5e-95  321.5   2.0   4   4     2e-55   2.7e-53  183.0   0.0   386   649   316   590   315   594 0.89 -
SOLCI002114100       -            727 EOG093601VD          -            768   2.8e-92  311.9   2.5   1   1   5.3e-94   7.3e-92  310.5   2.5   375   768   342   727   336   727 0.94 -
SOLCI004114400       -            466 EOG093601VD          -            768   2.1e-91  309.0   0.0   1   2     1e-42   1.4e-40  140.9   0.0   353   596    69   318    56   324 0.89 -
SOLCI004114400       -            466 EOG093601VD          -            768   2.1e-91  309.0   0.0   2   2   2.6e-50   3.6e-48  166.0   0.2   655   768   353   466   332   466 0.95 -
SOLCI004518400       -            428 EOG093601VD          -            768   1.9e-90  305.8   0.1   1   2   1.7e-22   2.4e-20   74.0   0.1   363   508    11   156     5   165 0.91 -
SOLCI004518400       -            428 EOG093601VD          -            768   1.9e-90  305.8   0.1   2   2     4e-70   5.5e-68  231.5   0.0   370   639   152   424   150   427 0.96 -
SOLCI000302400       -            476 EOG093601VD          -            768   7.5e-90  303.8   3.0   1   4       2.4   3.3e+02    0.8   0.0   134   179    33    78    12    95 0.61 -
SOLCI000302400       -            476 EOG093601VD          -            768   7.5e-90  303.8   3.0   2   4   7.5e-23     1e-20   75.2   0.0    95   194    99   198    92   204 0.94 -
SOLCI000302400       -            476 EOG093601VD          -            768   7.5e-90  303.8   3.0   3   4   1.3e-23   1.8e-21   77.7   0.1    93   211   198   316   196   318 0.96 -
SOLCI000302400       -            476 EOG093601VD          -            768   7.5e-90  303.8   3.0   4   4   1.7e-45   2.3e-43  150.1   0.0   490   643   313   467   310   471 0.95 -
SOLCI004915200       -            542 EOG093601VD          -            768   7.8e-90  303.8   0.0   1   3   2.2e-11     3e-09   37.3   0.0   111   202    97   190    75   190 0.84 -
SOLCI004915200       -            542 EOG093601VD          -            768   7.8e-90  303.8   0.0   2   3   4.1e-27   5.6e-25   89.3   0.0    93   206   182   295   180   299 0.97 -
SOLCI004915200       -            542 EOG093601VD          -            768   7.8e-90  303.8   0.0   3   3     1e-55   1.4e-53  183.9   0.1   381   627   287   530   285   535 0.91 -
SOLCI004636500       -            458 EOG093601VD          -            768   1.8e-88  299.2   9.5   1   3   0.00013     0.018   14.9   0.3   131   224    21   114     3   115 0.44 -
SOLCI004636500       -            458 EOG093601VD          -            768   1.8e-88  299.2   9.5   2   3   2.3e-31   3.2e-29  103.4   0.9    87   252    76   243    64   246 0.94 -
SOLCI004636500       -            458 EOG093601VD          -            768   1.8e-88  299.2   9.5   3   3   1.2e-60   1.7e-58  200.2   0.4   437   641   244   454   241   458 0.95 -
SOLCI004901500       -            466 EOG093601VD          -            768   4.5e-88  298.0   0.2   1   2   1.6e-19   2.2e-17   64.2   0.0    87   191    51   163    46   165 0.84 -
SOLCI004901500       -            466 EOG093601VD          -            768   4.5e-88  298.0   0.2   2   2   2.8e-70   3.9e-68  232.0   0.1   344   638   164   465   162   466 0.94 -
SOLCI006221800       -            453 EOG093601VD          -            768   5.1e-88  297.8   2.3   1   2   2.9e-33   3.9e-31  109.7   0.3    72   249    51   232    16   236 0.90 -
SOLCI006221800       -            453 EOG093601VD          -            768   5.1e-88  297.8   2.3   2   2   2.4e-59   3.2e-57  195.9   0.1   395   640   195   443   192   448 0.96 -
SOLCI003556900       -            534 EOG093601VD          -            768     9e-88  297.0   0.3   1   2     2e-26   2.8e-24   87.0   0.0    96   206   113   223    93   224 0.93 -
SOLCI003556900       -            534 EOG093601VD          -            768     9e-88  297.0   0.3   2   2   1.5e-65   2.1e-63  216.4   0.1   338   648   203   531   202   534 0.92 -
SOLCI005755800       -            441 EOG093601VD          -            768   2.1e-85  289.1   0.0   1   2   7.1e-12   9.8e-10   38.9   0.0    82   191    24   134    13   137 0.88 -
SOLCI005755800       -            441 EOG093601VD          -            768   2.1e-85  289.1   0.0   2   2   7.3e-76     1e-73  250.5   0.0   340   640   131   437   130   441 0.95 -
SOLCI007508800       -            478 EOG093601VD          -            768   1.4e-84  286.4   2.2   1   2   6.2e-23   8.5e-21   75.5   0.5    92   244    96   248    87   251 0.97 -
SOLCI007508800       -            478 EOG093601VD          -            768   1.4e-84  286.4   2.2   2   2   3.3e-66   4.6e-64  218.6   0.0   396   641   217   476   208   478 0.90 -
SOLCI005040000       -            636 EOG093601VD          -            768   3.8e-84  285.0   0.7   1   2   1.8e-36   2.5e-34  120.2   0.1   380   600   275   497   273   501 0.94 -
SOLCI005040000       -            636 EOG093601VD          -            768   3.8e-84  285.0   0.7   2   2   3.5e-49   4.8e-47  162.3   0.1   661   768   529   636   518   636 0.97 -
SOLCI000669400       -            426 EOG093601VD          -            768   1.7e-80  272.9   2.0   1   3   4.5e-18   6.2e-16   59.4   0.1    96   206    44   155    29   155 0.88 -
SOLCI000669400       -            426 EOG093601VD          -            768   1.7e-80  272.9   2.0   2   3   2.3e-24   3.2e-22   80.2   0.0    98   207   148   258   145   272 0.93 -
SOLCI000669400       -            426 EOG093601VD          -            768   1.7e-80  272.9   2.0   3   3     4e-41   5.5e-39  135.6   0.1   496   641   279   421   264   426 0.95 -
SOLCI000074000       -            467 EOG093601VD          -            768   2.7e-77  262.3   1.2   1   2   2.8e-12   3.9e-10   40.2   0.0    96   203    63   173    42   176 0.82 -
SOLCI000074000       -            467 EOG093601VD          -            768   2.7e-77  262.3   1.2   2   2   4.3e-67   5.9e-65  221.5   3.9   337   637   155   465   155   467 0.93 -
SOLCI005620200       -            417 EOG093601VD          -            768   1.2e-60  207.3   4.8   1   3   2.1e-16   2.9e-14   53.9   0.1   135   246   106   224    87   233 0.87 -
SOLCI005620200       -            417 EOG093601VD          -            768   1.2e-60  207.3   4.8   2   3   1.8e-32   2.5e-30  107.0   0.2   336   492   232   389   224   391 0.94 -
SOLCI005620200       -            417 EOG093601VD          -            768   1.2e-60  207.3   4.8   3   3   5.3e-19   7.3e-17   62.5   0.1   132   226   313   408   307   416 0.92 -
SOLCI006476700       -           1035 EOG093601VD          -            768   2.6e-60  206.2   2.4   1   5   2.4e-17   3.3e-15   57.0   0.5    57   309   151   417   142   418 0.87 -
SOLCI006476700       -           1035 EOG093601VD          -            768   2.6e-60  206.2   2.4   2   5     5e-17   6.8e-15   56.0   0.1   338   559   385   615   383   622 0.86 -
SOLCI006476700       -           1035 EOG093601VD          -            768   2.6e-60  206.2   2.4   3   5   1.3e-07   1.7e-05   24.9   0.0   337   406   629   702   617   710 0.88 -
SOLCI006476700       -           1035 EOG093601VD          -            768   2.6e-60  206.2   2.4   4   5     1e-13   1.4e-11   45.0   0.0    83   238   693   856   693   862 0.88 -
SOLCI006476700       -           1035 EOG093601VD          -            768   2.6e-60  206.2   2.4   5   5   4.4e-08   6.1e-06   26.4   0.1    83   225   867  1017   858  1022 0.84 -
SOLCI003829900       -           1169 EOG093601VD          -            768   1.7e-59  203.5   0.0   1   7   2.6e-05    0.0035   17.2   0.0   148   313   178   361   166   366 0.63 -
SOLCI003829900       -           1169 EOG093601VD          -            768   1.7e-59  203.5   0.0   2   7   5.9e-13   8.1e-11   42.5   0.0    83   222   353   501   348   506 0.89 -
SOLCI003829900       -           1169 EOG093601VD          -            768   1.7e-59  203.5   0.0   3   7   1.6e-14   2.1e-12   47.7   0.0    64   203   503   657   501   660 0.80 -
SOLCI003829900       -           1169 EOG093601VD          -            768   1.7e-59  203.5   0.0   4   7     5e-09   6.8e-07   29.5   0.0    93   314   648   889   646   894 0.84 -
SOLCI003829900       -           1169 EOG093601VD          -            768   1.7e-59  203.5   0.0   5   7   9.1e-08   1.2e-05   25.3   0.0    92   222   894  1028   891  1032 0.88 -
SOLCI003829900       -           1169 EOG093601VD          -            768   1.7e-59  203.5   0.0   6   7   7.1e-05    0.0098   15.8   0.0   336   405  1025  1098  1022  1103 0.84 -
SOLCI003829900       -           1169 EOG093601VD          -            768   1.7e-59  203.5   0.0   7   7   2.5e-05    0.0035   17.3   0.0   348   402  1107  1165  1097  1169 0.84 -
SOLCI002464900       -            240 EOG093601VD          -            768   7.9e-57  194.7   0.0   1   1   6.8e-59   9.3e-57  194.4   0.0   433   665     7   238     1   239 0.95 -
SOLCI003803600       -           1035 EOG093601VD          -            768   3.6e-55  189.2  15.0   1   7   9.2e-05     0.013   15.4   0.0    96   191    73   167    59   171 0.92 -
SOLCI003803600       -           1035 EOG093601VD          -            768   3.6e-55  189.2  15.0   2   7   4.5e-05    0.0061   16.4   0.0   128   224   170   272   166   302 0.85 -
SOLCI003803600       -           1035 EOG093601VD          -            768   3.6e-55  189.2  15.0   3   7   5.2e-18   7.1e-16   59.2   0.1   249   409   331   514   324   516 0.85 -
SOLCI003803600       -           1035 EOG093601VD          -            768   3.6e-55  189.2  15.0   4   7   4.1e-12   5.6e-10   39.7   0.1    92   210   516   638   512   650 0.94 -
SOLCI003803600       -           1035 EOG093601VD          -            768   3.6e-55  189.2  15.0   5   7   0.00093      0.13   12.1   0.0   361   403   675   717   649   724 0.79 -
SOLCI003803600       -           1035 EOG093601VD          -            768   3.6e-55  189.2  15.0   6   7   9.9e-08   1.4e-05   25.2   0.1    93   221   726   858   722   860 0.91 -
SOLCI003803600       -           1035 EOG093601VD          -            768   3.6e-55  189.2  15.0   7   7   1.7e-07   2.3e-05   24.5   0.1    92   182   865   955   851   991 0.87 -
SOLCI002312000       -            829 EOG093601VD          -            768   2.5e-53  183.1   0.9   1   4   0.00014      0.02   14.8   0.0   108   192   149   232   128   237 0.77 -
SOLCI002312000       -            829 EOG093601VD          -            768   2.5e-53  183.1   0.9   2   4   0.00013     0.017   15.0   0.0   366   407   228   269   224   290 0.80 -
SOLCI002312000       -            829 EOG093601VD          -            768   2.5e-53  183.1   0.9   3   4   3.2e-23   4.4e-21   76.4   0.0   289   532   243   504   238   515 0.85 -
SOLCI002312000       -            829 EOG093601VD          -            768   2.5e-53  183.1   0.9   4   4   8.8e-30   1.2e-27   98.1   0.0    60   404   405   802   399   811 0.79 -
SOLCI002522700       -           1014 EOG093601VD          -            768   3.1e-53  182.8   8.2   1   6    0.0009      0.12   12.1   0.0    96   188   159   256   148   282 0.66 -
SOLCI002522700       -           1014 EOG093601VD          -            768   3.1e-53  182.8   8.2   2   6   4.3e-11   5.9e-09   36.3   0.0   467   555   331   421   319   425 0.92 -
SOLCI002522700       -           1014 EOG093601VD          -            768   3.1e-53  182.8   8.2   3   6   0.00021     0.029   14.2   0.0    96   175   416   495   415   502 0.95 -
SOLCI002522700       -           1014 EOG093601VD          -            768   3.1e-53  182.8   8.2   4   6     1e-09   1.4e-07   31.8   0.2   336   457   507   632   495   633 0.93 -
SOLCI002522700       -           1014 EOG093601VD          -            768   3.1e-53  182.8   8.2   5   6   3.9e-13   5.4e-11   43.1   0.5    92   209   657   777   655   779 0.92 -
SOLCI002522700       -           1014 EOG093601VD          -            768   3.1e-53  182.8   8.2   6   6   6.7e-15   9.2e-13   48.9   0.1   337   560   753   983   748   988 0.86 -
SOLCI000699800       -            720 EOG093601VD          -            768   3.2e-53  182.7   6.5   1   5   3.1e-08   4.3e-06   26.9   0.0    90   210   186   311   175   328 0.85 -
SOLCI000699800       -            720 EOG093601VD          -            768   3.2e-53  182.7   6.5   2   5   6.5e-10   8.9e-08   32.4   0.0    95   206   262   373   259   395 0.88 -
SOLCI000699800       -            720 EOG093601VD          -            768   3.2e-53  182.7   6.5   3   5   1.2e-11   1.7e-09   38.2   0.0   440   561   322   446   313   450 0.89 -
SOLCI000699800       -            720 EOG093601VD          -            768   3.2e-53  182.7   6.5   4   5   5.6e-13   7.7e-11   42.6   0.1    93   223   397   531   381   534 0.90 -
SOLCI000699800       -            720 EOG093601VD          -            768   3.2e-53  182.7   6.5   5   5     7e-23   9.6e-21   75.3   0.1    87   316   421   673   420   676 0.86 -
SOLCI001725900       -            891 EOG093601VD          -            768   8.3e-52  178.0   1.5   1   8       2.9   3.9e+02    0.6   0.0   318   407   100   190    87   195 0.81 -
SOLCI001725900       -            891 EOG093601VD          -            768   8.3e-52  178.0   1.5   2   8   2.3e-07   3.2e-05   24.0   0.0    96   196   198   303   151   324 0.80 -
SOLCI001725900       -            891 EOG093601VD          -            768   8.3e-52  178.0   1.5   3   8       3.6     5e+02    0.2   0.0   367   408   325   366   317   378 0.62 -
SOLCI001725900       -            891 EOG093601VD          -            768   8.3e-52  178.0   1.5   4   8   1.9e-10   2.6e-08   34.2   0.0    92   178   370   456   332   460 0.85 -
SOLCI001725900       -            891 EOG093601VD          -            768   8.3e-52  178.0   1.5   5   8   2.1e-15   2.9e-13   50.6   0.0    83   224   461   611   457   634 0.88 -
SOLCI001725900       -            891 EOG093601VD          -            768   8.3e-52  178.0   1.5   6   8   5.3e-12   7.3e-10   39.4   0.0   336   492   501   664   499   673 0.88 -
SOLCI001725900       -            891 EOG093601VD          -            768   8.3e-52  178.0   1.5   7   8   5.9e-18   8.1e-16   59.0   0.0   187   409   609   857   608   864 0.78 -
SOLCI001725900       -            891 EOG093601VD          -            768   8.3e-52  178.0   1.5   8   8       0.2        28    4.4   0.0   179   222   845   888   844   890 0.95 -
SOLCI000892300       -            913 EOG093601VD          -            768     1e-50  174.5   0.1   1   6   1.2e-05    0.0016   18.3   0.0    98   193   158   257   143   259 0.87 -
SOLCI000892300       -            913 EOG093601VD          -            768     1e-50  174.5   0.1   2   6   5.6e-07   7.7e-05   22.7   0.0    83   150   243   315   239   323 0.87 -
SOLCI000892300       -            913 EOG093601VD          -            768     1e-50  174.5   0.1   3   6   1.1e-09   1.6e-07   31.6   0.0    92   204   327   443   317   445 0.90 -
SOLCI000892300       -            913 EOG093601VD          -            768     1e-50  174.5   0.1   4   6   1.5e-20     2e-18   67.6   0.0    98   315   368   603   362   641 0.52 -
SOLCI000892300       -            913 EOG093601VD          -            768     1e-50  174.5   0.1   5   6         3   4.1e+02    0.5   0.0   274   314   726   766   717   770 0.77 -
SOLCI000892300       -            913 EOG093601VD          -            768     1e-50  174.5   0.1   6   6     1e-09   1.4e-07   31.8   0.0    93   222   772   905   757   912 0.87 -
SOLCI003635200       -            819 EOG093601VD          -            768   3.8e-50  172.6   6.4   1   6   0.00024     0.033   14.0   0.1   102   177   163   238   147   242 0.84 -
SOLCI003635200       -            819 EOG093601VD          -            768   3.8e-50  172.6   6.4   2   6   1.8e-10   2.4e-08   34.3   0.0   439   560   215   343   214   347 0.88 -
SOLCI003635200       -            819 EOG093601VD          -            768   3.8e-50  172.6   6.4   3   6   5.6e-19   7.7e-17   62.4   0.1    83   222   350   498   343   503 0.91 -
SOLCI003635200       -            819 EOG093601VD          -            768   3.8e-50  172.6   6.4   4   6     7e-06   0.00096   19.1   0.0    93   163   505   575   500   607 0.62 -
SOLCI003635200       -            819 EOG093601VD          -            768   3.8e-50  172.6   6.4   5   6   1.5e-10     2e-08   34.6   0.1    97   209   614   730   593   733 0.88 -
SOLCI003635200       -            819 EOG093601VD          -            768   3.8e-50  172.6   6.4   6   6   5.1e-07     7e-05   22.9   0.1    93   174   715   796   714   804 0.89 -
SOLCI006753400       -            911 EOG093601VD          -            768   1.2e-49  170.9   1.1   1   6   2.8e-16   3.9e-14   53.5   0.0   288   492   190   410   172   415 0.81 -
SOLCI006753400       -            911 EOG093601VD          -            768   1.2e-49  170.9   1.1   2   6   0.00012     0.016   15.1   0.0   468   560   351   444   349   448 0.76 -
SOLCI006753400       -            911 EOG093601VD          -            768   1.2e-49  170.9   1.1   3   6   0.00074       0.1   12.4   0.0   362   406   451   495   418   500 0.80 -
SOLCI006753400       -            911 EOG093601VD          -            768   1.2e-49  170.9   1.1   4   6   1.3e-11   1.8e-09   38.1   0.0    93   227   501   639   499   650 0.91 -
SOLCI006753400       -            911 EOG093601VD          -            768   1.2e-49  170.9   1.1   5   6   4.1e-10   5.6e-08   33.1   0.0    92   225   640   778   637   786 0.88 -
SOLCI006753400       -            911 EOG093601VD          -            768   1.2e-49  170.9   1.1   6   6   1.4e-10   1.9e-08   34.6   0.1    96   218   749   875   747   894 0.90 -
SOLCI007328400       -           1121 EOG093601VD          -            768   6.8e-49  168.4   9.3   1   8      0.04       5.5    6.7   0.0   125   396   123   180   107   196 0.52 -
SOLCI007328400       -           1121 EOG093601VD          -            768   6.8e-49  168.4   9.3   2   8   5.1e-11     7e-09   36.1   0.3    50   206   142   313   131   315 0.77 -
SOLCI007328400       -           1121 EOG093601VD          -            768   6.8e-49  168.4   9.3   3   8   4.3e-11   5.9e-09   36.4   0.0   101   224   309   436   300   451 0.93 -
SOLCI007328400       -           1121 EOG093601VD          -            768   6.8e-49  168.4   9.3   4   8   1.3e-09   1.9e-07   31.4   0.3    83   177   461   560   450   568 0.87 -
SOLCI007328400       -           1121 EOG093601VD          -            768   6.8e-49  168.4   9.3   5   8   4.1e-07   5.6e-05   23.2   0.0    93   273   581   770   564   772 0.81 -
SOLCI007328400       -           1121 EOG093601VD          -            768   6.8e-49  168.4   9.3   6   8   0.00019     0.026   14.3   0.0    80   177   774   876   769   895 0.88 -
SOLCI007328400       -           1121 EOG093601VD          -            768   6.8e-49  168.4   9.3   7   8   0.00019     0.027   14.3   0.1    99   226   903  1035   895  1036 0.90 -
SOLCI007328400       -           1121 EOG093601VD          -            768   6.8e-49  168.4   9.3   8   8    0.0011      0.16   11.8   0.0   362   410  1022  1070  1019  1118 0.65 -
SOLCI003872100       -            916 EOG093601VD          -            768   7.8e-49  168.2   0.1   1   6    0.0042      0.57    9.9   0.0   337   405   186   258   176   266 0.79 -
SOLCI003872100       -            916 EOG093601VD          -            768   7.8e-49  168.2   0.1   2   6   4.2e-06   0.00058   19.8   0.0   261   319   266   334   260   339 0.76 -
SOLCI003872100       -            916 EOG093601VD          -            768   7.8e-49  168.2   0.1   3   6   1.5e-13   2.1e-11   44.5   0.0    84   218   321   464   320   473 0.84 -
SOLCI003872100       -            916 EOG093601VD          -            768   7.8e-49  168.2   0.1   4   6   2.9e-19     4e-17   63.3   0.0    92   318   474   718   460   725 0.88 -
SOLCI003872100       -            916 EOG093601VD          -            768   7.8e-49  168.2   0.1   5   6   1.3e-06   0.00018   21.5   0.0    96   204   742   854   735   859 0.90 -
SOLCI003872100       -            916 EOG093601VD          -            768   7.8e-49  168.2   0.1   6   6      0.95   1.3e+02    2.1   0.0   174   220   859   905   848   910 0.85 -
SOLCI007287600       -            842 EOG093601VD          -            768   1.2e-47  164.3   1.9   1   5   1.4e-09     2e-07   31.3   0.0   328   409   226   312   212   324 0.84 -
SOLCI007287600       -            842 EOG093601VD          -            768   1.2e-47  164.3   1.9   2   5   2.2e-11   3.1e-09   37.3   0.0   446   561   313   434   312   444 0.86 -
SOLCI007287600       -            842 EOG093601VD          -            768   1.2e-47  164.3   1.9   3   5   1.1e-13   1.5e-11   44.9   0.3    92   230   384   526   370   544 0.86 -
SOLCI007287600       -            842 EOG093601VD          -            768   1.2e-47  164.3   1.9   4   5   2.6e-05    0.0036   17.2   0.0   337   406   516   589   513   601 0.82 -
SOLCI007287600       -            842 EOG093601VD          -            768   1.2e-47  164.3   1.9   5   5   7.5e-18     1e-15   58.7   0.0   338   560   587   818   585   841 0.84 -
SOLCI004215000       -            767 EOG093601VD          -            768   1.3e-46  160.9   4.1   1   4     1e-16   1.4e-14   54.9   0.5    93   246   196   353   149   356 0.87 -
SOLCI004215000       -            767 EOG093601VD          -            768   1.3e-46  160.9   4.1   2   4   8.5e-16   1.2e-13   51.9   0.0    83   223   356   505   354   509 0.89 -
SOLCI004215000       -            767 EOG093601VD          -            768   1.3e-46  160.9   4.1   3   4     5e-11   6.8e-09   36.1   0.0    82   187   495   609   480   620 0.82 -
SOLCI004215000       -            767 EOG093601VD          -            768   1.3e-46  160.9   4.1   4   4     3e-05    0.0041   17.0   0.0   502   561   622   680   614   694 0.91 -
SOLCI004247500       -            843 EOG093601VD          -            768   6.1e-46  158.6   3.4   1   6   2.1e-08   2.8e-06   27.5   0.0    92   193   160   265   138   281 0.90 -
SOLCI004247500       -            843 EOG093601VD          -            768   6.1e-46  158.6   3.4   2   6   4.4e-06    0.0006   19.8   0.0   334   395   289   350   268   352 0.87 -
SOLCI004247500       -            843 EOG093601VD          -            768   6.1e-46  158.6   3.4   3   6   1.5e-09     2e-07   31.3   0.0   139   223   343   431   339   435 0.88 -
SOLCI004247500       -            843 EOG093601VD          -            768   6.1e-46  158.6   3.4   4   6   4.6e-09   6.3e-07   29.6   0.1    95   220   404   534   400   572 0.56 -
SOLCI004247500       -            843 EOG093601VD          -            768   6.1e-46  158.6   3.4   5   6     6e-06   0.00082   19.3   0.0    66   174   549   659   535   675 0.47 -
SOLCI004247500       -            843 EOG093601VD          -            768   6.1e-46  158.6   3.4   6   6   9.4e-12   1.3e-09   38.5   0.0    90   207   715   836   673   843 0.88 -
SOLCI001441700       -            839 EOG093601VD          -            768   3.1e-45  156.3   0.8   1   5   7.8e-12   1.1e-09   38.8   0.1    95   224   206   338   168   342 0.91 -
SOLCI001441700       -            839 EOG093601VD          -            768   3.1e-45  156.3   0.8   2   5   2.3e-07   3.2e-05   24.0   0.0   337   407   334   408   326   423 0.83 -
SOLCI001441700       -            839 EOG093601VD          -            768   3.1e-45  156.3   0.8   3   5     2e-06   0.00027   20.9   0.1    97   217   452   576   436   582 0.81 -
SOLCI001441700       -            839 EOG093601VD          -            768   3.1e-45  156.3   0.8   4   5   1.3e-09   1.8e-07   31.4   0.0    98   238   558   702   552   710 0.73 -
SOLCI001441700       -            839 EOG093601VD          -            768   3.1e-45  156.3   0.8   5   5   3.8e-14   5.2e-12   46.4   0.0    82   224   677   828   673   834 0.91 -
SOLCI002121800       -            850 EOG093601VD          -            768   8.4e-45  154.9   6.7   1   4   8.4e-09   1.2e-06   28.8   1.0   129   314   176   379   156   383 0.62 -
SOLCI002121800       -            850 EOG093601VD          -            768   8.4e-45  154.9   6.7   2   4   2.6e-10   3.5e-08   33.8   0.2   364   491   372   501   372   504 0.87 -
SOLCI002121800       -            850 EOG093601VD          -            768   8.4e-45  154.9   6.7   3   4     6e-25   8.3e-23   82.1   0.0    82   315   508   765   504   768 0.87 -
SOLCI002121800       -            850 EOG093601VD          -            768   8.4e-45  154.9   6.7   4   4   0.00012     0.016   15.1   0.0   336   404   760   832   760   841 0.84 -
SOLCI002510100       -            737 EOG093601VD          -            768   3.5e-44  152.8   1.8   1   5   6.8e-06   0.00093   19.2   0.7    98   212   100   218    85   235 0.78 -
SOLCI002510100       -            737 EOG093601VD          -            768   3.5e-44  152.8   1.8   2   5   2.3e-08   3.2e-06   27.3   0.1   471   559   228   318   221   320 0.88 -
SOLCI002510100       -            737 EOG093601VD          -            768   3.5e-44  152.8   1.8   3   5   1.5e-17     2e-15   57.7   0.0   100   316   313   549   310   552 0.81 -
SOLCI002510100       -            737 EOG093601VD          -            768   3.5e-44  152.8   1.8   4   5   7.8e-12   1.1e-09   38.8   0.0   258   406   452   617   448   619 0.83 -
SOLCI002510100       -            737 EOG093601VD          -            768   3.5e-44  152.8   1.8   5   5   1.9e-11   2.6e-09   37.5   0.0    93   236   553   701   549   726 0.88 -
SOLCI004565600       -            980 EOG093601VD          -            768   4.7e-44  152.4   4.8   1   4   9.4e-24   1.3e-21   78.2   0.4    72   496   178   604   149   607 0.85 -
SOLCI004565600       -            980 EOG093601VD          -            768   4.7e-44  152.4   4.8   2   4   6.9e-26   9.5e-24   85.3   0.4    96   411   485   812   484   821 0.83 -
SOLCI004565600       -            980 EOG093601VD          -            768   4.7e-44  152.4   4.8   3   4     0.093        13    5.5   0.0   523   561   858   895   813   923 0.73 -
SOLCI004565600       -            980 EOG093601VD          -            768   4.7e-44  152.4   4.8   4   4     0.074        10    5.8   0.0   335   396   870   937   851   952 0.57 -
SOLCI007314000       -            759 EOG093601VD          -            768   4.2e-43  149.3   0.5   1   3   7.8e-12   1.1e-09   38.8   0.0    94   224   239   373   235   376 0.92 -
SOLCI007314000       -            759 EOG093601VD          -            768   4.2e-43  149.3   0.5   2   3     3e-17   4.1e-15   56.7   0.4   362   559   363   565   360   565 0.90 -
SOLCI007314000       -            759 EOG093601VD          -            768   4.2e-43  149.3   0.5   3   3   1.4e-17   1.9e-15   57.8   0.0   363   562   539   743   519   754 0.58 -
SOLCI001596600       -           1475 EOG093601VD          -            768   3.8e-42  146.1  12.5   1   8     1e-06   0.00014   21.9   0.0    97   226   208   343   196   345 0.83 -
SOLCI001596600       -           1475 EOG093601VD          -            768   3.8e-42  146.1  12.5   2   8   2.2e-10   3.1e-08   34.0   0.0   430   552   256   386   228   389 0.80 -
SOLCI001596600       -           1475 EOG093601VD          -            768   3.8e-42  146.1  12.5   3   8   3.1e-19   4.3e-17   63.3   3.9   338   561   338   570   337   575 0.91 -
SOLCI001596600       -           1475 EOG093601VD          -            768   3.8e-42  146.1  12.5   4   8    0.0092       1.3    8.8   0.1   152   260   646   761   612   778 0.65 -
SOLCI001596600       -           1475 EOG093601VD          -            768   3.8e-42  146.1  12.5   5   8   1.4e-06    0.0002   21.4   0.1   289   407   730   862   727   872 0.62 -
SOLCI001596600       -           1475 EOG093601VD          -            768   3.8e-42  146.1  12.5   6   8      0.02       2.8    7.7   0.1   487   571   878   964   873   965 0.84 -
SOLCI001596600       -           1475 EOG093601VD          -            768   3.8e-42  146.1  12.5   7   8      0.01       1.4    8.6   0.0   345   405   936  1000   934  1008 0.81 -
SOLCI001596600       -           1475 EOG093601VD          -            768   3.8e-42  146.1  12.5   8   8   6.4e-07   8.8e-05   22.5   0.0    96   268  1010  1190   993  1197 0.79 -
SOLCI001309600       -            980 EOG093601VD          -            768   2.6e-41  143.4   0.1   1   5   4.3e-05    0.0059   16.5   0.0    98   224    80   211    35   215 0.82 -
SOLCI001309600       -            980 EOG093601VD          -            768   2.6e-41  143.4   0.1   2   5   0.00038     0.053   13.4   0.0    92   172   215   295   212   295 0.94 -
SOLCI001309600       -            980 EOG093601VD          -            768   2.6e-41  143.4   0.1   3   5   2.4e-18   3.4e-16   60.3   0.0    84   408   272   632   262   639 0.82 -
SOLCI001309600       -            980 EOG093601VD          -            768   2.6e-41  143.4   0.1   4   5   1.4e-09   1.9e-07   31.4   0.1    93   208   636   755   626   771 0.90 -
SOLCI001309600       -            980 EOG093601VD          -            768   2.6e-41  143.4   0.1   5   5   2.4e-07   3.4e-05   23.9   0.0   101   228   795   927   784   957 0.53 -
SOLCI006449600       -            852 EOG093601VD          -            768   3.3e-41  143.0   8.9   1   6   4.6e-17   6.3e-15   56.1   0.8   335   562    14   249     7   270 0.86 -
SOLCI006449600       -            852 EOG093601VD          -            768   3.3e-41  143.0   8.9   2   6      0.12        16    5.1   0.1   151   210   291   354   274   370 0.69 -
SOLCI006449600       -            852 EOG093601VD          -            768   3.3e-41  143.0   8.9   3   6    0.0035      0.48   10.2   0.0   426   490   415   483   399   486 0.77 -
SOLCI006449600       -            852 EOG093601VD          -            768   3.3e-41  143.0   8.9   4   6   4.9e-14   6.8e-12   46.1   0.1    93   304   437   665   433   665 0.86 -
SOLCI006449600       -            852 EOG093601VD          -            768   3.3e-41  143.0   8.9   5   6     3e-09   4.2e-07   30.2   0.0   439   553   637   757   633   765 0.84 -
SOLCI006449600       -            852 EOG093601VD          -            768   3.3e-41  143.0   8.9   6   6   6.2e-05    0.0085   16.0   0.0   336   406   741   814   736   824 0.86 -
SOLCI004667900       -            687 EOG093601VD          -            768   7.7e-41  141.8   5.8   1   4   1.5e-05    0.0021   18.0   0.4   111   237    40   171    21   175 0.77 -
SOLCI004667900       -            687 EOG093601VD          -            768   7.7e-41  141.8   5.8   2   4   1.5e-18   2.1e-16   61.0   0.0    99   314   169   402   165   406 0.89 -
SOLCI004667900       -            687 EOG093601VD          -            768   7.7e-41  141.8   5.8   3   4   1.4e-19     2e-17   64.4   0.2    92   320   407   653   405   659 0.87 -
SOLCI004667900       -            687 EOG093601VD          -            768   7.7e-41  141.8   5.8   4   4   0.00025     0.034   14.0   0.0    81   187   571   681   566   685 0.88 -
SOLCI004438800       -            786 EOG093601VD          -            768   1.1e-40  141.3   8.4   1   5   1.6e-06   0.00022   21.2   0.4   479   561   183   264   155   269 0.88 -
SOLCI004438800       -            786 EOG093601VD          -            768   1.1e-40  141.3   8.4   2   5   7.7e-24   1.1e-21   78.5   0.1   338   560   242   473   241   475 0.91 -
SOLCI004438800       -            786 EOG093601VD          -            768   1.1e-40  141.3   8.4   3   5   7.3e-09     1e-06   29.0   0.0    98   208   465   579   462   583 0.90 -
SOLCI004438800       -            786 EOG093601VD          -            768   1.1e-40  141.3   8.4   4   5   7.8e-06    0.0011   18.9   0.0   344   407   563   630   562   643 0.91 -
SOLCI004438800       -            786 EOG093601VD          -            768   1.1e-40  141.3   8.4   5   5     3e-05    0.0041   17.0   0.1   103   540   646   734   637   759 0.64 -
SOLCI004169300       -            609 EOG093601VD          -            768   2.8e-40  139.9   1.6   1   3   4.7e-05    0.0065   16.4   0.0   331   407     9    89     3    95 0.85 -
SOLCI004169300       -            609 EOG093601VD          -            768   2.8e-40  139.9   1.6   2   3   6.8e-28   9.4e-26   91.9   0.1    95   410    96   442    88   445 0.84 -
SOLCI004169300       -            609 EOG093601VD          -            768   2.8e-40  139.9   1.6   3   3   5.5e-14   7.6e-12   45.9   0.0   371   552   333   520   332   549 0.82 -
SOLCI003435400       -            841 EOG093601VD          -            768   6.7e-40  138.7   5.4   1   4   2.5e-11   3.5e-09   37.1   0.0   335   413   174   256   163   262 0.84 -
SOLCI003435400       -            841 EOG093601VD          -            768   6.7e-40  138.7   5.4   2   4   3.1e-13   4.3e-11   43.4   0.0    97   224   260   391   255   393 0.94 -
SOLCI003435400       -            841 EOG093601VD          -            768   6.7e-40  138.7   5.4   3   4   6.3e-08   8.6e-06   25.9   0.0   337   406   387   460   386   462 0.93 -
SOLCI003435400       -            841 EOG093601VD          -            768   6.7e-40  138.7   5.4   4   4   1.2e-09   1.6e-07   31.6   0.7   256   411   468   622   462   631 0.75 -
SOLCI000725500       -            763 EOG093601VD          -            768     8e-40  138.4   4.6   1   4   7.8e-05     0.011   15.6   0.1   290   406    23   154    13   178 0.63 -
SOLCI000725500       -            763 EOG093601VD          -            768     8e-40  138.4   4.6   2   4    0.0097       1.3    8.7   0.1    93   157   125   189   116   197 0.87 -
SOLCI000725500       -            763 EOG093601VD          -            768     8e-40  138.4   4.6   3   4   4.8e-12   6.6e-10   39.5   0.1    94   206   196   312   178   314 0.87 -
SOLCI000725500       -            763 EOG093601VD          -            768     8e-40  138.4   4.6   4   4   4.4e-24     6e-22   79.3   0.2    99   407   306   646   299   649 0.80 -
SOLCI005641500       -            381 EOG093601VD          -            768   1.1e-39  138.0   4.9   1   3   8.2e-17   1.1e-14   55.3   0.1    94   312    10   246     1   247 0.85 -
SOLCI005641500       -            381 EOG093601VD          -            768   1.1e-39  138.0   4.9   2   3   7.8e-17   1.1e-14   55.3   0.2   153   313   139   317   134   320 0.86 -
SOLCI005641500       -            381 EOG093601VD          -            768   1.1e-39  138.0   4.9   3   3   3.4e-13   4.6e-11   43.3   0.1    59   178   244   374   239   377 0.85 -
SOLCI005484700       -            754 EOG093601VD          -            768   2.6e-39  136.7   0.4   1   4      0.83   1.1e+02    2.3   0.0    99   150   124   176   110   203 0.65 -
SOLCI005484700       -            754 EOG093601VD          -            768   2.6e-39  136.7   0.4   2   4   1.8e-10   2.5e-08   34.3   0.0    95   222   205   336   199   341 0.93 -
SOLCI005484700       -            754 EOG093601VD          -            768   2.6e-39  136.7   0.4   3   4   4.5e-05    0.0062   16.4   0.0   271   314   640   687   639   692 0.87 -
SOLCI005484700       -            754 EOG093601VD          -            768   2.6e-39  136.7   0.4   4   4   0.00079      0.11   12.3   0.0    94   124   694   724   691   732 0.74 -
SOLCI006582700       -            770 EOG093601VD          -            768     4e-39  136.1   0.0   1   4   2.4e-15   3.3e-13   50.4   0.0    96   314   151   390   143   391 0.84 -
SOLCI006582700       -            770 EOG093601VD          -            768     4e-39  136.1   0.0   2   4   5.9e-14   8.1e-12   45.8   0.0   153   314   386   565   386   568 0.87 -
SOLCI006582700       -            770 EOG093601VD          -            768     4e-39  136.1   0.0   3   4   3.1e-16   4.3e-14   53.3   0.0   335   519   491   684   480   689 0.89 -
SOLCI006582700       -            770 EOG093601VD          -            768     4e-39  136.1   0.0   4   4       7.7   1.1e+03   -0.9   0.0   181   223   715   757   706   767 0.80 -
SOLCI007117300       -            561 EOG093601VD          -            768   1.2e-38  134.5   2.1   1   6   0.00019     0.026   14.4   0.0    85   138    99   152    94   162 0.86 -
SOLCI007117300       -            561 EOG093601VD          -            768   1.2e-38  134.5   2.1   2   6     0.021       2.9    7.6   0.0   362   409   161   208   143   214 0.83 -
SOLCI007117300       -            561 EOG093601VD          -            768   1.2e-38  134.5   2.1   3   6   8.9e-19   1.2e-16   61.8   0.1    83   222   196   344   195   345 0.91 -
SOLCI007117300       -            561 EOG093601VD          -            768   1.2e-38  134.5   2.1   4   6   7.5e-07    0.0001   22.3   0.0   498   560   338   399   332   408 0.94 -
SOLCI007117300       -            561 EOG093601VD          -            768   1.2e-38  134.5   2.1   5   6   6.7e-07   9.2e-05   22.5   0.0   250   313   411   484   401   491 0.57 -
SOLCI007117300       -            561 EOG093601VD          -            768   1.2e-38  134.5   2.1   6   6    0.0085       1.2    8.9   0.0    95   151   493   549   478   559 0.79 -
SOLCI001873300       -            909 EOG093601VD          -            768   1.3e-38  134.4   2.4   1   6   2.1e-06   0.00029   20.8   0.0    92   168   254   330   204   330 0.82 -
SOLCI001873300       -            909 EOG093601VD          -            768   1.3e-38  134.4   2.4   2   6     1e-11   1.4e-09   38.4   0.0    93   205   325   441   322   462 0.90 -
SOLCI001873300       -            909 EOG093601VD          -            768   1.3e-38  134.4   2.4   3   6   4.2e-06   0.00058   19.8   0.0    92   177   464   549   449   552 0.93 -
SOLCI001873300       -            909 EOG093601VD          -            768   1.3e-38  134.4   2.4   4   6   3.6e-10     5e-08   33.3   0.0   317   406   541   634   537   640 0.90 -
SOLCI001873300       -            909 EOG093601VD          -            768   1.3e-38  134.4   2.4   5   6   5.1e-06    0.0007   19.6   0.3    92   223   639   774   634   796 0.81 -
SOLCI001873300       -            909 EOG093601VD          -            768   1.3e-38  134.4   2.4   6   6      0.36        49    3.5   0.1    95   164   747   815   730   825 0.61 -
SOLCI004221400       -            762 EOG093601VD          -            768   1.4e-38  134.3   0.1   1   5   0.00012     0.017   15.0   0.1    96   177   146   228   116   232 0.91 -
SOLCI004221400       -            762 EOG093601VD          -            768   1.4e-38  134.3   0.1   2   5   2.4e-09   3.2e-07   30.6   0.0   100   206   221   331   217   347 0.90 -
SOLCI004221400       -            762 EOG093601VD          -            768   1.4e-38  134.3   0.1   3   5   0.00018     0.024   14.5   0.0    92   157   353   418   336   426 0.73 -
SOLCI004221400       -            762 EOG093601VD          -            768   1.4e-38  134.3   0.1   4   5   3.1e-14   4.3e-12   46.7   0.0    84   205   410   540   406   541 0.88 -
SOLCI004221400       -            762 EOG093601VD          -            768   1.4e-38  134.3   0.1   5   5   6.9e-09   9.5e-07   29.0   0.0    96   210   532   650   528   664 0.92 -
SOLCI001336900       -            834 EOG093601VD          -            768   4.1e-38  132.8  11.4   1   3   1.6e-06   0.00022   21.3   0.1   502   628   127   257   122   261 0.80 -
SOLCI001336900       -            834 EOG093601VD          -            768   4.1e-38  132.8  11.4   2   3   1.8e-20   2.4e-18   67.4   0.1   347   560   243   467   241   469 0.85 -
SOLCI001336900       -            834 EOG093601VD          -            768   4.1e-38  132.8  11.4   3   3   5.7e-18   7.9e-16   59.1   3.4    93   397   454   789   452   797 0.79 -
SOLCI002498400       -            654 EOG093601VD          -            768   4.4e-38  132.7   7.7   1   5       3.4   4.7e+02    0.3   0.2   183   207   105   129    44   152 0.59 -
SOLCI002498400       -            654 EOG093601VD          -            768   4.4e-38  132.7   7.7   2   5   1.2e-14   1.6e-12   48.1   0.1   268   408   165   322   140   333 0.78 -
SOLCI002498400       -            654 EOG093601VD          -            768   4.4e-38  132.7   7.7   3   5   5.2e-07   7.2e-05   22.8   0.0   439   559   317   443   316   447 0.76 -
SOLCI002498400       -            654 EOG093601VD          -            768   4.4e-38  132.7   7.7   4   5   1.4e-12   1.9e-10   41.3   0.1   294   409   440   570   435   577 0.64 -
SOLCI002498400       -            654 EOG093601VD          -            768   4.4e-38  132.7   7.7   5   5   1.6e-07   2.3e-05   24.5   0.0    83   145   574   641   571   651 0.79 -
SOLCI002228800       -            752 EOG093601VD          -            768   5.9e-38  132.2   2.1   1   4      0.29        39    3.9   0.0   112   158   184   230   172   283 0.78 -
SOLCI002228800       -            752 EOG093601VD          -            768   5.9e-38  132.2   2.1   2   4   1.2e-21   1.6e-19   71.3   0.1   339   560   264   494   257   497 0.80 -
SOLCI002228800       -            752 EOG093601VD          -            768   5.9e-38  132.2   2.1   3   4   3.3e-17   4.5e-15   56.6   0.3    55   273   467   704   464   706 0.89 -
SOLCI002228800       -            752 EOG093601VD          -            768   5.9e-38  132.2   2.1   4   4     1e-05    0.0014   18.6   0.1    83   177   606   705   604   734 0.87 -
SOLCI003343300       -            526 EOG093601VD          -            768   6.7e-38  132.1   6.4   1   5     1e-06   0.00014   21.8   0.2    78   202     3   133     1   139 0.78 -
SOLCI003343300       -            526 EOG093601VD          -            768   6.7e-38  132.1   6.4   2   5   1.9e-05    0.0027   17.6   0.0   338   407   117   191   115   196 0.87 -
SOLCI003343300       -            526 EOG093601VD          -            768   6.7e-38  132.1   6.4   3   5   2.2e-13     3e-11   43.9   0.0    96   205   199   312   193   313 0.93 -
SOLCI003343300       -            526 EOG093601VD          -            768   6.7e-38  132.1   6.4   4   5   3.8e-14   5.2e-12   46.4   0.0    97   206   305   418   302   423 0.92 -
SOLCI003343300       -            526 EOG093601VD          -            768   6.7e-38  132.1   6.4   5   5   0.00034     0.047   13.5   0.1   271   314   423   470   416   479 0.84 -
SOLCI002894100       -            860 EOG093601VD          -            768   1.1e-37  131.4   3.6   1   6   0.00018     0.025   14.4   0.0   482   563    88   166    76   172 0.81 -
SOLCI002894100       -            860 EOG093601VD          -            768   1.1e-37  131.4   3.6   2   6   0.00014     0.019   14.8   0.0   362   409   170   217   166   220 0.84 -
SOLCI002894100       -            860 EOG093601VD          -            768   1.1e-37  131.4   3.6   3   6   1.1e-11   1.5e-09   38.3   0.0    98   227   226   359   218   375 0.90 -
SOLCI002894100       -            860 EOG093601VD          -            768   1.1e-37  131.4   3.6   4   6   2.5e-10   3.5e-08   33.8   0.1    95   226   293   428   291   430 0.93 -
SOLCI002894100       -            860 EOG093601VD          -            768   1.1e-37  131.4   3.6   5   6   9.6e-09   1.3e-06   28.6   0.0    65   206   357   513   353   520 0.76 -
SOLCI002894100       -            860 EOG093601VD          -            768   1.1e-37  131.4   3.6   6   6   1.1e-09   1.5e-07   31.7   0.1   466   563   523   622   516   636 0.87 -
SOLCI002498300       -            514 EOG093601VD          -            768     5e-37  129.2   0.0   1   3   1.1e-12   1.5e-10   41.6   0.0   267   407    12   166     3   175 0.79 -
SOLCI002498300       -            514 EOG093601VD          -            768     5e-37  129.2   0.0   2   3   2.8e-10   3.8e-08   33.7   0.0    91   222   204   339   175   339 0.88 -
SOLCI002498300       -            514 EOG093601VD          -            768     5e-37  129.2   0.0   3   3   2.2e-18   3.1e-16   60.4   0.0    59   232   301   488   295   497 0.87 -
SOLCI004587800       -            588 EOG093601VD          -            768   9.2e-37  128.3   5.0   1   5     3e-08   4.1e-06   27.0   0.4    95   223    84   217    49   220 0.87 -
SOLCI004587800       -            588 EOG093601VD          -            768   9.2e-37  128.3   5.0   2   5   9.1e-07   0.00013   22.0   0.0    93   195   188   294   185   301 0.88 -
SOLCI004587800       -            588 EOG093601VD          -            768   9.2e-37  128.3   5.0   3   5     2e-09   2.8e-07   30.8   0.0    92   175   292   375   278   377 0.93 -
SOLCI004587800       -            588 EOG093601VD          -            768   9.2e-37  128.3   5.0   4   5   8.6e-18   1.2e-15   58.5   0.1    95   223   365   497   362   502 0.94 -
SOLCI004587800       -            588 EOG093601VD          -            768   9.2e-37  128.3   5.0   5   5    0.0038      0.52   10.1   0.1   271   316   485   534   480   584 0.71 -
SOLCI004191200       -            937 EOG093601VD          -            768   1.3e-36  127.8   6.3   1   4   2.2e-15     3e-13   50.5   0.5    94   314   186   425   178   430 0.83 -
SOLCI004191200       -            937 EOG093601VD          -            768   1.3e-36  127.8   6.3   2   4   3.1e-06   0.00042   20.3   0.0    97   274   435   618   428   626 0.85 -
SOLCI004191200       -            937 EOG093601VD          -            768   1.3e-36  127.8   6.3   3   4   1.9e-10   2.6e-08   34.2   0.1    60   190   630   775   619   783 0.84 -
SOLCI004191200       -            937 EOG093601VD          -            768   1.3e-36  127.8   6.3   4   4   1.1e-06   0.00015   21.8   0.0   102   223   788   914   778   927 0.89 -
SOLCI004716200       -            932 EOG093601VD          -            768   1.3e-36  127.7   1.1   1   2   3.4e-14   4.6e-12   46.6   0.2   352   560   281   494   272   498 0.82 -
SOLCI004716200       -            932 EOG093601VD          -            768   1.3e-36  127.7   1.1   2   2   4.3e-25   5.9e-23   82.6   0.1   258   560   485   809   484   826 0.83 -
SOLCI001270900       -           1047 EOG093601VD          -            768   2.5e-36  126.9   1.3   1   4     9e-17   1.2e-14   55.1   0.1   337   582   132   393   125   399 0.85 -
SOLCI001270900       -           1047 EOG093601VD          -            768   2.5e-36  126.9   1.3   2   4   3.1e-08   4.2e-06   26.9   0.3    83   252   374   546   370   596 0.73 -
SOLCI001270900       -           1047 EOG093601VD          -            768   2.5e-36  126.9   1.3   3   4   1.4e-09   1.9e-07   31.3   0.0    93   208   730   849   699   856 0.80 -
SOLCI001270900       -           1047 EOG093601VD          -            768   2.5e-36  126.9   1.3   4   4   2.4e-05    0.0033   17.3   0.0   335   397   824   890   817   902 0.86 -
SOLCI005303000       -            711 EOG093601VD          -            768     3e-36  126.6   0.7   1   4   7.8e-06    0.0011   18.9   0.1    91   206   184   304   175   309 0.79 -
SOLCI005303000       -            711 EOG093601VD          -            768     3e-36  126.6   0.7   2   4   2.4e-10   3.3e-08   33.9   0.1   450   511   294   362   291   366 0.84 -
SOLCI005303000       -            711 EOG093601VD          -            768     3e-36  126.6   0.7   3   4     3e-17   4.1e-15   56.7   0.0    96   287   365   570   360   571 0.90 -
SOLCI005303000       -            711 EOG093601VD          -            768     3e-36  126.6   0.7   4   4   3.3e-05    0.0045   16.9   0.0    82   178   556   656   552   688 0.85 -
SOLCI003320200       -            775 EOG093601VD          -            768     4e-36  126.2   0.1   1   5   4.5e-12   6.2e-10   39.6   0.0   278   406   123   268   109   274 0.84 -
SOLCI003320200       -            775 EOG093601VD          -            768     4e-36  126.2   0.1   2   5   6.4e-15   8.8e-13   49.0   0.0    54   208   294   463   291   469 0.87 -
SOLCI003320200       -            775 EOG093601VD          -            768     4e-36  126.2   0.1   3   5   1.1e-07   1.5e-05   25.1   0.0    93   177   379   463   370   512 0.93 -
SOLCI003320200       -            775 EOG093601VD          -            768     4e-36  126.2   0.1   4   5   5.9e-08   8.1e-06   26.0   0.0   119   237   488   610   468   621 0.66 -
SOLCI003320200       -            775 EOG093601VD          -            768     4e-36  126.2   0.1   5   5      0.57        79    2.9   0.0   344   395   669   724   654   757 0.75 -
SOLCI004372400       -            657 EOG093601VD          -            768   4.7e-36  126.0   0.5   1   4   1.7e-05    0.0024   17.8   0.0   337   405   211   283   197   288 0.91 -
SOLCI004372400       -            657 EOG093601VD          -            768   4.7e-36  126.0   0.5   2   4    0.0053      0.72    9.6   0.0    96   133   293   330   285   333 0.88 -
SOLCI004372400       -            657 EOG093601VD          -            768   4.7e-36  126.0   0.5   3   4   4.3e-20   5.9e-18   66.1   0.1    96   314   328   561   325   563 0.87 -
SOLCI004372400       -            657 EOG093601VD          -            768   4.7e-36  126.0   0.5   4   4   6.5e-16   8.9e-14   52.3   0.0   289   465   431   619   429   624 0.82 -
SOLCI001037900       -            594 EOG093601VD          -            768   1.6e-35  124.2   3.6   1   4   1.3e-07   1.8e-05   24.8   0.0    84   192   180   297   179   299 0.85 -
SOLCI001037900       -            594 EOG093601VD          -            768   1.6e-35  124.2   3.6   2   4   1.5e-08   2.1e-06   27.9   0.0   336   407   289   364   278   370 0.87 -
SOLCI001037900       -            594 EOG093601VD          -            768   1.6e-35  124.2   3.6   3   4   4.3e-11     6e-09   36.3   0.0    92   204   368   484   364   485 0.91 -
SOLCI001037900       -            594 EOG093601VD          -            768   1.6e-35  124.2   3.6   4   4   5.6e-06   0.00076   19.4   0.0    85   193   466   573   461   593 0.86 -
SOLCI004535900       -            814 EOG093601VD          -            768   3.6e-35  123.0   2.0   1   5      0.65        89    2.7   0.0   115   178   136   200   121   204 0.77 -
SOLCI004535900       -            814 EOG093601VD          -            768   3.6e-35  123.0   2.0   2   5   2.9e-06    0.0004   20.4   0.0   107   223   201   324   168   328 0.72 -
SOLCI004535900       -            814 EOG093601VD          -            768   3.6e-35  123.0   2.0   3   5   8.6e-10   1.2e-07   32.0   0.1   438   560   285   413   279   418 0.88 -
SOLCI004535900       -            814 EOG093601VD          -            768   3.6e-35  123.0   2.0   4   5   4.1e-26   5.7e-24   86.0   0.1    93   409   330   677   327   694 0.84 -
SOLCI004535900       -            814 EOG093601VD          -            768   3.6e-35  123.0   2.0   5   5      0.03       4.1    7.1   0.0    90   171   723   804   690   813 0.45 -
SOLCI004586900       -            590 EOG093601VD          -            768     7e-35  122.1   3.7   1   4   2.2e-11     3e-09   37.3   0.7    95   286    51   257    39   260 0.87 -
SOLCI004586900       -            590 EOG093601VD          -            768     7e-35  122.1   3.7   2   4   1.6e-13   2.2e-11   44.4   0.0    83   205   245   376   240   377 0.90 -
SOLCI004586900       -            590 EOG093601VD          -            768     7e-35  122.1   3.7   3   4     2e-13   2.8e-11   44.0   0.0    83   205   350   481   348   487 0.88 -
SOLCI004586900       -            590 EOG093601VD          -            768     7e-35  122.1   3.7   4   4   6.7e-05    0.0093   15.9   0.0   117   208   459   554   453   587 0.78 -
SOLCI006405400       -            576 EOG093601VD          -            768   5.4e-34  119.2   4.0   1   3   1.2e-07   1.7e-05   24.9   0.1   149   230   190   275   158   287 0.81 -
SOLCI006405400       -            576 EOG093601VD          -            768   5.4e-34  119.2   4.0   2   3   2.1e-27   2.9e-25   90.3   0.7   337   628   195   499   187   503 0.86 -
SOLCI006405400       -            576 EOG093601VD          -            768   5.4e-34  119.2   4.0   3   3   4.3e-06   0.00059   19.8   0.0   336   411   474   553   464   571 0.79 -
SOLCI005511700       -            678 EOG093601VD          -            768   7.7e-34  118.6   1.3   1   4   0.00085      0.12   12.2   0.0   332   409   125   203   106   209 0.89 -
SOLCI005511700       -            678 EOG093601VD          -            768   7.7e-34  118.6   1.3   2   4   1.4e-05    0.0019   18.1   0.1   270   314   222   270   205   278 0.70 -
SOLCI005511700       -            678 EOG093601VD          -            768   7.7e-34  118.6   1.3   3   4   3.6e-23     5e-21   76.3   0.2    81   313   259   514   259   520 0.87 -
SOLCI005511700       -            678 EOG093601VD          -            768   7.7e-34  118.6   1.3   4   4   0.00081      0.11   12.3   0.0   273   371   553   664   518   674 0.73 -
SOLCI005896200       -            700 EOG093601VD          -            768   1.9e-33  117.3   0.1   1   4   7.8e-06    0.0011   18.9   0.0   251   396   164   329   149   330 0.74 -
SOLCI005896200       -            700 EOG093601VD          -            768   1.9e-33  117.3   0.1   2   4   6.8e-07   9.3e-05   22.5   0.0   337   408   301   376   286   381 0.86 -
SOLCI005896200       -            700 EOG093601VD          -            768   1.9e-33  117.3   0.1   3   4   5.7e-12   7.8e-10   39.2   0.0    97   227   384   518   378   523 0.90 -
SOLCI005896200       -            700 EOG093601VD          -            768   1.9e-33  117.3   0.1   4   4   1.3e-11   1.8e-09   38.1   0.0    96   226   523   657   520   676 0.91 -
SOLCI003978800       -            716 EOG093601VD          -            768   1.4e-32  114.5   8.6   1   2   1.8e-20   2.5e-18   67.3   5.3    92   357   170   463   143   486 0.75 -
SOLCI003978800       -            716 EOG093601VD          -            768   1.4e-32  114.5   8.6   2   2   9.2e-12   1.3e-09   38.5   0.1    85   299   474   704   472   715 0.69 -
SOLCI003344400       -            690 EOG093601VD          -            768     2e-32  114.0   0.6   1   6      0.65        89    2.7   0.0   493   557   119   182   114   196 0.84 -
SOLCI003344400       -            690 EOG093601VD          -            768     2e-32  114.0   0.6   2   6   0.00013     0.017   15.0   0.0    94   175   173   255   161   256 0.85 -
SOLCI003344400       -            690 EOG093601VD          -            768     2e-32  114.0   0.6   3   6   0.00018     0.024   14.5   0.0   362   398   228   264   226   274 0.89 -
SOLCI003344400       -            690 EOG093601VD          -            768     2e-32  114.0   0.6   4   6   3.2e-12   4.4e-10   40.1   0.0    92   222   277   412   263   416 0.89 -
SOLCI003344400       -            690 EOG093601VD          -            768     2e-32  114.0   0.6   5   6   1.7e-08   2.3e-06   27.8   0.0    95   210   421   540   412   551 0.87 -
SOLCI003344400       -            690 EOG093601VD          -            768     2e-32  114.0   0.6   6   6   3.5e-05    0.0048   16.8   0.0   464   524   544   607   538   621 0.83 -
SOLCI002498500       -            605 EOG093601VD          -            768   3.4e-32  113.2   0.4   1   4   3.1e-15   4.3e-13   50.0   0.1   262   411   195   360   181   370 0.76 -
SOLCI002498500       -            605 EOG093601VD          -            768   3.4e-32  113.2   0.4   2   4   0.00021     0.029   14.2   0.0   332   402   383   457   373   460 0.88 -
SOLCI002498500       -            605 EOG093601VD          -            768   3.4e-32  113.2   0.4   3   4   2.9e-05     0.004   17.0   0.0   336   405   457   530   455   534 0.48 -
SOLCI002498500       -            605 EOG093601VD          -            768   3.4e-32  113.2   0.4   4   4   3.8e-08   5.3e-06   26.6   0.0    90   148   534   592   524   602 0.84 -
SOLCI006155700       -            798 EOG093601VD          -            768   3.8e-32  113.0   0.0   1   4   7.8e-13   1.1e-10   42.1   0.0   376   555   141   325   126   328 0.78 -
SOLCI006155700       -            798 EOG093601VD          -            768   3.8e-32  113.0   0.0   2   4   1.8e-10   2.5e-08   34.3   0.1    93   208   317   436   314   454 0.91 -
SOLCI006155700       -            798 EOG093601VD          -            768   3.8e-32  113.0   0.0   3   4    0.0014      0.19   11.5   0.0   111   190   463   546   447   554 0.75 -
SOLCI006155700       -            798 EOG093601VD          -            768   3.8e-32  113.0   0.0   4   4   3.9e-07   5.4e-05   23.2   0.0    84   247   536   707   533   752 0.82 -
SOLCI002768000       -            618 EOG093601VD          -            768   8.7e-32  111.8   1.1   1   5   8.4e-08   1.2e-05   25.5   0.1    96   191   157   256   142   258 0.92 -
SOLCI002768000       -            618 EOG093601VD          -            768   8.7e-32  111.8   1.1   2   5     3e-06   0.00041   20.3   0.0   363   406   245   288   242   293 0.92 -
SOLCI002768000       -            618 EOG093601VD          -            768   8.7e-32  111.8   1.1   3   5   6.2e-11   8.6e-09   35.8   0.0    93   246   294   451   289   453 0.91 -
SOLCI002768000       -            618 EOG093601VD          -            768   8.7e-32  111.8   1.1   4   5   2.7e-08   3.8e-06   27.1   0.1   464   560   454   552   451   558 0.91 -
SOLCI002768000       -            618 EOG093601VD          -            768   8.7e-32  111.8   1.1   5   5     0.002      0.27   11.0   0.0   252   319   531   608   530   612 0.78 -
SOLCI006109700       -            605 EOG093601VD          -            768   1.5e-31  111.1   0.6   1   5     5e-08   6.9e-06   26.2   0.1    92   222   165   302   119   308 0.81 -
SOLCI006109700       -            605 EOG093601VD          -            768   1.5e-31  111.1   0.6   2   5   3.5e-12   4.8e-10   39.9   0.0    86   176   297   392   293   396 0.89 -
SOLCI006109700       -            605 EOG093601VD          -            768   1.5e-31  111.1   0.6   3   5   1.8e-05    0.0025   17.7   0.0   493   561   396   463   390   472 0.73 -
SOLCI006109700       -            605 EOG093601VD          -            768   1.5e-31  111.1   0.6   4   5   2.6e-05    0.0036   17.2   0.0   339   405   477   547   469   548 0.89 -
SOLCI006109700       -            605 EOG093601VD          -            768   1.5e-31  111.1   0.6   5   5    0.0044      0.61    9.9   0.0   274   312   539   581   536   588 0.80 -
SOLCI004945500       -            663 EOG093601VD          -            768   1.9e-31  110.7   9.2   1   4      0.11        15    5.3   0.0    96   157    95   156    80   165 0.78 -
SOLCI004945500       -            663 EOG093601VD          -            768   1.9e-31  110.7   9.2   2   4     2e-18   2.8e-16   60.6   3.3   293   561   170   451   166   454 0.82 -
SOLCI004945500       -            663 EOG093601VD          -            768   1.9e-31  110.7   9.2   3   4   1.9e-12   2.7e-10   40.8   0.7    58   236   327   514   324   515 0.85 -
SOLCI004945500       -            663 EOG093601VD          -            768   1.9e-31  110.7   9.2   4   4   1.3e-09   1.8e-07   31.4   0.3    97   191   511   609   491   641 0.83 -
SOLCI004840300       -            619 EOG093601VD          -            768   1.7e-30  107.6   0.1   1   4   1.5e-10     2e-08   34.6   0.0   437   560   161   287   141   292 0.89 -
SOLCI004840300       -            619 EOG093601VD          -            768   1.7e-30  107.6   0.1   2   4   1.3e-10   1.8e-08   34.7   0.1    30   175   237   391   235   393 0.89 -
SOLCI004840300       -            619 EOG093601VD          -            768   1.7e-30  107.6   0.1   3   4   1.1e-09   1.5e-07   31.6   0.0    94   220   380   510   378   513 0.89 -
SOLCI004840300       -            619 EOG093601VD          -            768   1.7e-30  107.6   0.1   4   4   4.6e-05    0.0064   16.4   0.0   338   409   511   586   506   594 0.89 -
SOLCI000296400       -            540 EOG093601VD          -            768   6.2e-30  105.7   0.0   1   3   0.00011     0.015   15.2   0.0   360   409   157   205   123   224 0.79 -
SOLCI000296400       -            540 EOG093601VD          -            768   6.2e-30  105.7   0.0   2   3   3.8e-19   5.2e-17   63.0   0.0   290   492   179   397   177   400 0.87 -
SOLCI000296400       -            540 EOG093601VD          -            768   6.2e-30  105.7   0.0   3   3   3.4e-12   4.7e-10   40.0   0.0   319   463   322   472   316   481 0.84 -
SOLCI004587600       -            470 EOG093601VD          -            768   1.5e-29  104.4   0.8   1   3   2.3e-05    0.0031   17.4   0.1    94   196    62   164    29   180 0.82 -
SOLCI004587600       -            470 EOG093601VD          -            768   1.5e-29  104.4   0.8   2   3   2.6e-05    0.0035   17.2   0.0   339   406   160   231   156   235 0.89 -
SOLCI004587600       -            470 EOG093601VD          -            768   1.5e-29  104.4   0.8   3   3     2e-23   2.8e-21   77.1   0.1    54   308   187   460   184   462 0.82 -
SOLCI003908300       -            617 EOG093601VD          -            768   2.2e-29  103.9   2.3   1   4   1.8e-07   2.5e-05   24.3   0.7    96   226   106   242    84   248 0.88 -
SOLCI003908300       -            617 EOG093601VD          -            768   2.2e-29  103.9   2.3   2   4   1.1e-12   1.5e-10   41.7   0.0   285   406   244   378   238   384 0.78 -
SOLCI003908300       -            617 EOG093601VD          -            768   2.2e-29  103.9   2.3   3   4   9.5e-09   1.3e-06   28.6   0.0    88   179   374   470   369   479 0.86 -
SOLCI003908300       -            617 EOG093601VD          -            768   2.2e-29  103.9   2.3   4   4     0.026       3.6    7.3   0.0   132   209   493   574   487   593 0.72 -
SOLCI000557300       -            511 EOG093601VD          -            768   2.3e-29  103.8   0.5   1   2   3.6e-21   4.9e-19   69.7   0.4   177   558    54   437    47   438 0.84 -
SOLCI000557300       -            511 EOG093601VD          -            768   2.3e-29  103.8   0.5   2   2   2.6e-12   3.6e-10   40.4   0.0    93   263   286   464   284   494 0.85 -
SOLCI004689400       -            966 EOG093601VD          -            768     3e-29  103.5   9.8   1   2     0.016       2.1    8.0   0.0   514   560   308   353   262   380 0.69 -
SOLCI004689400       -            966 EOG093601VD          -            768     3e-29  103.5   9.8   2   2   5.4e-28   7.4e-26   92.2   8.1    92   559   433   933   420   949 0.81 -
SOLCI004643200       -            761 EOG093601VD          -            768     4e-29  103.0   1.2   1   3       1.1   1.5e+02    2.0   0.0   525   608   147   235    77   255 0.59 -
SOLCI004643200       -            761 EOG093601VD          -            768     4e-29  103.0   1.2   2   3   2.7e-07   3.7e-05   23.8   0.0    92   222   279   419   263   424 0.82 -
SOLCI004643200       -            761 EOG093601VD          -            768     4e-29  103.0   1.2   3   3   1.7e-22   2.3e-20   74.1   0.4    59   315   416   702   411   707 0.88 -
SOLCI000152500       -            717 EOG093601VD          -            768   8.4e-29  102.0   0.8   1   3     8e-19   1.1e-16   61.9   0.1    62   405   145   497   120   500 0.60 -
SOLCI000152500       -            717 EOG093601VD          -            768   8.4e-29  102.0   0.8   2   3     0.016       2.2    8.0   0.0   368   406   495   533   493   538 0.87 -
SOLCI000152500       -            717 EOG093601VD          -            768   8.4e-29  102.0   0.8   3   3   2.3e-05    0.0032   17.4   0.0    93   178   539   626   537   647 0.87 -
SOLCI006204600       -            575 EOG093601VD          -            768   4.9e-28   99.4   0.0   1   4   5.4e-07   7.4e-05   22.8   0.0    84   207    63   188    14   207 0.64 -
SOLCI006204600       -            575 EOG093601VD          -            768   4.9e-28   99.4   0.0   2   4   9.8e-05     0.013   15.3   0.0    88   191   206   314   188   318 0.79 -
SOLCI006204600       -            575 EOG093601VD          -            768   4.9e-28   99.4   0.0   3   4   3.7e-15   5.1e-13   49.8   0.0    71   223   284   451   272   455 0.88 -
SOLCI006204600       -            575 EOG093601VD          -            768   4.9e-28   99.4   0.0   4   4   1.4e-06   0.00019   21.4   0.0    94   205   423   538   421   553 0.87 -
SOLCI000806300       -            588 EOG093601VD          -            768   5.9e-28   99.2   0.1   1   2   1.4e-11   1.9e-09   38.0   0.0    95   215   143   267    80   274 0.89 -
SOLCI000806300       -            588 EOG093601VD          -            768   5.9e-28   99.2   0.1   2   2   4.7e-18   6.5e-16   59.4   0.0   251   462   272   503   266   519 0.78 -
SOLCI006352600       -            419 EOG093601VD          -            768     9e-28   98.6   0.0   1   2   1.8e-17   2.5e-15   57.4   0.0    99   407     1   340     1   344 0.83 -
SOLCI006352600       -            419 EOG093601VD          -            768     9e-28   98.6   0.0   2   2   2.6e-14   3.6e-12   47.0   0.0   337   561   161   394   158   402 0.82 -
SOLCI002282700       -            848 EOG093601VD          -            768   9.9e-28   98.4   0.0   1   4   1.2e-08   1.7e-06   28.2   0.0   288   401   181   307   174   312 0.81 -
SOLCI002282700       -            848 EOG093601VD          -            768   9.9e-28   98.4   0.0   2   4     0.024       3.4    7.4   0.0   337   405   309   381   304   389 0.78 -
SOLCI002282700       -            848 EOG093601VD          -            768   9.9e-28   98.4   0.0   3   4     4e-12   5.5e-10   39.7   0.0   107   313   451   675   431   680 0.86 -
SOLCI002282700       -            848 EOG093601VD          -            768   9.9e-28   98.4   0.0   4   4   8.5e-06    0.0012   18.8   0.0   154   227   673   751   672   806 0.37 -
SOLCI004234600       -            611 EOG093601VD          -            768   3.3e-27   96.7   0.1   1   3     0.085        12    5.6   0.1   131   178   150   200   116   209 0.66 -
SOLCI004234600       -            611 EOG093601VD          -            768   3.3e-27   96.7   0.1   2   3   3.8e-07   5.3e-05   23.3   0.0   336   407   245   320   223   325 0.84 -
SOLCI004234600       -            611 EOG093601VD          -            768   3.3e-27   96.7   0.1   3   3   2.1e-19   2.8e-17   63.8   0.0    95   315   327   565   322   571 0.88 -
SOLCI006090100       -            680 EOG093601VD          -            768   6.9e-27   95.6   4.6   1   5   6.8e-05    0.0094   15.8   0.0    91   222    59   197    41   198 0.81 -
SOLCI006090100       -            680 EOG093601VD          -            768   6.9e-27   95.6   4.6   2   5   3.1e-05    0.0043   17.0   0.0   274   314   189   233   185   238 0.82 -
SOLCI006090100       -            680 EOG093601VD          -            768   6.9e-27   95.6   4.6   3   5   0.00022      0.03   14.1   0.2   106   262   257   417   243   431 0.83 -
SOLCI006090100       -            680 EOG093601VD          -            768   6.9e-27   95.6   4.6   4   5   4.4e-12   6.1e-10   39.6   0.4   336   559   304   538   299   538 0.85 -
SOLCI006090100       -            680 EOG093601VD          -            768   6.9e-27   95.6   4.6   5   5   6.2e-12   8.5e-10   39.1   0.1    97   315   423   661   422   671 0.79 -
SOLCI002658000       -            667 EOG093601VD          -            768   1.2e-26   94.9   3.7   1   5      0.15        21    4.8   0.0   290   314   168   192   140   196 0.87 -
SOLCI002658000       -            667 EOG093601VD          -            768   1.2e-26   94.9   3.7   2   5   4.7e-19   6.5e-17   62.7   1.5    93   316   198   439   195   442 0.89 -
SOLCI002658000       -            667 EOG093601VD          -            768   1.2e-26   94.9   3.7   3   5   2.2e-08     3e-06   27.4   0.0    97   205   412   520   407   524 0.94 -
SOLCI002658000       -            667 EOG093601VD          -            768   1.2e-26   94.9   3.7   4   5   3.7e-06   0.00051   20.0   0.0   289   408   447   575   444   633 0.86 -
SOLCI002658000       -            667 EOG093601VD          -            768   1.2e-26   94.9   3.7   5   5      0.01       1.4    8.6   0.1    96   159   547   610   518   663 0.55 -
SOLCI000358700       -            460 EOG093601VD          -            768   1.3e-26   94.8   0.5   1   4   4.6e-11   6.3e-09   36.2   0.0    83   209    44   179    10   197 0.85 -
SOLCI000358700       -            460 EOG093601VD          -            768   1.3e-26   94.8   0.5   2   4      0.38        53    3.4   0.0   364   408   186   230   182   238 0.57 -
SOLCI000358700       -            460 EOG093601VD          -            768   1.3e-26   94.8   0.5   3   4   3.8e-07   5.2e-05   23.3   0.0    83   176   219   317   216   319 0.88 -
SOLCI000358700       -            460 EOG093601VD          -            768   1.3e-26   94.8   0.5   4   4   3.5e-10   4.8e-08   33.3   0.0    95   203   306   414   304   440 0.86 -
SOLCI002010100       -           1097 EOG093601VD          -            768   1.8e-26   94.3   7.9   1   6   6.2e-12   8.6e-10   39.1   1.3    81   304   286   531   267   538 0.81 -
SOLCI002010100       -           1097 EOG093601VD          -            768   1.8e-26   94.3   7.9   2   6     0.015         2    8.1   0.7   153   224   502   577   491   621 0.66 -
SOLCI002010100       -           1097 EOG093601VD          -            768   1.8e-26   94.3   7.9   3   6   0.00039     0.054   13.3   0.0   365   409   781   826   776   837 0.86 -
SOLCI002010100       -           1097 EOG093601VD          -            768   1.8e-26   94.3   7.9   4   6   0.00026     0.035   13.9   0.0    95   232   832   972   828   974 0.88 -
SOLCI002010100       -           1097 EOG093601VD          -            768   1.8e-26   94.3   7.9   5   6   1.2e-09   1.7e-07   31.5   0.0    96   245   902  1055   893  1057 0.70 -
SOLCI002010100       -           1097 EOG093601VD          -            768   1.8e-26   94.3   7.9   6   6      0.17        23    4.6   0.0    92   137  1038  1083  1024  1092 0.70 -
SOLCI006142500       -            460 EOG093601VD          -            768   3.1e-26   93.5   0.6   1   4     2e-11   2.7e-09   37.5   0.0    82   221    43   191    14   198 0.84 -
SOLCI006142500       -            460 EOG093601VD          -            768   3.1e-26   93.5   0.6   2   4      0.68        94    2.6   0.0   366   409   188   231   183   235 0.76 -
SOLCI006142500       -            460 EOG093601VD          -            768   3.1e-26   93.5   0.6   3   4   5.6e-09   7.7e-07   29.3   0.1    83   178   219   319   213   323 0.88 -
SOLCI006142500       -            460 EOG093601VD          -            768   3.1e-26   93.5   0.6   4   4   1.9e-08   2.6e-06   27.6   0.0    93   199   304   410   303   434 0.87 -
SOLCI002464800       -            234 EOG093601VD          -            768   3.3e-26   93.4   0.0   1   1   2.7e-28   3.7e-26   93.2   0.0   316   507    42   234    18   234 0.90 -
SOLCI000411300       -            588 EOG093601VD          -            768     1e-25   91.8   0.6   1   3   2.5e-09   3.4e-07   30.5   0.0    96   223    53   185    36   194 0.88 -
SOLCI000411300       -            588 EOG093601VD          -            768     1e-25   91.8   0.6   2   3   2.7e-13   3.7e-11   43.6   0.1   370   560   184   379   180   384 0.82 -
SOLCI000411300       -            588 EOG093601VD          -            768     1e-25   91.8   0.6   3   3   0.00086      0.12   12.2   0.1   362   405   386   429   383   435 0.90 -
SOLCI002323100       -            664 EOG093601VD          -            768   1.5e-25   91.2   7.3   1   3   0.00065     0.089   12.6   0.1    97   221    35   168    25   188 0.82 -
SOLCI002323100       -            664 EOG093601VD          -            768   1.5e-25   91.2   7.3   2   3   3.8e-08   5.2e-06   26.6   0.3   290   494   146   365   143   383 0.72 -
SOLCI002323100       -            664 EOG093601VD          -            768   1.5e-25   91.2   7.3   3   3   3.2e-16   4.5e-14   53.3   0.4    93   315   386   635   381   641 0.80 -
SOLCI004441000       -            833 EOG093601VD          -            768   1.6e-25   91.2   0.2   1   3    0.0016      0.22   11.3   0.0   507   560   245   297   218   303 0.82 -
SOLCI004441000       -            833 EOG093601VD          -            768   1.6e-25   91.2   0.2   2   3   6.1e-07   8.5e-05   22.6   0.0    94   223   320   454   306   466 0.71 -
SOLCI004441000       -            833 EOG093601VD          -            768   1.6e-25   91.2   0.2   3   3   1.1e-15   1.5e-13   51.6   0.0    93   321   460   706   455   793 0.79 -
SOLCI000672200       -            552 EOG093601VD          -            768   1.7e-25   91.0   0.0   1   2     4e-12   5.5e-10   39.8   0.0    92   272   119   314   110   317 0.83 -
SOLCI000672200       -            552 EOG093601VD          -            768   1.7e-25   91.0   0.0   2   2   2.6e-17   3.6e-15   56.9   0.0   335   555   291   521   284   525 0.89 -
SOLCI005396300       -            601 EOG093601VD          -            768   2.3e-25   90.6   1.5   1   3   1.3e-11   1.8e-09   38.1   0.0    87   314   130   373   121   377 0.82 -
SOLCI005396300       -            601 EOG093601VD          -            768   2.3e-25   90.6   1.5   2   3   3.7e-08     5e-06   26.6   0.1    95   199   311   419   255   422 0.74 -
SOLCI005396300       -            601 EOG093601VD          -            768   2.3e-25   90.6   1.5   3   3   3.6e-12     5e-10   39.9   0.0    90   249   411   574   374   601 0.81 -
SOLCI006697300       -            543 EOG093601VD          -            768   2.4e-25   90.6   4.6   1   3   1.9e-06   0.00027   20.9   0.0   363   457   192   284   161   286 0.79 -
SOLCI006697300       -            543 EOG093601VD          -            768   2.4e-25   90.6   4.6   2   3   1.1e-14   1.5e-12   48.3   0.1    73   203   245   389   239   391 0.85 -
SOLCI006697300       -            543 EOG093601VD          -            768   2.4e-25   90.6   4.6   3   3   2.6e-11   3.6e-09   37.1   0.8    95   249   382   541   365   543 0.87 -
SOLCI004840200       -            511 EOG093601VD          -            768   2.7e-25   90.4   0.4   1   3   4.1e-07   5.6e-05   23.2   0.0   156   306    16   184     5   191 0.70 -
SOLCI004840200       -            511 EOG093601VD          -            768   2.7e-25   90.4   0.4   2   3   1.3e-06   0.00017   21.6   0.0   100   225   205   335   194   340 0.73 -
SOLCI004840200       -            511 EOG093601VD          -            768   2.7e-25   90.4   0.4   3   3   3.7e-12   5.1e-10   39.9   0.0    95   250   340   499   337   508 0.89 -
SOLCI004734200       -            707 EOG093601VD          -            768   4.5e-25   89.6   0.7   1   4      0.82   1.1e+02    2.3   0.0   276   315   260   303   248   310 0.57 -
SOLCI004734200       -            707 EOG093601VD          -            768   4.5e-25   89.6   0.7   2   4   9.2e-10   1.3e-07   31.9   0.0    95   190   311   410   307   413 0.92 -
SOLCI004734200       -            707 EOG093601VD          -            768   4.5e-25   89.6   0.7   3   4   7.4e-05      0.01   15.7   0.0   251   315   405   480   402   484 0.45 -
SOLCI004734200       -            707 EOG093601VD          -            768   4.5e-25   89.6   0.7   4   4   2.5e-11   3.4e-09   37.1   0.0    91   244   483   640   479   658 0.92 -
SOLCI005497300       -            647 EOG093601VD          -            768   1.2e-24   88.2   1.0   1   4   1.1e-09   1.6e-07   31.6   0.0    87   229    92   239    10   255 0.82 -
SOLCI005497300       -            647 EOG093601VD          -            768   1.2e-24   88.2   1.0   2   4   2.8e-05    0.0039   17.1   0.1   348   406   242   303   230   309 0.78 -
SOLCI005497300       -            647 EOG093601VD          -            768   1.2e-24   88.2   1.0   3   4   2.8e-08   3.8e-06   27.0   0.0   438   559   299   426   298   432 0.83 -
SOLCI005497300       -            647 EOG093601VD          -            768   1.2e-24   88.2   1.0   4   4   0.00085      0.12   12.2   0.0   357   405   429   477   418   485 0.81 -
SOLCI004445500       -            492 EOG093601VD          -            768   2.3e-24   87.3   0.8   1   4   3.5e-09   4.7e-07   30.0   0.0    98   206   121   232   111   238 0.92 -
SOLCI004445500       -            492 EOG093601VD          -            768   2.3e-24   87.3   0.8   2   4     1e-09   1.4e-07   31.8   0.1   454   559   230   337   223   338 0.88 -
SOLCI004445500       -            492 EOG093601VD          -            768   2.3e-24   87.3   0.8   3   4   4.3e-08   5.9e-06   26.4   0.0    94   190   326   426   310   436 0.82 -
SOLCI004445500       -            492 EOG093601VD          -            768   2.3e-24   87.3   0.8   4   4       1.1   1.6e+02    1.9   0.0   100   144   440   484   433   488 0.83 -
SOLCI000383600       -            739 EOG093601VD          -            768   3.8e-24   86.6   0.4   1   3    0.0046      0.63    9.8   0.0   362   457   222   316   196   330 0.66 -
SOLCI000383600       -            739 EOG093601VD          -            768   3.8e-24   86.6   0.4   2   3   3.3e-17   4.6e-15   56.5   0.0    85   243   373   543   362   546 0.87 -
SOLCI000383600       -            739 EOG093601VD          -            768   3.8e-24   86.6   0.4   3   3   9.8e-07   0.00013   21.9   0.0   336   409   519   597   519   616 0.86 -
SOLCI002303500       -            577 EOG093601VD          -            768   5.2e-24   86.1   0.8   1   4   6.9e-08   9.5e-06   25.7   0.0   440   560   147   276   142   282 0.83 -
SOLCI002303500       -            577 EOG093601VD          -            768   5.2e-24   86.1   0.8   2   4   5.8e-09     8e-07   29.3   0.0    82   177   282   379   279   384 0.93 -
SOLCI002303500       -            577 EOG093601VD          -            768   5.2e-24   86.1   0.8   3   4   3.2e-08   4.4e-06   26.8   0.0   336   407   390   465   381   471 0.91 -
SOLCI002303500       -            577 EOG093601VD          -            768   5.2e-24   86.1   0.8   4   4      0.12        16    5.2   0.0   373   407   431   465   429   518 0.64 -
SOLCI000174600       -            235 EOG093601VD          -            768   7.7e-24   85.6   1.2   1   3   5.9e-18   8.1e-16   59.0   0.0   358   478     2   137     1   142 0.82 -
SOLCI000174600       -            235 EOG093601VD          -            768   7.7e-24   85.6   1.2   2   3     0.013       1.8    8.2   0.0   128   164   140   176   137   183 0.91 -
SOLCI000174600       -            235 EOG093601VD          -            768   7.7e-24   85.6   1.2   3   3   3.6e-05     0.005   16.8   0.1   586   628   192   234   176   235 0.80 -
SOLCI004600900       -            642 EOG093601VD          -            768   9.5e-24   85.3   7.1   1   4   5.7e-07   7.9e-05   22.7   0.1   332   411   118   205   106   209 0.75 -
SOLCI004600900       -            642 EOG093601VD          -            768   9.5e-24   85.3   7.1   2   4   4.2e-10   5.8e-08   33.1   0.1   482   563   210   292   205   306 0.85 -
SOLCI004600900       -            642 EOG093601VD          -            768   9.5e-24   85.3   7.1   3   4   0.00021     0.029   14.2   0.0   151   224   300   377   291   393 0.67 -
SOLCI004600900       -            642 EOG093601VD          -            768   9.5e-24   85.3   7.1   4   4   3.8e-06   0.00052   20.0   0.2   338   405   374   445   372   497 0.85 -
SOLCI007044800       -           1137 EOG093601VD          -            768   1.4e-23   84.7   2.5   1   2   2.4e-19   3.3e-17   63.6   0.2   164   408   462   736   455   742 0.75 -
SOLCI007044800       -           1137 EOG093601VD          -            768   1.4e-23   84.7   2.5   2   2   2.5e-06   0.00034   20.6   0.2   198   313   744   873   735   885 0.75 -
SOLCI000848000       -            479 EOG093601VD          -            768   1.9e-23   84.2   0.1   1   3   7.5e-07    0.0001   22.3   0.0    97   209   103   220    95   224 0.92 -
SOLCI000848000       -            479 EOG093601VD          -            768   1.9e-23   84.2   0.1   2   3   1.6e-10   2.1e-08   34.5   0.0   337   459   196   321   191   321 0.84 -
SOLCI000848000       -            479 EOG093601VD          -            768   1.9e-23   84.2   0.1   3   3   4.8e-12   6.5e-10   39.5   0.0   274   478   225   456   221   468 0.68 -
SOLCI006204500       -            581 EOG093601VD          -            768   3.8e-23   83.3   0.2   1   3   1.6e-08   2.2e-06   27.8   0.0   337   481   167   318   150   343 0.84 -
SOLCI006204500       -            581 EOG093601VD          -            768   3.8e-23   83.3   0.2   2   3   6.4e-07   8.7e-05   22.6   0.0    93   204   316   431   312   433 0.89 -
SOLCI006204500       -            581 EOG093601VD          -            768   3.8e-23   83.3   0.2   3   3   6.8e-14   9.4e-12   45.6   0.1    83   244   371   541   344   574 0.82 -
SOLCI004861100       -            370 EOG093601VD          -            768   4.8e-23   82.9   0.7   1   4   1.6e-07   2.2e-05   24.5   0.2    96   225     5   140     2   142 0.89 -
SOLCI004861100       -            370 EOG093601VD          -            768   4.8e-23   82.9   0.7   2   4   4.6e-05    0.0064   16.4   0.0    92   177   107   192    90   197 0.87 -
SOLCI004861100       -            370 EOG093601VD          -            768   4.8e-23   82.9   0.7   3   4   2.7e-12   3.7e-10   40.3   0.0   107   206   219   322   212   327 0.92 -
SOLCI004861100       -            370 EOG093601VD          -            768   4.8e-23   82.9   0.7   4   4     0.054       7.4    6.3   0.0   349   400   313   368   311   370 0.56 -
SOLCI007477400       -            710 EOG093601VD          -            768   6.4e-23   82.5   0.4   1   4   1.2e-08   1.6e-06   28.3   0.1    92   204   163   280   162   290 0.85 -
SOLCI007477400       -            710 EOG093601VD          -            768   6.4e-23   82.5   0.4   2   4   2.3e-08   3.1e-06   27.3   0.0   273   392   291   428   277   433 0.52 -
SOLCI007477400       -            710 EOG093601VD          -            768   6.4e-23   82.5   0.4   3   4   6.9e-06   0.00095   19.1   0.0    92   202   377   497   360   505 0.70 -
SOLCI007477400       -            710 EOG093601VD          -            768   6.4e-23   82.5   0.4   4   4   0.00078      0.11   12.3   0.1    81   225   507   658   499   679 0.83 -
SOLCI003833500       -            148 EOG093601VD          -            768   6.4e-23   82.5   0.2   1   2   1.7e-05    0.0023   17.9   0.0   171   225     5    59     2    59 0.92 -
SOLCI003833500       -            148 EOG093601VD          -            768   6.4e-23   82.5   0.2   2   2   1.7e-20   2.4e-18   67.4   0.0   570   662    54   146    49   148 0.93 -
SOLCI003885900       -            709 EOG093601VD          -            768   8.2e-23   82.2   0.0   1   5     0.057       7.8    6.2   0.0   275   314   215   258   196   262 0.80 -
SOLCI003885900       -            709 EOG093601VD          -            768   8.2e-23   82.2   0.0   2   5   1.3e-05    0.0018   18.2   0.0   338   412   256   337   254   344 0.85 -
SOLCI003885900       -            709 EOG093601VD          -            768   8.2e-23   82.2   0.0   3   5   1.5e-07   2.1e-05   24.6   0.1    85   190   395   505   379   505 0.90 -
SOLCI003885900       -            709 EOG093601VD          -            768   8.2e-23   82.2   0.0   4   5   0.00012     0.016   15.1   0.0   363   407   495   539   492   546 0.91 -
SOLCI003885900       -            709 EOG093601VD          -            768   8.2e-23   82.2   0.0   5   5   1.6e-05    0.0022   17.9   0.0    95   209   546   664   543   670 0.89 -
SOLCI006700700       -             95 EOG093601VD          -            768   1.2e-22   81.7   0.1   1   1   9.1e-25   1.3e-22   81.5   0.1   502   584    12    94     3    95 0.96 -
SOLCI005606200       -            794 EOG093601VD          -            768   1.3e-22   81.5   2.4   1   4   6.1e-14   8.4e-12   45.8   0.0    96   315   143   385   103   388 0.80 -
SOLCI005606200       -            794 EOG093601VD          -            768   1.3e-22   81.5   2.4   2   4   2.1e-05    0.0029   17.5   0.0   332   411   341   424   337   426 0.76 -
SOLCI005606200       -            794 EOG093601VD          -            768   1.3e-22   81.5   2.4   3   4   2.1e-06   0.00029   20.8   0.1    92   173   389   471   385   483 0.83 -
SOLCI005606200       -            794 EOG093601VD          -            768   1.3e-22   81.5   2.4   4   4   4.1e-06   0.00056   19.9   0.1    92   196   424   527   423   572 0.85 -
SOLCI007296100       -            819 EOG093601VD          -            768   2.7e-22   80.4   3.9   1   4      0.34        47    3.6   0.1    94   207   123   248    99   253 0.65 -
SOLCI007296100       -            819 EOG093601VD          -            768   2.7e-22   80.4   3.9   2   4     3e-12   4.2e-10   40.1   0.0    91   248   306   470   277   500 0.79 -
SOLCI007296100       -            819 EOG093601VD          -            768   2.7e-22   80.4   3.9   3   4    0.0065      0.89    9.3   0.1   437   491   615   673   598   678 0.80 -
SOLCI007296100       -            819 EOG093601VD          -            768   2.7e-22   80.4   3.9   4   4     3e-07   4.1e-05   23.6   0.1   463   560   680   779   674   793 0.83 -
SOLCI004681700       -            601 EOG093601VD          -            768   6.7e-22   79.1   1.6   1   3   5.6e-05    0.0076   16.1   0.3    90   178   192   283   182   309 0.71 -
SOLCI004681700       -            601 EOG093601VD          -            768   6.7e-22   79.1   1.6   2   3   8.8e-15   1.2e-12   48.5   0.0    91   228   301   443   282   447 0.90 -
SOLCI004681700       -            601 EOG093601VD          -            768   6.7e-22   79.1   1.6   3   3    0.0017      0.24   11.2   0.0   198   322   448   581   444   594 0.79 -
SOLCI005834900       -            168 EOG093601VD          -            768   1.1e-21   78.4   0.0   1   1   9.2e-24   1.3e-21   78.2   0.0   496   650    12   167     5   168 0.90 -
SOLCI000943300       -            731 EOG093601VD          -            768   1.8e-21   77.7   0.6   1   4   2.5e-09   3.4e-07   30.5   0.5    92   209   168   289   157   292 0.93 -
SOLCI000943300       -            731 EOG093601VD          -            768   1.8e-21   77.7   0.6   2   4   2.9e-09     4e-07   30.3   0.0    59   134   264   351   259   360 0.71 -
SOLCI000943300       -            731 EOG093601VD          -            768   1.8e-21   77.7   0.6   3   4      0.14        19    4.9   0.0   495   559   364   427   343   434 0.81 -
SOLCI000943300       -            731 EOG093601VD          -            768   1.8e-21   77.7   0.6   4   4    0.0014      0.19   11.5   0.0    94   229   528   665   514   683 0.81 -
SOLCI006298800       -            134 EOG093601VD          -            768   2.4e-21   77.3   0.0   1   2   6.8e-17   9.4e-15   55.5   0.0   451   525     2    79     1    86 0.92 -
SOLCI006298800       -            134 EOG093601VD          -            768   2.4e-21   77.3   0.0   2   2   1.2e-06   0.00017   21.6   0.0   320   374    74   128    71   134 0.76 -
SOLCI000010500       -            742 EOG093601VD          -            768   3.1e-21   77.0   0.5   1   3   2.2e-05    0.0031   17.4   0.0   147   221   223   301   174   325 0.75 -
SOLCI000010500       -            742 EOG093601VD          -            768   3.1e-21   77.0   0.5   2   3      0.47        64    3.2   0.0   195   251   367   423   342   510 0.78 -
SOLCI000010500       -            742 EOG093601VD          -            768   3.1e-21   77.0   0.5   3   3   7.8e-16   1.1e-13   52.0   0.1    95   261   515   685   499   695 0.89 -
SOLCI003331200       -            579 EOG093601VD          -            768   3.6e-21   76.7   1.0   1   4   1.3e-07   1.8e-05   24.8   0.0    89   207   134   256   122   265 0.91 -
SOLCI003331200       -            579 EOG093601VD          -            768   3.6e-21   76.7   1.0   2   4   6.8e-08   9.4e-06   25.8   0.2   150   275   230   366   223   389 0.81 -
SOLCI003331200       -            579 EOG093601VD          -            768   3.6e-21   76.7   1.0   3   4   0.00098      0.13   12.0   0.0   365   407   409   451   401   456 0.93 -
SOLCI003331200       -            579 EOG093601VD          -            768   3.6e-21   76.7   1.0   4   4   5.9e-06   0.00081   19.3   0.0    91   176   454   539   448   573 0.87 -
SOLCI000591300       -            558 EOG093601VD          -            768   3.6e-21   76.7   0.1   1   3   2.1e-11   2.9e-09   37.3   0.1   199   409    92   332    72   339 0.73 -
SOLCI000591300       -            558 EOG093601VD          -            768   3.6e-21   76.7   0.1   2   3   3.5e-09   4.8e-07   30.0   0.0    97   223   339   468   334   473 0.89 -
SOLCI000591300       -            558 EOG093601VD          -            768   3.6e-21   76.7   0.1   3   3    0.0027      0.36   10.6   0.0    97   193   443   541   439   548 0.74 -
SOLCI003800800       -            105 EOG093601VD          -            768   3.7e-21   76.7   0.2   1   1   3.1e-23   4.2e-21   76.5   0.2   110   206     6   102     3   105 0.97 -
SOLCI002785000       -            629 EOG093601VD          -            768   6.3e-21   75.9   0.8   1   2   1.4e-08   1.9e-06   28.0   0.1    59   176   192   320   171   322 0.86 -
SOLCI002785000       -            629 EOG093601VD          -            768   6.3e-21   75.9   0.8   2   2   9.9e-17   1.4e-14   55.0   0.1    97   407   276   617   270   622 0.76 -
SOLCI004957900       -            922 EOG093601VD          -            768   7.6e-21   75.7   0.0   1   3   5.9e-06   0.00082   19.3   0.0   101   187   412   503   398   508 0.83 -
SOLCI004957900       -            922 EOG093601VD          -            768   7.6e-21   75.7   0.0   2   3   1.8e-09   2.5e-07   31.0   0.0    92   177   509   594   495   595 0.92 -
SOLCI004957900       -            922 EOG093601VD          -            768   7.6e-21   75.7   0.0   3   3   5.4e-11   7.4e-09   36.0   0.0   447   580   544   687   543   721 0.77 -
SOLCI002689000       -            518 EOG093601VD          -            768   8.1e-21   75.6   2.7   1   1   2.6e-21   3.5e-19   70.1   2.4    83   405    40   399    16   405 0.79 -
SOLCI007422500       -            622 EOG093601VD          -            768   1.9e-20   74.3   0.0   1   3   2.5e-12   3.5e-10   40.4   0.0    95   226   174   309   162   313 0.91 -
SOLCI007422500       -            622 EOG093601VD          -            768   1.9e-20   74.3   0.0   2   3   0.00053     0.073   12.9   0.0    96   182   384   470   380   502 0.88 -
SOLCI007422500       -            622 EOG093601VD          -            768   1.9e-20   74.3   0.0   3   3       1.2   1.7e+02    1.8   0.0    83   124   508   554   501   588 0.73 -
SOLCI007109300       -            736 EOG093601VD          -            768   6.8e-20   72.5   1.3   1   6         1   1.4e+02    2.0   0.0   498   575    96   175    79   185 0.78 -
SOLCI007109300       -            736 EOG093601VD          -            768   6.8e-20   72.5   1.3   2   6      0.11        15    5.2   0.0   323   410   121   213   112   218 0.79 -
SOLCI007109300       -            736 EOG093601VD          -            768   6.8e-20   72.5   1.3   3   6   5.6e-06   0.00077   19.4   0.0    95   234   217   361   211   368 0.86 -
SOLCI007109300       -            736 EOG093601VD          -            768   6.8e-20   72.5   1.3   4   6   6.7e-05    0.0093   15.9   0.1   150   222   374   449   368   450 0.89 -
SOLCI007109300       -            736 EOG093601VD          -            768   6.8e-20   72.5   1.3   5   6   1.5e-05    0.0021   18.0   0.0   337   410   447   525   446   534 0.88 -
SOLCI007109300       -            736 EOG093601VD          -            768   6.8e-20   72.5   1.3   6   6     0.003      0.41   10.4   0.1    63   181   565   684   548   704 0.77 -
SOLCI005629100       -            493 EOG093601VD          -            768   9.9e-20   72.0   0.0   1   3   2.7e-07   3.7e-05   23.8   0.0   339   492     8   164     4   168 0.88 -
SOLCI005629100       -            493 EOG093601VD          -            768   9.9e-20   72.0   0.0   2   3   6.8e-05    0.0093   15.8   0.0   331   410   136   220   130   227 0.87 -
SOLCI005629100       -            493 EOG093601VD          -            768   9.9e-20   72.0   0.0   3   3   2.7e-10   3.7e-08   33.7   0.0    92   223   252   387   223   414 0.87 -
SOLCI004260400       -            461 EOG093601VD          -            768   1.2e-19   71.7   0.0   1   3   2.3e-09   3.1e-07   30.6   0.0   290   407    77   207    65   211 0.79 -
SOLCI004260400       -            461 EOG093601VD          -            768   1.2e-19   71.7   0.0   2   3   1.9e-11   2.6e-09   37.5   0.0   246   407   198   387   192   389 0.79 -
SOLCI004260400       -            461 EOG093601VD          -            768   1.2e-19   71.7   0.0   3   3   0.00013     0.018   14.9   0.0    96   185   360   449   347   459 0.89 -
SOLCI005151200       -            711 EOG093601VD          -            768   1.9e-19   71.0   0.1   1   3   3.6e-05    0.0049   16.8   0.0   354   409   213   271   200   273 0.86 -
SOLCI005151200       -            711 EOG093601VD          -            768   1.9e-19   71.0   0.1   2   3   4.6e-08   6.3e-06   26.3   0.0    93   228   274   413   270   413 0.87 -
SOLCI005151200       -            711 EOG093601VD          -            768   1.9e-19   71.0   0.1   3   3   1.5e-12   2.1e-10   41.1   0.0   101   271   317   496   307   503 0.90 -
SOLCI004685900       -            464 EOG093601VD          -            768   2.1e-19   70.9   0.0   1   2   0.00045     0.063   13.1   0.0    89   196    68   175    17   180 0.89 -
SOLCI004685900       -            464 EOG093601VD          -            768   2.1e-19   70.9   0.0   2   2   5.7e-17   7.9e-15   55.8   0.0    95   315   180   409   177   421 0.89 -
SOLCI003834200       -            149 EOG093601VD          -            768   2.6e-19   70.6   0.3   1   2     3e-17   4.2e-15   56.7   0.2   415   515    10   113     1   114 0.86 -
SOLCI003834200       -            149 EOG093601VD          -            768   2.6e-19   70.6   0.3   2   2   0.00023     0.032   14.1   0.0   591   626   111   146   111   149 0.92 -
SOLCI006091900       -            457 EOG093601VD          -            768   2.7e-19   70.5   4.5   1   4   0.00036     0.049   13.5   0.0   519   563   127   170   120   203 0.84 -
SOLCI006091900       -            457 EOG093601VD          -            768   2.7e-19   70.5   4.5   2   4   0.00061     0.084   12.7   0.0   301   406   171   290   168   296 0.80 -
SOLCI006091900       -            457 EOG093601VD          -            768   2.7e-19   70.5   4.5   3   4   0.00013     0.017   15.0   0.1    64   123   297   361   293   363 0.58 -
SOLCI006091900       -            457 EOG093601VD          -            768   2.7e-19   70.5   4.5   4   4   5.9e-10   8.1e-08   32.6   0.1   337   411   357   435   356   452 0.87 -
SOLCI004294500       -            577 EOG093601VD          -            768   5.2e-19   69.6   0.2   1   5   7.4e-05      0.01   15.7   0.1   103   202    94   197    85   201 0.89 -
SOLCI004294500       -            577 EOG093601VD          -            768   5.2e-19   69.6   0.2   2   5   1.6e-06   0.00023   21.2   0.0    92   206   188   306   186   312 0.85 -
SOLCI004294500       -            577 EOG093601VD          -            768   5.2e-19   69.6   0.2   3   5     0.088        12    5.5   0.0   464   492   314   342   304   346 0.88 -
SOLCI004294500       -            577 EOG093601VD          -            768   5.2e-19   69.6   0.2   4   5   0.00026     0.036   13.9   0.0   346   407   399   464   378   477 0.76 -
SOLCI004294500       -            577 EOG093601VD          -            768   5.2e-19   69.6   0.2   5   5      0.03       4.2    7.1   0.0   351   406   474   533   468   559 0.75 -
SOLCI001725400       -            484 EOG093601VD          -            768   6.4e-19   69.3   4.4   1   3      0.17        23    4.6   0.0   198   360    80   160    66   192 0.40 -
SOLCI001725400       -            484 EOG093601VD          -            768   6.4e-19   69.3   4.4   2   3   2.2e-12     3e-10   40.6   0.3    92   220   180   312   166   317 0.90 -
SOLCI001725400       -            484 EOG093601VD          -            768   6.4e-19   69.3   4.4   3   3   4.9e-08   6.7e-06   26.2   0.4   439   560   312   439   306   455 0.87 -
SOLCI000216500       -            102 EOG093601VD          -            768   7.4e-19   69.1   0.3   1   1   6.4e-21   8.8e-19   68.8   0.3   552   621    29    98    21   100 0.96 -
SOLCI006474500       -            499 EOG093601VD          -            768   1.5e-18   68.1   2.8   1   3   1.6e-06   0.00022   21.2   0.0   483   621   115   261   102   268 0.68 -
SOLCI006474500       -            499 EOG093601VD          -            768   1.5e-18   68.1   2.8   2   3   4.8e-06   0.00066   19.7   0.2    95   222   255   387   238   388 0.83 -
SOLCI006474500       -            499 EOG093601VD          -            768   1.5e-18   68.1   2.8   3   3   6.3e-09   8.6e-07   29.2   0.4   467   557   382   474   377   482 0.87 -
SOLCI003864000       -            857 EOG093601VD          -            768   3.3e-18   66.9   5.1   1   4   0.00038     0.053   13.4   0.1    95   245   243   399   238   402 0.78 -
SOLCI003864000       -            857 EOG093601VD          -            768   3.3e-18   66.9   5.1   2   4   1.7e-06   0.00023   21.2   0.2   362   411   403   452   401   465 0.87 -
SOLCI003864000       -            857 EOG093601VD          -            768   3.3e-18   66.9   5.1   3   4   1.5e-08   2.1e-06   27.9   0.1   214   317   519   634   511   638 0.82 -
SOLCI003864000       -            857 EOG093601VD          -            768   3.3e-18   66.9   5.1   4   4      0.45        61    3.2   0.0   372   413   635   677   632   716 0.74 -
SOLCI002673900       -            530 EOG093601VD          -            768   5.4e-18   66.2   1.8   1   1     2e-18   2.7e-16   60.6   2.0    98   406   186   525   168   527 0.85 -
SOLCI005911000       -            652 EOG093601VD          -            768     8e-18   65.7   0.0   1   2     1e-12   1.4e-10   41.7   0.0   336   560   140   383   126   391 0.85 -
SOLCI005911000       -            652 EOG093601VD          -            768     8e-18   65.7   0.0   2   2   1.7e-06   0.00024   21.1   0.0    97   206   409   521   401   537 0.84 -
SOLCI004749700       -            720 EOG093601VD          -            768   1.2e-17   65.1   3.8   1   4   0.00016     0.022   14.6   0.0   105   225   177   301   170   308 0.78 -
SOLCI004749700       -            720 EOG093601VD          -            768   1.2e-17   65.1   3.8   2   4   4.4e-09     6e-07   29.7   0.0    93   274   270   459   257   465 0.90 -
SOLCI004749700       -            720 EOG093601VD          -            768   1.2e-17   65.1   3.8   3   4   2.3e-11   3.2e-09   37.2   0.6   292   628   312   670   309   671 0.78 -
SOLCI004749700       -            720 EOG093601VD          -            768   1.2e-17   65.1   3.8   4   4      0.03       4.1    7.1   0.0    95   142   622   669   616   694 0.73 -
SOLCI001092000       -            257 EOG093601VD          -            768   1.7e-17   64.6   0.0   1   3   6.2e-06   0.00085   19.3   0.0   180   230    50   100    42   105 0.65 -
SOLCI001092000       -            257 EOG093601VD          -            768   1.7e-17   64.6   0.0   2   3      0.13        17    5.0   0.0   389   410   106   127   101   165 0.67 -
SOLCI001092000       -            257 EOG093601VD          -            768   1.7e-17   64.6   0.0   3   3   2.2e-11     3e-09   37.3   0.0    92   179   165   252   154   256 0.94 -
SOLCI000829700       -            896 EOG093601VD          -            768   3.3e-17   63.6   0.0   1   5   0.00048     0.067   13.0   0.0    61   232   180   350   162   365 0.67 -
SOLCI000829700       -            896 EOG093601VD          -            768   3.3e-17   63.6   0.0   2   5   0.00038     0.052   13.4   0.0    93   174   383   464   351   468 0.83 -
SOLCI000829700       -            896 EOG093601VD          -            768   3.3e-17   63.6   0.0   3   5     0.086        12    5.6   0.0    98   223   458   587   453   596 0.82 -
SOLCI000829700       -            896 EOG093601VD          -            768   3.3e-17   63.6   0.0   4   5   5.6e-08   7.8e-06   26.0   0.0   110   234   610   737   592   758 0.82 -
SOLCI000829700       -            896 EOG093601VD          -            768   3.3e-17   63.6   0.0   5   5       8.3   1.1e+03   -1.0   0.0   378   402   835   859   800   874 0.71 -
SOLCI007024500       -            574 EOG093601VD          -            768   3.3e-17   63.6   0.8   1   2    0.0017      0.23   11.2   0.2    99   193   198   295   163   311 0.63 -
SOLCI007024500       -            574 EOG093601VD          -            768   3.3e-17   63.6   0.8   2   2     3e-15   4.1e-13   50.1   0.0    83   245   317   488   306   500 0.91 -
SOLCI000710400       -            478 EOG093601VD          -            768   5.1e-17   63.0   3.1   1   4      0.64        88    2.7   0.3   212   273    92   156    74   160 0.77 -
SOLCI000710400       -            478 EOG093601VD          -            768   5.1e-17   63.0   3.1   2   4   2.9e-07     4e-05   23.7   0.0   464   562   163   262   157   265 0.91 -
SOLCI000710400       -            478 EOG093601VD          -            768   5.1e-17   63.0   3.1   3   4   4.1e-12   5.7e-10   39.7   0.5    93   239   247   396   246   406 0.92 -
SOLCI000710400       -            478 EOG093601VD          -            768   5.1e-17   63.0   3.1   4   4     0.059       8.1    6.1   0.0   351   402   391   446   389   452 0.85 -
SOLCI004536100       -            550 EOG093601VD          -            768   8.7e-17   62.2   0.1   1   3   9.7e-10   1.3e-07   31.9   0.0   159   316   183   357   178   362 0.73 -
SOLCI004536100       -            550 EOG093601VD          -            768   8.7e-17   62.2   0.1   2   3     7e-08   9.6e-06   25.7   0.1    95   206   363   479   358   484 0.88 -
SOLCI004536100       -            550 EOG093601VD          -            768   8.7e-17   62.2   0.1   3   3      0.25        34    4.0   0.0   503   536   459   491   451   523 0.68 -
SOLCI006344900       -            107 EOG093601VD          -            768   1.2e-16   61.7   0.2   1   1     1e-18   1.4e-16   61.6   0.2   109   205     5   101     1   105 0.96 -
SOLCI002532300       -            470 EOG093601VD          -            768   1.5e-16   61.5   0.2   1   4      0.37        51    3.5   0.0   504   560    56   112    48   118 0.89 -
SOLCI002532300       -            470 EOG093601VD          -            768   1.5e-16   61.5   0.2   2   4   2.1e-06   0.00028   20.9   0.0   336   407   128   198   114   206 0.81 -
SOLCI002532300       -            470 EOG093601VD          -            768   1.5e-16   61.5   0.2   3   4   1.1e-10   1.5e-08   35.0   0.0   275   405   189   337   189   343 0.77 -
SOLCI002532300       -            470 EOG093601VD          -            768   1.5e-16   61.5   0.2   4   4       6.2   8.5e+02   -0.6   0.0   166   247   382   466   367   468 0.59 -
SOLCI005873300       -            492 EOG093601VD          -            768   1.5e-16   61.4   0.9   1   2   6.4e-08   8.8e-06   25.9   0.0   187   314   100   243    71   261 0.55 -
SOLCI005873300       -            492 EOG093601VD          -            768   1.5e-16   61.4   0.9   2   2   3.4e-12   4.6e-10   40.0   0.7   303   559   197   472   194   480 0.82 -
SOLCI004925700       -            213 EOG093601VD          -            768   5.5e-16   59.6   0.0   1   2   3.3e-07   4.5e-05   23.5   0.0    96   191     3   103     1   108 0.87 -
SOLCI004925700       -            213 EOG093601VD          -            768   5.5e-16   59.6   0.0   2   2   4.6e-11   6.3e-09   36.2   0.0    84   192    92   209    91   213 0.78 -
SOLCI001339000       -            105 EOG093601VD          -            768   7.2e-16   59.2   0.1   1   1   5.9e-18   8.2e-16   59.0   0.1   105   205     1    99     1   103 0.94 -
SOLCI004751900       -             65 EOG093601VD          -            768     1e-15   58.7   0.4   1   1   8.2e-18   1.1e-15   58.6   0.4   149   205     3    59     1    63 0.96 -
SOLCI003691000       -            488 EOG093601VD          -            768   1.1e-15   58.6   3.0   1   1   1.9e-16   2.6e-14   54.1   3.4   251   556   143   478   139   485 0.82 -
SOLCI005451600       -            478 EOG093601VD          -            768     2e-15   57.7   1.6   1   3   1.3e-06   0.00018   21.5   0.1   290   407   143   278   137   290 0.66 -
SOLCI005451600       -            478 EOG093601VD          -            768     2e-15   57.7   1.6   2   3   1.2e-09   1.6e-07   31.6   0.2    98   233   288   430   269   434 0.85 -
SOLCI005451600       -            478 EOG093601VD          -            768     2e-15   57.7   1.6   3   3       1.4     2e+02    1.5   0.0    95   126   426   457   421   465 0.86 -
SOLCI007385800       -            583 EOG093601VD          -            768   1.2e-14   55.1   0.8   1   3   1.3e-06   0.00019   21.5   0.1   150   268   225   351   136   355 0.64 -
SOLCI007385800       -            583 EOG093601VD          -            768   1.2e-14   55.1   0.8   2   3   6.6e-10   9.1e-08   32.4   0.1    96   309   311   537   307   541 0.75 -
SOLCI007385800       -            583 EOG093601VD          -            768   1.2e-14   55.1   0.8   3   3     0.039       5.3    6.7   0.0   363   408   534   579   503   583 0.78 -
SOLCI006707600       -            417 EOG093601VD          -            768   2.6e-14   54.0   0.2   1   3     3e-05    0.0041   17.0   0.0   469   559   112   205   103   207 0.93 -
SOLCI006707600       -            417 EOG093601VD          -            768   2.6e-14   54.0   0.2   2   3   3.4e-08   4.7e-06   26.7   0.0    96   205   196   308   192   312 0.89 -
SOLCI006707600       -            417 EOG093601VD          -            768   2.6e-14   54.0   0.2   3   3   2.6e-06   0.00036   20.5   0.1    85   178   284   382   265   396 0.68 -
SOLCI005915100       -            293 EOG093601VD          -            768   3.1e-14   53.8   0.1   1   2   1.6e-09   2.2e-07   31.1   0.1    90   227    17   161     4   172 0.84 -
SOLCI005915100       -            293 EOG093601VD          -            768   3.1e-14   53.8   0.1   2   2     1e-06   0.00014   21.8   0.0    93   192   162   265   160   276 0.86 -
SOLCI004337500       -            362 EOG093601VD          -            768   3.3e-14   53.7   0.1   1   1   0.00011     0.016   15.1   0.0    88   194   225   340   221   350 0.86 -
SOLCI002562700       -            480 EOG093601VD          -            768   3.3e-14   53.7   1.5   1   2   6.2e-07   8.5e-05   22.6   0.2   466   564   175   275   161   278 0.88 -
SOLCI002562700       -            480 EOG093601VD          -            768   3.3e-14   53.7   1.5   2   2   4.9e-09   6.7e-07   29.5   0.1    83   237   280   441   275   453 0.79 -
SOLCI006707800       -             84 EOG093601VD          -            768   3.7e-14   53.6   0.0   1   1   2.9e-16     4e-14   53.4   0.0   499   572    12    84     3    84 0.95 -
SOLCI006509200       -            146 EOG093601VD          -            768   5.3e-14   53.0   0.0   1   2   4.5e-06   0.00063   19.7   0.0   531   588    20    77    15    79 0.85 -
SOLCI006509200       -            146 EOG093601VD          -            768   5.3e-14   53.0   0.0   2   2   3.5e-10   4.8e-08   33.3   0.1   608   676    75   143    74   145 0.96 -
SOLCI006787700       -            602 EOG093601VD          -            768   6.1e-14   52.8   0.0   1   3     0.034       4.7    6.9   0.0   432   560   146   285   138   289 0.77 -
SOLCI006787700       -            602 EOG093601VD          -            768   6.1e-14   52.8   0.0   2   3   9.5e-13   1.3e-10   41.8   0.0    60   271   263   493   257   495 0.84 -
SOLCI006787700       -            602 EOG093601VD          -            768   6.1e-14   52.8   0.0   3   3     0.039       5.4    6.7   0.0    96   143   485   532   481   542 0.90 -
SOLCI006277600       -            556 EOG093601VD          -            768   6.2e-14   52.8   0.1   1   5       5.6   7.8e+02   -0.4   0.0   198   246    99   148    88   192 0.63 -
SOLCI006277600       -            556 EOG093601VD          -            768   6.2e-14   52.8   0.1   2   5    0.0002     0.027   14.3   0.0   293   407   229   356   182   362 0.78 -
SOLCI006277600       -            556 EOG093601VD          -            768   6.2e-14   52.8   0.1   3   5    0.0028      0.38   10.5   0.0   444   524   322   409   306   415 0.56 -
SOLCI006277600       -            556 EOG093601VD          -            768   6.2e-14   52.8   0.1   4   5     0.008       1.1    9.0   0.0    95   178   363   446   359   455 0.87 -
SOLCI006277600       -            556 EOG093601VD          -            768   6.2e-14   52.8   0.1   5   5   2.1e-08   2.8e-06   27.5   0.0   337   462   422   551   417   556 0.84 -
SOLCI004995400       -            104 EOG093601VD          -            768     8e-14   52.4   0.2   1   1   6.5e-16     9e-14   52.3   0.2    81   173     7   104     1   104 0.84 -
SOLCI002090700       -            134 EOG093601VD          -            768   9.1e-14   52.2   0.0   1   2   9.5e-07   0.00013   22.0   0.0   135   186     4    55     1    58 0.70 -
SOLCI002090700       -            134 EOG093601VD          -            768   9.1e-14   52.2   0.0   2   2   1.1e-08   1.5e-06   28.4   0.0   546   594    86   134    60   134 0.90 -
SOLCI000814100       -            405 EOG093601VD          -            768   9.3e-14   52.2   0.1   1   3   3.1e-05    0.0043   16.9   0.0   469   560   106   200    99   204 0.92 -
SOLCI000814100       -            405 EOG093601VD          -            768   9.3e-14   52.2   0.1   2   3   2.3e-08   3.2e-06   27.3   0.1    93   203   187   300   186   303 0.90 -
SOLCI000814100       -            405 EOG093601VD          -            768   9.3e-14   52.2   0.1   3   3   0.00014     0.019   14.8   0.0    96   175   294   373   291   385 0.87 -
SOLCI007106000       -            467 EOG093601VD          -            768   1.2e-13   51.8   0.5   1   3    0.0036      0.49   10.1   0.3   144   237    95   191    88   217 0.49 -
SOLCI007106000       -            467 EOG093601VD          -            768   1.2e-13   51.8   0.5   2   3   8.3e-09   1.1e-06   28.8   0.0    93   223   258   389   252   398 0.90 -
SOLCI007106000       -            467 EOG093601VD          -            768   1.2e-13   51.8   0.5   3   3     0.012       1.6    8.4   0.0    98   146   400   448   394   454 0.88 -
SOLCI000270700       -            850 EOG093601VD          -            768   1.5e-13   51.5   2.5   1   2     6e-07   8.3e-05   22.6   0.1    96   230   415   553   387   558 0.91 -
SOLCI000270700       -            850 EOG093601VD          -            768   1.5e-13   51.5   2.5   2   2   1.4e-11     2e-09   37.9   0.2   103   274   457   632   450   637 0.91 -
SOLCI006791900       -            379 EOG093601VD          -            768   1.5e-13   51.5   0.2   1   3   0.00053     0.072   12.9   0.0   152   223    94   170    80   175 0.65 -
SOLCI006791900       -            379 EOG093601VD          -            768   1.5e-13   51.5   0.2   2   3   2.8e-06   0.00039   20.4   0.1   335   447   129   246   120   257 0.66 -
SOLCI006791900       -            379 EOG093601VD          -            768   1.5e-13   51.5   0.2   3   3   1.5e-05    0.0021   18.0   0.0    81   174   264   362   258   371 0.83 -
SOLCI003619400       -            591 EOG093601VD          -            768   1.7e-13   51.4   5.3   1   2   1.9e-10   2.6e-08   34.2   0.4    59   223   143   322   132   397 0.79 -
SOLCI003619400       -            591 EOG093601VD          -            768   1.7e-13   51.4   5.3   2   2   1.6e-08   2.2e-06   27.8   0.6    83   397   208   535   208   546 0.73 -
SOLCI006295600       -            654 EOG093601VD          -            768   2.4e-13   50.9   2.6   1   2    0.0042      0.57    9.9   0.1   154   237   276   367   266   409 0.57 -
SOLCI006295600       -            654 EOG093601VD          -            768   2.4e-13   50.9   2.6   2   2   6.1e-12   8.4e-10   39.1   0.5    92   269   393   578   371   603 0.89 -
SOLCI001092100       -            101 EOG093601VD          -            768   2.5e-13   50.8   0.1   1   2      0.33        46    3.6   0.0   390   405     2    17     1    24 0.57 -
SOLCI001092100       -            101 EOG093601VD          -            768   2.5e-13   50.8   0.1   2   2     7e-14   9.7e-12   45.6   0.0   554   621    31    97    25    99 0.89 -
SOLCI006053600       -            404 EOG093601VD          -            768   2.6e-13   50.8   0.9   1   2   1.1e-10   1.5e-08   35.0   0.0    62   224   107   285    99   296 0.70 -
SOLCI006053600       -            404 EOG093601VD          -            768   2.6e-13   50.8   0.9   2   2   8.7e-07   0.00012   22.1   0.3   336   457   245   369   227   377 0.78 -
SOLCI000650600       -            493 EOG093601VD          -            768   2.8e-13   50.6   2.1   1   4       4.6   6.4e+02   -0.1   0.0   114   162   165   213   151   226 0.74 -
SOLCI000650600       -            493 EOG093601VD          -            768   2.8e-13   50.6   2.1   2   4   4.2e-10   5.7e-08   33.1   0.9   107   220   239   356   232   362 0.89 -
SOLCI000650600       -            493 EOG093601VD          -            768   2.8e-13   50.6   2.1   3   4   8.8e-05     0.012   15.5   0.1   343   415   327   402   326   417 0.76 -
SOLCI000650600       -            493 EOG093601VD          -            768   2.8e-13   50.6   2.1   4   4     0.068       9.4    5.9   0.0   106   171   414   479   395   489 0.61 -
SOLCI000216700       -             64 EOG093601VD          -            768     8e-13   49.1   0.2   1   1     6e-15   8.2e-13   49.1   0.2   133   192     2    61     1    64 0.94 -
SOLCI002643900       -            467 EOG093601VD          -            768   8.9e-13   49.0   0.1   1   2     2e-05    0.0027   17.6   0.1   463   528   267   335   173   338 0.68 -
SOLCI002643900       -            467 EOG093601VD          -            768   8.9e-13   49.0   0.1   2   2   2.7e-08   3.7e-06   27.1   0.0    83   176   338   436   334   455 0.87 -
SOLCI004820900       -            522 EOG093601VD          -            768     1e-12   48.8   0.1   1   1   1.2e-13   1.6e-11   44.8   0.1   116   405   174   497   147   505 0.77 -
SOLCI006868500       -            142 EOG093601VD          -            768     1e-12   48.7   0.2   1   2   3.2e-14   4.5e-12   46.7   0.1   486   571     2    95     1   101 0.86 -
SOLCI006868500       -            142 EOG093601VD          -            768     1e-12   48.7   0.2   2   2         4   5.4e+02    0.1   0.0   605   639   108   142   102   142 0.84 -
SOLCI000805900       -             98 EOG093601VD          -            768   1.1e-12   48.7   0.0   1   1   8.1e-15   1.1e-12   48.6   0.0   333   427     3    96     1    98 0.93 -
SOLCI004724300       -            691 EOG093601VD          -            768   1.1e-12   48.7   0.1   1   2   4.2e-06   0.00058   19.8   0.1   328   494   284   455   277   488 0.77 -
SOLCI004724300       -            691 EOG093601VD          -            768   1.1e-12   48.7   0.1   2   2   5.3e-08   7.2e-06   26.1   0.0    64   215   470   636   460   644 0.83 -
SOLCI006701200       -             62 EOG093601VD          -            768   1.3e-12   48.4   0.1   1   1   9.8e-15   1.3e-12   48.4   0.1   133   189     2    58     1    62 0.95 -
SOLCI007129300       -            488 EOG093601VD          -            768   1.4e-12   48.3   0.1   1   3    0.0054      0.74    9.6   0.0   254   312   151   220   146   221 0.55 -
SOLCI007129300       -            488 EOG093601VD          -            768   1.4e-12   48.3   0.1   2   3   9.2e-09   1.3e-06   28.6   0.1    54   177   178   312   176   348 0.77 -
SOLCI007129300       -            488 EOG093601VD          -            768   1.4e-12   48.3   0.1   3   3   0.00024     0.033   14.0   0.0    94   175   369   450   352   456 0.87 -
SOLCI001219600       -            584 EOG093601VD          -            768     3e-12   47.2   1.5   1   4    0.0037      0.51   10.1   0.1   101   196   144   242   129   254 0.75 -
SOLCI001219600       -            584 EOG093601VD          -            768     3e-12   47.2   1.5   2   4    0.0027      0.37   10.6   0.0   366   415   260   310   244   314 0.87 -
SOLCI001219600       -            584 EOG093601VD          -            768     3e-12   47.2   1.5   3   4     0.057       7.9    6.2   0.1   338   416   335   417   318   423 0.82 -
SOLCI001219600       -            584 EOG093601VD          -            768     3e-12   47.2   1.5   4   4   2.3e-05    0.0031   17.4   0.0    97   247   417   570   393   576 0.80 -
SOLCI002881200       -            569 EOG093601VD          -            768   5.2e-12   46.4   2.1   1   2    0.0019      0.26   11.0   0.0   140   406   226   312   153   316 0.57 -
SOLCI002881200       -            569 EOG093601VD          -            768   5.2e-12   46.4   2.1   2   2   3.1e-11   4.3e-09   36.8   1.1    16   226   308   528   302   548 0.84 -
SOLCI005683600       -            472 EOG093601VD          -            768   8.9e-12   45.7   0.0   1   2   2.4e-05    0.0033   17.3   0.0   311   409   143   242   130   259 0.80 -
SOLCI005683600       -            472 EOG093601VD          -            768   8.9e-12   45.7   0.0   2   2   4.9e-08   6.7e-06   26.2   0.0    90   227   276   417   268   428 0.87 -
SOLCI002568200       -            491 EOG093601VD          -            768   1.2e-11   45.2   0.0   1   1   5.1e-13   7.1e-11   42.7   0.0   362   560   270   473   260   481 0.69 -
SOLCI001094700       -            405 EOG093601VD          -            768   1.9e-11   44.6   0.0   1   2   0.00024     0.033   14.0   0.0    98   225    41   172    31   174 0.83 -
SOLCI001094700       -            405 EOG093601VD          -            768   1.9e-11   44.6   0.0   2   2   1.7e-08   2.3e-06   27.8   0.0    92   272   174   361   166   393 0.79 -
SOLCI007033000       -            473 EOG093601VD          -            768   3.3e-11   43.8   0.6   1   3   1.5e-09   2.1e-07   31.2   0.5   436   559   139   269   122   275 0.88 -
SOLCI007033000       -            473 EOG093601VD          -            768   3.3e-11   43.8   0.6   2   3       9.9   1.4e+03   -1.2   0.0   594   626   275   307   270   317 0.73 -
SOLCI007033000       -            473 EOG093601VD          -            768   3.3e-11   43.8   0.6   3   3     0.013       1.9    8.2   0.0   115   204   315   408   289   434 0.81 -
SOLCI001109100       -            294 EOG093601VD          -            768   7.6e-11   42.6   0.2   1   1   1.7e-12   2.3e-10   41.0   0.2   149   291    41   188    34   197 0.82 -
SOLCI007218300       -            402 EOG093601VD          -            768   1.2e-10   42.0   0.1   1   2    0.0016      0.22   11.3   0.0   367   425   114   172   106   181 0.86 -
SOLCI007218300       -            402 EOG093601VD          -            768   1.2e-10   42.0   0.1   2   2     4e-07   5.5e-05   23.2   0.1    83   227   185   333   179   383 0.69 -
SOLCI003063200       -            529 EOG093601VD          -            768   1.2e-10   41.9   0.0   1   3     1e-08   1.4e-06   28.5   0.0    95   313   193   430   188   433 0.83 -
SOLCI003063200       -            529 EOG093601VD          -            768   1.2e-10   41.9   0.0   2   3    0.0012      0.17   11.7   0.0   339   409   394   469   386   487 0.79 -
SOLCI003063200       -            529 EOG093601VD          -            768   1.2e-10   41.9   0.0   3   3     0.027       3.7    7.3   0.0    96   155   440   499   436   521 0.82 -
SOLCI001590700       -            588 EOG093601VD          -            768   1.2e-10   41.9   0.0   1   2     0.015         2    8.1   0.0    62   239   215   396   189   401 0.76 -
SOLCI001590700       -            588 EOG093601VD          -            768   1.2e-10   41.9   0.0   2   2     1e-09   1.4e-07   31.8   0.0    95   247   402   559   394   576 0.88 -
SOLCI005378000       -            625 EOG093601VD          -            768   1.3e-10   41.8   0.1   1   3    0.0063      0.86    9.3   0.0   535   632   227   325   216   343 0.86 -
SOLCI005378000       -            625 EOG093601VD          -            768   1.3e-10   41.8   0.1   2   3   8.5e-07   0.00012   22.1   0.0   100   283   348   536   341   540 0.81 -
SOLCI005378000       -            625 EOG093601VD          -            768   1.3e-10   41.8   0.1   3   3      0.12        17    5.1   0.0   438   467   537   568   523   583 0.78 -
SOLCI002878000       -            323 EOG093601VD          -            768   1.8e-10   41.4   0.1   1   2     2e-11   2.7e-09   37.4   0.0   338   409   160   235   147   250 0.91 -
SOLCI002878000       -            323 EOG093601VD          -            768   1.8e-10   41.4   0.1   2   2       1.1   1.6e+02    1.9   0.0   102   139   250   288   240   320 0.68 -
SOLCI006773800       -            504 EOG093601VD          -            768   2.6e-10   40.8   0.0   1   2    0.0003     0.042   13.7   0.0   338   408   188   261   178   266 0.90 -
SOLCI006773800       -            504 EOG093601VD          -            768   2.6e-10   40.8   0.0   2   2   1.8e-07   2.4e-05   24.4   0.0   289   458   269   450   266   492 0.82 -
SOLCI001204300       -            532 EOG093601VD          -            768   2.9e-10   40.7   0.3   1   4       2.6   3.6e+02    0.7   0.1   198   272   101   181    81   187 0.50 -
SOLCI001204300       -            532 EOG093601VD          -            768   2.9e-10   40.7   0.3   2   4      0.29        40    3.8   0.1   120   190   201   274   147   283 0.57 -
SOLCI001204300       -            532 EOG093601VD          -            768   2.9e-10   40.7   0.3   3   4   0.00014     0.019   14.8   0.0   348   411   290   356   284   362 0.86 -
SOLCI001204300       -            532 EOG093601VD          -            768   2.9e-10   40.7   0.3   4   4   2.3e-06   0.00032   20.7   0.0    83   221   343   491   342   511 0.82 -
SOLCI005377500       -           1237 EOG093601VD          -            768   3.2e-10   40.5   1.3   1   5       3.9   5.4e+02    0.1   0.0   215   279   259   327   252   343 0.78 -
SOLCI005377500       -           1237 EOG093601VD          -            768   3.2e-10   40.5   1.3   2   5      0.55        76    2.9   0.0    85   193   537   650   514   685 0.66 -
SOLCI005377500       -           1237 EOG093601VD          -            768   3.2e-10   40.5   1.3   3   5      0.35        48    3.6   0.0   147   244   810   911   781   922 0.78 -
SOLCI005377500       -           1237 EOG093601VD          -            768   3.2e-10   40.5   1.3   4   5      0.16        22    4.7   0.0   360   486   949  1078   923  1086 0.61 -
SOLCI005377500       -           1237 EOG093601VD          -            768   3.2e-10   40.5   1.3   5   5    0.0039      0.54   10.0   0.0   499   560  1129  1189  1091  1201 0.82 -
SOLCI002887100       -            535 EOG093601VD          -            768   4.6e-10   40.0   0.3   1   3       9.6   1.3e+03   -1.2   0.0   156   222   141   209   137   221 0.65 -
SOLCI002887100       -            535 EOG093601VD          -            768   4.6e-10   40.0   0.3   2   3     0.017       2.4    7.9   0.0   366   409   240   283   223   292 0.70 -
SOLCI002887100       -            535 EOG093601VD          -            768   4.6e-10   40.0   0.3   3   3   2.5e-08   3.5e-06   27.2   0.0   445   605   352   527   342   531 0.69 -
SOLCI001388900       -            521 EOG093601VD          -            768   5.1e-10   39.8   2.1   1   4      0.43        59    3.3   0.0   343   391   129   179   121   186 0.62 -
SOLCI001388900       -            521 EOG093601VD          -            768   5.1e-10   39.8   2.1   2   4     0.083        11    5.6   0.0   331   389   150   212   145   216 0.79 -
SOLCI001388900       -            521 EOG093601VD          -            768   5.1e-10   39.8   2.1   3   4   8.7e-10   1.2e-07   32.0   0.6   107   293   213   413   200   425 0.82 -
SOLCI001388900       -            521 EOG093601VD          -            768   5.1e-10   39.8   2.1   4   4     0.047       6.5    6.4   0.1   148   262   359   482   354   495 0.69 -
SOLCI004567900       -            976 EOG093601VD          -            768   6.6e-10   39.5   0.7   1   4    0.0011      0.16   11.8   0.0   125   205   113   198   104   212 0.83 -
SOLCI004567900       -            976 EOG093601VD          -            768   6.6e-10   39.5   0.7   2   4    0.0067      0.93    9.2   0.0    95   210   225   344   208   372 0.77 -
SOLCI004567900       -            976 EOG093601VD          -            768   6.6e-10   39.5   0.7   3   4     0.038       5.3    6.7   0.3   470   559   359   454   348   463 0.60 -
SOLCI004567900       -            976 EOG093601VD          -            768   6.6e-10   39.5   0.7   4   4    0.0015      0.21   11.4   0.0    54   174   427   558   419   562 0.82 -
SOLCI001503200       -            492 EOG093601VD          -            768   7.1e-10   39.4   1.5   1   2   4.7e-07   6.4e-05   23.0   0.2   434   561   125   259   102   270 0.88 -
SOLCI001503200       -            492 EOG093601VD          -            768   7.1e-10   39.4   1.5   2   2   2.9e-07     4e-05   23.7   0.1    92   271   173   361   167   399 0.79 -
SOLCI004389500       -            415 EOG093601VD          -            768   9.6e-10   38.9   0.0   1   2   4.4e-05    0.0061   16.5   0.0   336   409   175   252   149   264 0.71 -
SOLCI004389500       -            415 EOG093601VD          -            768   9.6e-10   38.9   0.0   2   2   8.7e-06    0.0012   18.8   0.0   331   407   275   355   266   365 0.85 -
SOLCI004603700       -            512 EOG093601VD          -            768   1.6e-09   38.2   5.0   1   3     0.023       3.1    7.5   0.7   153   253   132   237   121   254 0.84 -
SOLCI004603700       -            512 EOG093601VD          -            768   1.6e-09   38.2   5.0   2   3   1.1e-07   1.5e-05   25.1   0.1    98   272   255   437   247   437 0.85 -
SOLCI004603700       -            512 EOG093601VD          -            768   1.6e-09   38.2   5.0   3   3   0.00016     0.022   14.6   0.1    93   191   390   492   386   506 0.89 -
SOLCI001923700       -            387 EOG093601VD          -            768   1.8e-09   38.1   0.1   1   2   3.8e-08   5.2e-06   26.6   0.1    45   222    79   261    40   261 0.88 -
SOLCI001923700       -            387 EOG093601VD          -            768   1.8e-09   38.1   0.1   2   2   2.7e-05    0.0037   17.2   0.0    92   148   232   288   217   335 0.76 -
SOLCI004519700       -            400 EOG093601VD          -            768   1.8e-09   38.1   0.1   1   1   2.6e-11   3.5e-09   37.1   0.1   331   508   149   338   144   353 0.83 -
SOLCI002660400       -            653 EOG093601VD          -            768   1.9e-09   37.9   0.0   1   2   8.2e-05     0.011   15.6   0.0    84   205   178   302   168   314 0.83 -
SOLCI002660400       -            653 EOG093601VD          -            768   1.9e-09   37.9   0.0   2   2   5.9e-06   0.00081   19.4   0.0   107   274   402   581   370   585 0.82 -
SOLCI001299000       -            544 EOG093601VD          -            768   2.5e-09   37.6   2.0   1   4      0.17        23    4.6   0.1    97   177   167   247   151   249 0.81 -
SOLCI001299000       -            544 EOG093601VD          -            768   2.5e-09   37.6   2.0   2   4   1.7e-05    0.0023   17.8   0.0   483   559   239   314   231   323 0.87 -
SOLCI001299000       -            544 EOG093601VD          -            768   2.5e-09   37.6   2.0   3   4     0.007      0.96    9.2   0.1   497   560   323   385   316   398 0.90 -
SOLCI001299000       -            544 EOG093601VD          -            768   2.5e-09   37.6   2.0   4   4      0.35        48    3.6   0.0    98   175   447   524   440   532 0.92 -
SOLCI000003400       -            652 EOG093601VD          -            768   2.8e-09   37.4   0.0   1   3     0.035       4.8    6.9   0.0   322   401   106   189    83   198 0.77 -
SOLCI000003400       -            652 EOG093601VD          -            768   2.8e-09   37.4   0.0   2   3   0.00015     0.021   14.7   0.0   430   525   355   456   344   482 0.65 -
SOLCI000003400       -            652 EOG093601VD          -            768   2.8e-09   37.4   0.0   3   3    0.0015      0.21   11.4   0.0    95   149   479   530   462   562 0.66 -
SOLCI000278900       -            237 EOG093601VD          -            768   3.8e-09   37.0   0.1   1   2   0.00025     0.035   14.0   0.0   336   404    33   105    32   107 0.87 -
SOLCI000278900       -            237 EOG093601VD          -            768   3.8e-09   37.0   0.1   2   2     3e-05    0.0042   17.0   0.0   338   428   105   202   103   205 0.78 -
SOLCI004586700       -            198 EOG093601VD          -            768   6.7e-09   36.2   0.6   1   2   1.4e-06   0.00019   21.5   0.0   128   206     8    90     1    95 0.84 -
SOLCI004586700       -            198 EOG093601VD          -            768   6.7e-09   36.2   0.6   2   2     4e-06   0.00055   19.9   0.1   117   215    67   169    65   182 0.72 -
SOLCI004309800       -            545 EOG093601VD          -            768   7.3e-09   36.0   0.0   1   3       5.4   7.5e+02   -0.4   0.0   176   229    73   127    55   137 0.67 -
SOLCI004309800       -            545 EOG093601VD          -            768   7.3e-09   36.0   0.0   2   3   4.1e-09   5.7e-07   29.8   0.0   336   559   187   420   179   425 0.85 -
SOLCI004309800       -            545 EOG093601VD          -            768   7.3e-09   36.0   0.0   3   3     0.059       8.1    6.1   0.0   145   227   390   480   358   497 0.70 -
SOLCI004441600       -            343 EOG093601VD          -            768   7.8e-09   35.9   0.0   1   1   3.5e-10   4.9e-08   33.3   0.0   251   364   175   307   169   313 0.71 -
SOLCI001122100       -            548 EOG093601VD          -            768     1e-08   35.6   0.0   1   1   1.2e-09   1.7e-07   31.6   0.0   101   304   266   484   260   494 0.74 -
SOLCI003293500       -            500 EOG093601VD          -            768   1.2e-08   35.3   0.2   1   3   7.1e-06   0.00097   19.1   0.0   342   492   152   305   133   307 0.73 -
SOLCI003293500       -            500 EOG093601VD          -            768   1.2e-08   35.3   0.2   2   3       0.8   1.1e+02    2.4   0.0   289   316   331   358   316   364 0.84 -
SOLCI003293500       -            500 EOG093601VD          -            768   1.2e-08   35.3   0.2   3   3     0.024       3.3    7.4   0.0    99   210   368   482   360   494 0.80 -
SOLCI007077600       -            506 EOG093601VD          -            768   1.9e-08   34.6   0.2   1   1   4.6e-09   6.3e-07   29.6   0.1    64   299   167   428   163   436 0.74 -
SOLCI007300500       -            403 EOG093601VD          -            768   3.3e-08   33.9   0.0   1   2   7.3e-05      0.01   15.7   0.0   231   317   204   300   170   302 0.75 -
SOLCI007300500       -            403 EOG093601VD          -            768   3.3e-08   33.9   0.0   2   2   6.5e-07   8.9e-05   22.5   0.0   463   561   287   387   259   393 0.83 -
SOLCI007385600       -            503 EOG093601VD          -            768   4.3e-08   33.5   3.1   1   3     0.052       7.2    6.3   0.1   113   206    44   141    25   177 0.62 -
SOLCI007385600       -            503 EOG093601VD          -            768   4.3e-08   33.5   3.1   2   3     2e-07   2.8e-05   24.2   0.2   353   562   211   432   198   443 0.80 -
SOLCI007385600       -            503 EOG093601VD          -            768   4.3e-08   33.5   3.1   3   3       5.1   6.9e+02   -0.3   0.0   367   410   442   485   436   494 0.68 -
SOLCI000565500       -            488 EOG093601VD          -            768   5.8e-08   33.1   0.2   1   2     0.091        12    5.5   0.0   112   205   129   225    95   231 0.79 -
SOLCI000565500       -            488 EOG093601VD          -            768   5.8e-08   33.1   0.2   2   2   8.8e-08   1.2e-05   25.4   0.1   167   314   218   380   213   384 0.74 -
SOLCI001872400       -            654 EOG093601VD          -            768   7.2e-08   32.8   0.0   1   2   9.3e-06    0.0013   18.7   0.0    97   320   231   479   225   489 0.76 -
SOLCI001872400       -            654 EOG093601VD          -            768   7.2e-08   32.8   0.0   2   2    0.0014      0.19   11.5   0.0   365   411   503   549   496   633 0.83 -
SOLCI004732000       -            116 EOG093601VD          -            768   8.9e-08   32.5   0.0   1   1   9.3e-10   1.3e-07   31.9   0.0   127   223     2   102     1   116 0.85 -
SOLCI006342700       -            489 EOG093601VD          -            768   9.2e-08   32.4   0.6   1   2   8.7e-06    0.0012   18.8   0.3   331   460   147   278    94   318 0.70 -
SOLCI006342700       -            489 EOG093601VD          -            768   9.2e-08   32.4   0.6   2   2   0.00046     0.063   13.1   0.1   342   490   262   417   256   424 0.56 -
SOLCI002575800       -            399 EOG093601VD          -            768   1.1e-07   32.2   0.1   1   1   1.8e-09   2.4e-07   31.0   0.0    94   236   217   364   210   375 0.86 -
SOLCI006960500       -            799 EOG093601VD          -            768   1.6e-07   31.6   8.1   1   5     0.017       2.3    8.0   0.3   196   315    68   202    55   229 0.74 -
SOLCI006960500       -            799 EOG093601VD          -            768   1.6e-07   31.6   8.1   2   5      0.32        44    3.7   0.1   207   242   315   350   299   367 0.82 -
SOLCI006960500       -            799 EOG093601VD          -            768   1.6e-07   31.6   8.1   3   5     0.018       2.5    7.8   0.1   467   611   325   472   323   517 0.71 -
SOLCI006960500       -            799 EOG093601VD          -            768   1.6e-07   31.6   8.1   4   5     0.046       6.3    6.5   0.1   366   409   550   593   528   595 0.85 -
SOLCI006960500       -            799 EOG093601VD          -            768   1.6e-07   31.6   8.1   5   5     0.014       1.9    8.2   0.0    91   180   594   683   593   722 0.87 -
SOLCI000470000       -            479 EOG093601VD          -            768   3.6e-07   30.4   0.1   1   2    0.0034      0.46   10.2   0.0   251   316   215   290   141   301 0.83 -
SOLCI000470000       -            479 EOG093601VD          -            768   3.6e-07   30.4   0.1   2   2     9e-05     0.012   15.4   0.0    92   171   328   407   314   431 0.85 -
SOLCI000060300       -            370 EOG093601VD          -            768   6.3e-07   29.6   2.5   1   4      0.52        71    3.0   0.6   183   248    53   118    35   127 0.66 -
SOLCI000060300       -            370 EOG093601VD          -            768   6.3e-07   29.6   2.5   2   4   0.00016     0.022   14.6   0.0   363   412   120   169   104   213 0.61 -
SOLCI000060300       -            370 EOG093601VD          -            768   6.3e-07   29.6   2.5   3   4       3.4   4.7e+02    0.3   0.0   519   573   176   230   169   240 0.82 -
SOLCI000060300       -            370 EOG093601VD          -            768   6.3e-07   29.6   2.5   4   4    0.0035      0.48   10.2   0.0   150   196   238   288   219   333 0.78 -
SOLCI006728300       -            871 EOG093601VD          -            768   9.8e-07   29.0   0.1   1   3     0.082        11    5.7   0.0   514   561   269   316   226   324 0.90 -
SOLCI006728300       -            871 EOG093601VD          -            768   9.8e-07   29.0   0.1   2   3    0.0013      0.17   11.6   0.0    96   186   354   444   334   470 0.86 -
SOLCI006728300       -            871 EOG093601VD          -            768   9.8e-07   29.0   0.1   3   3     0.016       2.2    8.0   0.0   107   179   471   542   450   546 0.86 -
SOLCI002540800       -            491 EOG093601VD          -            768   1.2e-06   28.7   0.1   1   3   8.7e-07   0.00012   22.1   0.0   336   485   132   289   119   293 0.87 -
SOLCI002540800       -            491 EOG093601VD          -            768   1.2e-06   28.7   0.1   2   3     0.034       4.7    6.9   0.1   154   237   239   326   211   400 0.79 -
SOLCI002540800       -            491 EOG093601VD          -            768   1.2e-06   28.7   0.1   3   3       1.1   1.6e+02    1.9   0.0   252   306   420   481   379   488 0.62 -
SOLCI002760700       -             99 EOG093601VD          -            768   1.7e-06   28.2   0.0   1   1   1.5e-08     2e-06   28.0   0.0   385   457    17    88    10    92 0.91 -
SOLCI004257000       -            198 EOG093601VD          -            768   2.6e-06   27.6   0.5   1   3     0.073        10    5.8   0.0   464   491    38    65    23    72 0.75 -
SOLCI004257000       -            198 EOG093601VD          -            768   2.6e-06   27.6   0.5   2   3   7.8e-05     0.011   15.6   0.1   338   374    93   129    84   133 0.75 -
SOLCI004257000       -            198 EOG093601VD          -            768   2.6e-06   27.6   0.5   3   3      0.44        61    3.2   0.1    49    72   132   154   129   176 0.73 -
SOLCI000506900       -            753 EOG093601VD          -            768   2.6e-06   27.6   0.5   1   4       1.7   2.3e+02    1.3   0.0   204   276   225   304   208   320 0.67 -
SOLCI000506900       -            753 EOG093601VD          -            768   2.6e-06   27.6   0.5   2   4         1   1.4e+02    2.0   0.0   515   562   292   339   276   352 0.77 -
SOLCI000506900       -            753 EOG093601VD          -            768   2.6e-06   27.6   0.5   3   4   6.7e-06   0.00091   19.2   0.2   360   556   357   556   333   567 0.80 -
SOLCI000506900       -            753 EOG093601VD          -            768   2.6e-06   27.6   0.5   4   4     0.017       2.3    7.9   0.0   349   428   516   609   511   639 0.65 -
SOLCI004319000       -            329 EOG093601VD          -            768   3.3e-06   27.3   0.1   1   2   7.1e-06   0.00098   19.1   0.1    94   179   118   203   104   206 0.95 -
SOLCI004319000       -            329 EOG093601VD          -            768   3.3e-06   27.3   0.1   2   2   0.00031     0.042   13.7   0.0   338   466   179   310   174   315 0.81 -
SOLCI006570200       -            426 EOG093601VD          -            768   4.2e-06   26.9   0.1   1   1   9.1e-07   0.00012   22.0   0.1   100   313   134   380   118   385 0.74 -
SOLCI005237900       -            150 EOG093601VD          -            768   4.7e-06   26.7   0.0   1   1   4.2e-08   5.8e-06   26.4   0.0   165   247    56   138    41   144 0.92 -
SOLCI000161600       -            521 EOG093601VD          -            768   5.1e-06   26.6   0.0   1   3    0.0084       1.2    8.9   0.0   438   595   148   315   119   335 0.72 -
SOLCI000161600       -            521 EOG093601VD          -            768   5.1e-06   26.6   0.0   2   3     0.016       2.2    8.0   0.0    94   135   338   379   320   393 0.62 -
SOLCI000161600       -            521 EOG093601VD          -            768   5.1e-06   26.6   0.0   3   3     0.055       7.5    6.2   0.0    96   134   412   450   394   461 0.73 -
SOLCI000391400       -            379 EOG093601VD          -            768   5.2e-06   26.6   0.0   1   3       3.8   5.2e+02    0.1   0.0    86   170    96   178    89   199 0.68 -
SOLCI000391400       -            379 EOG093601VD          -            768   5.2e-06   26.6   0.0   2   3   7.6e-05      0.01   15.7   0.0   233   313   210   300   191   309 0.61 -
SOLCI000391400       -            379 EOG093601VD          -            768   5.2e-06   26.6   0.0   3   3     4e-05    0.0055   16.6   0.0    96   222   240   370   237   376 0.86 -
SOLCI007179400       -            482 EOG093601VD          -            768   5.6e-06   26.5   1.9   1   2   6.5e-06   0.00089   19.2   1.2    82   224   143   293   110   300 0.54 -
SOLCI007179400       -            482 EOG093601VD          -            768   5.6e-06   26.5   1.9   2   2      0.12        17    5.1   0.0   119   392   324   383   255   420 0.53 -
SOLCI004938800       -             69 EOG093601VD          -            768     6e-06   26.4   0.2   1   1   4.9e-08   6.8e-06   26.2   0.2   113   163     7    57     2    64 0.87 -
SOLCI000350900       -            651 EOG093601VD          -            768   1.1e-05   25.5   0.1   1   3     0.064       8.8    6.0   0.0   493   557   110   174    85   185 0.57 -
SOLCI000350900       -            651 EOG093601VD          -            768   1.1e-05   25.5   0.1   2   3    0.0002     0.028   14.3   0.0   170   287   234   369   215   374 0.63 -
SOLCI000350900       -            651 EOG093601VD          -            768   1.1e-05   25.5   0.1   3   3      0.38        53    3.4   0.0   336   389   325   383   318   421 0.53 -
SOLCI004538200       -            504 EOG093601VD          -            768   2.2e-05   24.6   1.4   1   2     0.018       2.5    7.8   0.0   440   494   156   213   148   230 0.83 -
SOLCI004538200       -            504 EOG093601VD          -            768   2.2e-05   24.6   1.4   2   2   0.00017     0.023   14.5   0.2    83   176   254   352   250   462 0.75 -
SOLCI007104300       -            106 EOG093601VD          -            768   2.6e-05   24.3   0.0   1   1   1.9e-07   2.6e-05   24.3   0.0   342   395     4    57     1    83 0.74 -
SOLCI004944500       -            405 EOG093601VD          -            768   3.7e-05   23.8   0.3   1   2      0.29        40    3.8   0.0   108   200    67   162    51   176 0.65 -
SOLCI004944500       -            405 EOG093601VD          -            768   3.7e-05   23.8   0.3   2   2   1.5e-05    0.0021   18.0   0.2    93   227   193   331   178   349 0.86 -
SOLCI000463100       -            526 EOG093601VD          -            768   5.2e-05   23.3   0.0   1   1   6.9e-07   9.5e-05   22.4   0.0   128   370   200   467   184   491 0.78 -
SOLCI002278200       -            639 EOG093601VD          -            768   5.4e-05   23.2   0.5   1   3     0.029         4    7.1   0.0    97   177   161   241   134   242 0.71 -
SOLCI002278200       -            639 EOG093601VD          -            768   5.4e-05   23.2   0.5   2   3   5.9e-05    0.0081   16.0   0.1    95   211   229   348   222   359 0.87 -
SOLCI002278200       -            639 EOG093601VD          -            768   5.4e-05   23.2   0.5   3   3      0.11        15    5.2   0.1   147   210   315   383   305   405 0.69 -
SOLCI004821100       -            375 EOG093601VD          -            768   6.5e-05   23.0   0.0   1   1   6.7e-07   9.2e-05   22.5   0.0    83   185   262   369   233   374 0.85 -
SOLCI003542100       -            437 EOG093601VD          -            768   7.4e-05   22.8   0.0   1   3    0.0023      0.31   10.8   0.0   101   220    61   184    35   187 0.62 -
SOLCI003542100       -            437 EOG093601VD          -            768   7.4e-05   22.8   0.0   2   3     0.024       3.3    7.4   0.0   525   582   136   193   134   212 0.70 -
SOLCI003542100       -            437 EOG093601VD          -            768   7.4e-05   22.8   0.0   3   3     0.058         8    6.1   0.0   120   175   260   315   243   358 0.65 -
SOLCI001997700       -            525 EOG093601VD          -            768   0.00012   22.1   1.6   1   2      0.28        38    3.9   0.1   178   560   303   332   190   355 0.66 -
SOLCI001997700       -            525 EOG093601VD          -            768   0.00012   22.1   1.6   2   2   3.7e-05    0.0051   16.7   0.1    96   238   357   503   339   510 0.76 -
SOLCI003834300       -             92 EOG093601VD          -            768    0.0002   21.4   0.0   1   1   1.6e-06   0.00022   21.3   0.0   419   491     5    80     1    88 0.57 -
SOLCI000216600       -             99 EOG093601VD          -            768   0.00025   21.0   0.0   1   1   1.9e-06   0.00026   21.0   0.0    49   119    32    96     8    99 0.77 -
SOLCI002018900       -            617 EOG093601VD          -            768   0.00031   20.7   0.0   1   1   5.7e-06   0.00078   19.4   0.0   346   407   472   538   459   551 0.85 -
SOLCI006342600       -            498 EOG093601VD          -            768   0.00035   20.6   0.3   1   2     0.059       8.2    6.1   0.1   333   409   152   231    94   284 0.59 -
SOLCI006342600       -            498 EOG093601VD          -            768   0.00035   20.6   0.3   2   2    0.0027      0.37   10.6   0.0   333   404   326   401   314   420 0.74 -
SOLCI005501500       -             65 EOG093601VD          -            768   0.00042   20.3   1.0   1   2    0.0014      0.19   11.5   0.2   494   517     7    30     4    31 0.90 -
SOLCI005501500       -             65 EOG093601VD          -            768   0.00042   20.3   1.0   2   2    0.0035      0.48   10.2   0.1   573   612    29    65    28    65 0.88 -
SOLCI005783200       -            285 EOG093601VD          -            768   0.00058   19.8   0.0   1   1   5.7e-06   0.00079   19.4   0.0   332   408   176   256   150   267 0.88 -
SOLCI006509300       -            113 EOG093601VD          -            768   0.00091   19.2   0.2   1   2    0.0021      0.29   10.9   0.1   209   247    16    54     2    71 0.73 -
SOLCI006509300       -            113 EOG093601VD          -            768   0.00091   19.2   0.2   2   2     0.033       4.5    7.0   0.0   429   460    80   111    70   113 0.88 -
SOLCI005419900       -            642 EOG093601VD          -            768    0.0013   18.7   0.1   1   2       8.8   1.2e+03   -1.1   0.0   519   560   114   155   109   178 0.82 -
SOLCI005419900       -            642 EOG093601VD          -            768    0.0013   18.7   0.1   2   2     8e-05     0.011   15.6   0.0    93   244   388   544   374   578 0.72 -
SOLCI003496400       -            264 EOG093601VD          -            768    0.0014   18.6   0.0   1   1   1.3e-05    0.0018   18.2   0.0   361   411    18    68     2    97 0.86 -
SOLCI005294100       -            124 EOG093601VD          -            768    0.0014   18.5   0.0   1   1     1e-05    0.0014   18.5   0.0   111   178    26    87     2   118 0.73 -
SOLCI006037400       -             64 EOG093601VD          -            768    0.0023   17.8   0.0   1   1   1.7e-05    0.0023   17.8   0.0   433   479    21    62     7    64 0.80 -
SOLCI000502000       -            507 EOG093601VD          -            768    0.0054   16.6   0.0   1   1   8.7e-05     0.012   15.5   0.0   149   269   359   487   344   493 0.79 -
SOLCI003152100       -            503 EOG093601VD          -            768    0.0085   16.0   0.0   1   1   0.00025     0.034   14.0   0.0    86   269   242   435   227   444 0.77 -
SOLCI001322300       -            109 EOG093601VD          -            768    0.0087   15.9   0.0   1   1   7.1e-05    0.0097   15.8   0.0   344   407    26    93    10   102 0.85 -
SOLCI002123900       -            238 EOG093601VD          -            768    0.0087   15.9   0.1   1   1   8.5e-05     0.012   15.5   0.1    98   202   105   210    92   223 0.71 -
SOLCI006787800       -            567 EOG093601VD          -            768     0.011   15.6   0.0   1   1   0.00047     0.064   13.1   0.0   333   410    92   178    55   260 0.68 -
SOLCI000806600       -            891 EOG093601VD          -            768     0.014   15.2   0.0   1   2      0.42        58    3.3   0.0    69   178    99   203    41   247 0.69 -
SOLCI000806600       -            891 EOG093601VD          -            768     0.014   15.2   0.0   2   2    0.0087       1.2    8.9   0.0   468   559   247   347   243   356 0.84 -
SOLCI005832900       -            510 EOG093601VD          -            768     0.017   14.9   0.1   1   2      0.17        24    4.6   0.2   468   553   184   272   149   282 0.71 -
SOLCI005832900       -            510 EOG093601VD          -            768     0.017   14.9   0.1   2   2     0.025       3.4    7.4   0.0   337   401   327   395   306   406 0.81 -
SOLCI006074400       -            101 EOG093601VD          -            768     0.018   14.9   0.0   1   1   0.00013     0.018   14.9   0.0    54   180    29    61     7    95 0.58 -
SOLCI004790300       -             65 EOG093601VD          -            768     0.028   14.3   0.3   1   2       1.6   2.3e+02    1.3   0.0   499   516    12    29     5    31 0.74 -
SOLCI004790300       -             65 EOG093601VD          -            768     0.028   14.3   0.3   2   2   0.00065     0.089   12.6   0.1   573   611    29    64    21    65 0.85 -
SOLCI003795800       -             88 EOG093601VD          -            768     0.028   14.3   0.0   1   1   0.00023     0.031   14.1   0.0   154   207     2    55     1    66 0.70 -
SOLCI001911000       -            768 EOG093601VD          -            768      0.03   14.2   0.0   1   2       6.9   9.5e+02   -0.7   0.0   373   414   136   177   117   183 0.87 -
SOLCI001911000       -            768 EOG093601VD          -            768      0.03   14.2   0.0   2   2    0.0011      0.14   11.9   0.0    72   146   262   336   213   364 0.81 -
SOLCI000407500       -            406 EOG093601VD          -            768     0.031   14.1   0.1   1   2    0.0015      0.21   11.4   0.0    89   183    43   142    31   176 0.80 -
SOLCI000407500       -            406 EOG093601VD          -            768     0.031   14.1   0.1   2   2       5.1   7.1e+02   -0.3   0.0   104   104   308   308   214   390 0.65 -
SOLCI004149000       -             64 EOG093601VD          -            768     0.043   13.6   0.0   1   1   0.00031     0.043   13.6   0.0   572   606    27    58     7    64 0.78 -
SOLCI006404500       -            256 EOG093601VD          -            768     0.065   13.0   0.0   1   1   0.00057     0.078   12.8   0.0   219   315   110   221    77   239 0.67 -
SOLCI004581700       -             53 EOG093601VD          -            768      0.12   12.2   0.0   1   1   0.00086      0.12   12.2   0.0    98   145     5    52     1    53 0.90 -
SOLCI003460600       -            459 EOG093601VD          -            768      0.13   12.0   0.1   1   1     0.002      0.27   11.0   0.1   142   229   216   307   190   316 0.86 -
SOLCI000488700       -            102 EOG093601VD          -            768      0.21   11.4   0.0   1   1    0.0016      0.22   11.3   0.0    92   157     9    74     3    98 0.69 -
SOLCI005014100       -            265 EOG093601VD          -            768      0.23   11.2   0.0   1   1    0.0023      0.31   10.8   0.0   336   405   151   225   129   237 0.82 -
SOLCI004175100       -            217 EOG093601VD          -            768      0.31   10.8   0.1   1   1    0.0028      0.39   10.5   0.1    12    86   108   182    96   190 0.87 -
#
# Program:         hmmsearch
# Version:         3.1b2 (February 2015)
# Pipeline mode:   SEARCH
# Query file:      /home/pgsb/tetiana.nosenko/lineages/embryophyta_odb9//hmms/EOG093601VD.hmm
# Target file:     /nfs/pgsb/data/S_chilense/Schilense_genome/Solanum_chilense_v3.3_protein.fa
# Option settings: hmmsearch -o ./tmp/temp_Schil_BUSCO_prot_1362887668 --domtblout /home/ibis/tetiana.nosenko/Documents/S_chilense/11_S_chilense_genome/Schilense_genome_sequence/BUSCO_assessment/run_Schil_BUSCO_prot/hmmer_output/EOG093601VD.out.1 --cpu 1 /home/pgsb/tetiana.nosenko/lineages/embryophyta_odb9//hmms/EOG093601VD.hmm /nfs/pgsb/data/S_chilense/Schilense_genome/Solanum_chilense_v3.3_protein.fa 
# Current dir:     /home/ibis/tetiana.nosenko/Documents/S_chilense/11_S_chilense_genome/Schilense_genome_sequence/BUSCO_assessment
# Date:            Wed Mar  8 09:18:04 2017
# [ok]
```
