## Supplementary material for "The *de novo* reference genome and transcriptome assemblies of the wild tomato species *Solanum chilense*": EOG093601WC.out.1

```
#                                                                            --- full sequence --- -------------- this domain -------------   hmm coord   ali coord   env coord
# target name        accession   tlen query name           accession   qlen   E-value  score  bias   #  of  c-Evalue  i-Evalue  score  bias  from    to  from    to  from    to  acc description of target
#------------------- ---------- ----- -------------------- ---------- ----- --------- ------ ----- --- --- --------- --------- ------ ----- ----- ----- ----- ----- ----- ----- ---- ---------------------
SOLCI003766500       -           1054 EOG093601WC          -            717         0 1157.3  61.3   1   7   7.2e-09   0.00016   22.0   0.9     2    47     5    57     4    99 0.74 -
SOLCI003766500       -           1054 EOG093601WC          -            717         0 1157.3  61.3   2   7  3.6e-153    8e-149  499.0   2.6    38   339   105   425    90   429 0.93 -
SOLCI003766500       -           1054 EOG093601WC          -            717         0 1157.3  61.3   3   7  4.9e-109  1.1e-104  353.1   0.8   335   513   453   632   449   646 0.96 -
SOLCI003766500       -           1054 EOG093601WC          -            717         0 1157.3  61.3   4   7     1e-85   2.4e-81  276.0   3.0   510   676   713   886   707   892 0.90 -
SOLCI003766500       -           1054 EOG093601WC          -            717         0 1157.3  61.3   5   7   4.2e-06     0.094   12.9  13.8   646   715   891   960   884   968 0.66 -
SOLCI003766500       -           1054 EOG093601WC          -            717         0 1157.3  61.3   6   7   2.4e-07    0.0054   17.0  13.7   646   710   937  1004   927  1011 0.61 -
SOLCI003766500       -           1054 EOG093601WC          -            717         0 1157.3  61.3   7   7     0.071   1.6e+03   -1.1   0.1   687   709  1004  1026  1002  1035 0.81 -
SOLCI000797700       -            619 EOG093601WC          -            717   1.2e-05   25.8   0.9   1   1   1.3e-08   0.00029   21.2   0.9   389   545   344   522   333   533 0.77 -
SOLCI003726000       -            826 EOG093601WC          -            717   1.4e-05   25.5   0.0   1   3     0.017   3.8e+02    1.0   0.9   131   251   208   328   104   348 0.83 -
SOLCI003726000       -            826 EOG093601WC          -            717   1.4e-05   25.5   0.0   2   3         3   6.7e+04   -7.5   4.1   674   707   400   433   390   444 0.47 -
SOLCI003726000       -            826 EOG093601WC          -            717   1.4e-05   25.5   0.0   3   3   6.4e-10   1.4e-05   25.5   0.0   446   556   614   722   576   823 0.78 -
#
# Program:         hmmsearch
# Version:         3.1b2 (February 2015)
# Pipeline mode:   SEARCH
# Query file:      /home/pgsb/tetiana.nosenko/lineages/embryophyta_odb9//hmms/EOG093601WC.hmm
# Target file:     /nfs/pgsb/data/S_chilense/Schilense_genome/Solanum_chilense_v3.3_protein.fa
# Option settings: hmmsearch -o ./tmp/temp_Schil_BUSCO_prot_1362887668 --domtblout /home/ibis/tetiana.nosenko/Documents/S_chilense/11_S_chilense_genome/Schilense_genome_sequence/BUSCO_assessment/run_Schil_BUSCO_prot/hmmer_output/EOG093601WC.out.1 --cpu 1 /home/pgsb/tetiana.nosenko/lineages/embryophyta_odb9//hmms/EOG093601WC.hmm /nfs/pgsb/data/S_chilense/Schilense_genome/Solanum_chilense_v3.3_protein.fa 
# Current dir:     /home/ibis/tetiana.nosenko/Documents/S_chilense/11_S_chilense_genome/Schilense_genome_sequence/BUSCO_assessment
# Date:            Wed Mar  8 09:17:53 2017
# [ok]
```
