## Supplementary material for "The *de novo* reference genome and transcriptome assemblies of the wild tomato species *Solanum chilense*": EOG093601XR.out.1

```
#                                                                            --- full sequence --- -------------- this domain -------------   hmm coord   ali coord   env coord
# target name        accession   tlen query name           accession   qlen   E-value  score  bias   #  of  c-Evalue  i-Evalue  score  bias  from    to  from    to  from    to  acc description of target
#------------------- ---------- ----- -------------------- ---------- ----- --------- ------ ----- --- --- --------- --------- ------ ----- ----- ----- ----- ----- ----- ----- ---- ---------------------
SOLCI003183300       -            662 EOG093601XR          -            500  4.9e-253  842.2  14.7   1   4     0.091   1.5e+03   -0.5   0.7     1    13     1    13     1    17 0.91 -
SOLCI003183300       -            662 EOG093601XR          -            500  4.9e-253  842.2  14.7   2   4   5.6e-08   0.00095   20.0   0.0    11    36    35    60    31    65 0.91 -
SOLCI003183300       -            662 EOG093601XR          -            500  4.9e-253  842.2  14.7   3   4   2.2e-73   3.7e-69  235.7   0.4    31   202    96   309    91   322 0.82 -
SOLCI003183300       -            662 EOG093601XR          -            500  4.9e-253  842.2  14.7   4   4  2.2e-181  3.6e-177  592.0   0.3   192   500   335   657   314   657 0.94 -
SOLCI001902800       -            559 EOG093601XR          -            500   5.4e-09   37.2   0.2   1   2   4.1e-07    0.0069   17.1   0.0    13   249    21   248     1   255 0.69 -
SOLCI001902800       -            559 EOG093601XR          -            500   5.4e-09   37.2   0.2   2   2   3.1e-06     0.052   14.2   0.0   352   437   336   419   325   434 0.80 -
SOLCI002630100       -            526 EOG093601XR          -            500     2e-06   28.8   0.0   1   2   0.00041       6.8    7.2   0.0   214   248   146   183   139   210 0.78 -
SOLCI002630100       -            526 EOG093601XR          -            500     2e-06   28.8   0.0   2   2     9e-08    0.0015   19.3   0.0   352   451   272   367   261   382 0.85 -
SOLCI001635200       -            296 EOG093601XR          -            500      0.27   11.9   0.0   1   1   2.1e-05      0.35   11.5   0.0   185   266    13    98     2   130 0.77 -
#
# Program:         hmmsearch
# Version:         3.1b2 (February 2015)
# Pipeline mode:   SEARCH
# Query file:      /home/pgsb/tetiana.nosenko/lineages/embryophyta_odb9//hmms/EOG093601XR.hmm
# Target file:     /nfs/pgsb/data/S_chilense/Schilense_genome/Solanum_chilense_v3.3_protein.fa
# Option settings: hmmsearch -o ./tmp/temp_Schil_BUSCO_prot_1362887668 --domtblout /home/ibis/tetiana.nosenko/Documents/S_chilense/11_S_chilense_genome/Schilense_genome_sequence/BUSCO_assessment/run_Schil_BUSCO_prot/hmmer_output/EOG093601XR.out.1 --cpu 1 /home/pgsb/tetiana.nosenko/lineages/embryophyta_odb9//hmms/EOG093601XR.hmm /nfs/pgsb/data/S_chilense/Schilense_genome/Solanum_chilense_v3.3_protein.fa 
# Current dir:     /home/ibis/tetiana.nosenko/Documents/S_chilense/11_S_chilense_genome/Schilense_genome_sequence/BUSCO_assessment
# Date:            Wed Mar  8 09:17:53 2017
# [ok]
```
