## Supplementary material for "The *de novo* reference genome and transcriptome assemblies of the wild tomato species *Solanum chilense*": EOG093601Y2.out.1

```
#                                                                            --- full sequence --- -------------- this domain -------------   hmm coord   ali coord   env coord
# target name        accession   tlen query name           accession   qlen   E-value  score  bias   #  of  c-Evalue  i-Evalue  score  bias  from    to  from    to  from    to  acc description of target
#------------------- ---------- ----- -------------------- ---------- ----- --------- ------ ----- --- --- --------- --------- ------ ----- ----- ----- ----- ----- ----- ----- ---- ---------------------
SOLCI005087400       -            676 EOG093601Y2          -            812  3.1e-270  900.4  20.1   1   5    7e-115  2.6e-111  374.8   0.3     1   192     1   199     1   202 0.97 -
SOLCI005087400       -            676 EOG093601Y2          -            812  3.1e-270  900.4  20.1   2   5  9.5e-109  3.5e-105  354.5   0.8   178   374   213   412   205   418 0.95 -
SOLCI005087400       -            676 EOG093601Y2          -            812  3.1e-270  900.4  20.1   3   5   3.1e-24   1.2e-20   74.9   0.1   373   425   434   486   426   505 0.93 -
SOLCI005087400       -            676 EOG093601Y2          -            812  3.1e-270  900.4  20.1   4   5     4e-14   1.5e-10   41.5   0.2   417   457   514   555   504   580 0.87 -
SOLCI005087400       -            676 EOG093601Y2          -            812  3.1e-270  900.4  20.1   5   5   1.2e-21   4.4e-18   66.4   0.4   456   509   582   634   561   648 0.91 -
SOLCI004466000       -            425 EOG093601Y2          -            812  7.7e-140  469.2  45.6   1   3   3.2e-22   1.2e-18   68.3   0.3   515   562    20    67    14    76 0.94 -
SOLCI004466000       -            425 EOG093601Y2          -            812  7.7e-140  469.2  45.6   2   3  1.2e-120  4.5e-117  393.8  27.7   561   808    90   353    72   357 0.90 -
SOLCI004466000       -            425 EOG093601Y2          -            812  7.7e-140  469.2  45.6   3   3   1.6e-06    0.0061   16.3   5.1   771   811   357   406   353   407 0.85 -
SOLCI005683500       -            985 EOG093601Y2          -            812   1.7e-07   31.4   6.9   1   4   0.00025      0.93    9.1   0.4   206   299    67   157    58   165 0.85 -
SOLCI005683500       -            985 EOG093601Y2          -            812   1.7e-07   31.4   6.9   2   4   7.5e-05      0.28   10.8   0.0    89   189   196   299   179   302 0.86 -
SOLCI005683500       -            985 EOG093601Y2          -            812   1.7e-07   31.4   6.9   3   4    0.0026       9.7    5.7   0.1   272   354   300   380   297   393 0.84 -
SOLCI005683500       -            985 EOG093601Y2          -            812   1.7e-07   31.4   6.9   4   4   0.00085       3.2    7.3   0.0    83   191   394   505   386   546 0.86 -
SOLCI005734100       -            979 EOG093601Y2          -            812   4.5e-06   26.7   3.8   1   4     0.023        87    2.6   0.1   259   298   114   150    37   166 0.53 -
SOLCI005734100       -            979 EOG093601Y2          -            812   4.5e-06   26.7   3.8   2   4   0.00015      0.55    9.9   0.0    89   189   190   293   176   297 0.85 -
SOLCI005734100       -            979 EOG093601Y2          -            812   4.5e-06   26.7   3.8   3   4    0.0017       6.3    6.4   0.0   272   355   294   375   289   388 0.84 -
SOLCI005734100       -            979 EOG093601Y2          -            812   4.5e-06   26.7   3.8   4   4    0.0011       4.2    6.9   0.0    88   191   393   499   380   511 0.81 -
SOLCI002887700       -            659 EOG093601Y2          -            812   5.6e-06   26.4   0.8   1   3   0.00045       1.7    8.3   0.0   115   167   238   292   222   328 0.68 -
SOLCI002887700       -            659 EOG093601Y2          -            812   5.6e-06   26.4   0.8   2   3      0.74   2.8e+03   -2.4   0.0    30    59   362   391   348   404 0.64 -
SOLCI002887700       -            659 EOG093601Y2          -            812   5.6e-06   26.4   0.8   3   3   2.4e-06    0.0092   15.8   0.2   269   382   533   649   469   654 0.74 -
SOLCI003253500       -            345 EOG093601Y2          -            812   0.00011   22.1   0.2   1   2   0.00033       1.2    8.7   0.1   331   375   126   173   106   183 0.80 -
SOLCI003253500       -            345 EOG093601Y2          -            812   0.00011   22.1   0.2   2   2   5.2e-05       0.2   11.4   0.0   123   170   243   290   203   306 0.85 -
SOLCI004489300       -            537 EOG093601Y2          -            812   0.00035   20.5   0.2   1   2    0.0014       5.2    6.6   0.0   349   379   355   385   347   390 0.89 -
SOLCI004489300       -            537 EOG093601Y2          -            812   0.00035   20.5   0.2   2   2   0.00018      0.66    9.6   0.1   283   371   437   524   428   531 0.89 -
SOLCI004852400       -            706 EOG093601Y2          -            812   0.00062   19.6   0.0   1   1   2.8e-07    0.0011   18.8   0.0   105   206   578   676   565   697 0.86 -
SOLCI007131600       -            802 EOG093601Y2          -            812    0.0031   17.3   0.1   1   1   1.4e-06    0.0052   16.6   0.1   219   370   326   475   312   494 0.76 -
SOLCI004408300       -            944 EOG093601Y2          -            812    0.0048   16.7   0.2   1   3     0.054     2e+02    1.4   0.0   323   378   184   242   171   250 0.74 -
SOLCI004408300       -            944 EOG093601Y2          -            812    0.0048   16.7   0.2   2   3   1.8e-05     0.066   12.9   0.0   265   356   229   319   225   343 0.81 -
SOLCI004408300       -            944 EOG093601Y2          -            812    0.0048   16.7   0.2   3   3      0.27     1e+03   -0.9   0.1   276   353   418   494   400   506 0.77 -
SOLCI002284800       -            681 EOG093601Y2          -            812      0.01   15.6   1.0   1   3   0.00082       3.1    7.4   0.0    90   174   212   297   194   310 0.89 -
SOLCI002284800       -            681 EOG093601Y2          -            812      0.01   15.6   1.0   2   3     0.062   2.3e+02    1.2   0.1    93   154   318   379   311   398 0.83 -
SOLCI002284800       -            681 EOG093601Y2          -            812      0.01   15.6   1.0   3   3    0.0096        36    3.9   0.0    96   155   423   482   418   539 0.81 -
SOLCI003722800       -            709 EOG093601Y2          -            812     0.013   15.3   0.3   1   2      0.39   1.4e+03   -1.4   0.0   125   164   151   191   138   197 0.81 -
SOLCI003722800       -            709 EOG093601Y2          -            812     0.013   15.3   0.3   2   2   1.1e-05     0.043   13.5   0.1    79   182   505   612   488   679 0.81 -
SOLCI006891000       -            281 EOG093601Y2          -            812      0.04   13.6  16.5   1   1   1.4e-05     0.053   13.2  16.5   666   756    24   115    13   137 0.71 -
SOLCI007443300       -            200 EOG093601Y2          -            812     0.047   13.4   0.0   1   1   1.3e-05      0.05   13.3   0.0   305   377    90   165    50   192 0.88 -
SOLCI002532200       -            551 EOG093601Y2          -            812     0.048   13.4   4.6   1   1   0.00015      0.58    9.8   4.6   105   190   326   411   314   521 0.70 -
SOLCI005146700       -             67 EOG093601Y2          -            812       0.1   12.3   0.0   1   1   2.7e-05       0.1   12.3   0.0   255   301    12    57     6    67 0.80 -
SOLCI002917500       -            730 EOG093601Y2          -            812      0.24   11.1   0.0   1   1   0.00011      0.41   10.3   0.0   103   182   598   678   587   708 0.86 -
SOLCI003188000       -            518 EOG093601Y2          -            812      0.35   10.5   0.0   1   1   0.00012      0.44   10.2   0.0   319   379   448   511   401   517 0.88 -
#
# Program:         hmmsearch
# Version:         3.1b2 (February 2015)
# Pipeline mode:   SEARCH
# Query file:      /home/pgsb/tetiana.nosenko/lineages/embryophyta_odb9//hmms/EOG093601Y2.hmm
# Target file:     /nfs/pgsb/data/S_chilense/Schilense_genome/Solanum_chilense_v3.3_protein.fa
# Option settings: hmmsearch -o ./tmp/temp_Schil_BUSCO_prot_1362887668 --domtblout /home/ibis/tetiana.nosenko/Documents/S_chilense/11_S_chilense_genome/Schilense_genome_sequence/BUSCO_assessment/run_Schil_BUSCO_prot/hmmer_output/EOG093601Y2.out.1 --cpu 1 /home/pgsb/tetiana.nosenko/lineages/embryophyta_odb9//hmms/EOG093601Y2.hmm /nfs/pgsb/data/S_chilense/Schilense_genome/Solanum_chilense_v3.3_protein.fa 
# Current dir:     /home/ibis/tetiana.nosenko/Documents/S_chilense/11_S_chilense_genome/Schilense_genome_sequence/BUSCO_assessment
# Date:            Wed Mar  8 09:17:54 2017
# [ok]
```
