## Supplementary material for "The *de novo* reference genome and transcriptome assemblies of the wild tomato species *Solanum chilense*": EOG093601Y6.out.1

```
#                                                                            --- full sequence --- -------------- this domain -------------   hmm coord   ali coord   env coord
# target name        accession   tlen query name           accession   qlen   E-value  score  bias   #  of  c-Evalue  i-Evalue  score  bias  from    to  from    to  from    to  acc description of target
#------------------- ---------- ----- -------------------- ---------- ----- --------- ------ ----- --- --- --------- --------- ------ ----- ----- ----- ----- ----- ----- ----- ---- ---------------------
SOLCI001729000       -            853 EOG093601Y6          -            684         0 1241.3  13.4   1   2   8.6e-11   1.2e-08   35.7   0.1   108   203    54   149    32   149 0.89 -
SOLCI001729000       -            853 EOG093601Y6          -            684         0 1241.3  13.4   2   2         0         0 1211.2  10.1     3   684   142   842   140   842 0.97 -
SOLCI007470700       -            854 EOG093601Y6          -            684  5.4e-247  823.3  27.2   1   4   6.8e-22   9.3e-20   72.3   0.0   106   252     4   151     1   153 0.94 -
SOLCI007470700       -            854 EOG093601Y6          -            684  5.4e-247  823.3  27.2   2   4     8e-47   1.1e-44  154.7   1.7   282   500    86   306    84   309 0.96 -
SOLCI007470700       -            854 EOG093601Y6          -            684  5.4e-247  823.3  27.2   3   4     3e-80   4.1e-78  265.2   6.0   147   499   147   507   147   510 0.96 -
SOLCI007470700       -            854 EOG093601Y6          -            684  5.4e-247  823.3  27.2   4   4  8.4e-112  1.1e-109  369.5   1.6   282   642   490   853   490   854 0.98 -
SOLCI006380300       -           1028 EOG093601Y6          -            684  1.2e-244  815.6  23.5   1   4   8.8e-45   1.2e-42  148.0   0.7   312   509    75   274    64   277 0.97 -
SOLCI006380300       -           1028 EOG093601Y6          -            684  1.2e-244  815.6  23.5   2   4   1.9e-42   2.6e-40  140.3   0.4   347   514   277   446   274   447 0.98 -
SOLCI006380300       -           1028 EOG093601Y6          -            684  1.2e-244  815.6  23.5   3   4     7e-60   9.6e-58  197.9   2.5   300   510   432   643   429   647 0.97 -
SOLCI006380300       -           1028 EOG093601Y6          -            684  1.2e-244  815.6  23.5   4   4  6.2e-112  8.4e-110  369.9   0.9   282   679   615  1016   613  1020 0.95 -
SOLCI004525400       -           1057 EOG093601Y6          -            684    2e-229  765.3  11.0   1   4   7.6e-12     1e-09   39.1   0.0   396   510    71   189    29   199 0.56 -
SOLCI004525400       -           1057 EOG093601Y6          -            684    2e-229  765.3  11.0   2   4     2e-76   2.8e-74  252.5   1.4   108   512    79   497    73   497 0.94 -
SOLCI004525400       -           1057 EOG093601Y6          -            684    2e-229  765.3  11.0   3   4   1.6e-37   2.2e-35  124.0   0.0   293   423   478   608   477   613 0.98 -
SOLCI004525400       -           1057 EOG093601Y6          -            684    2e-229  765.3  11.0   4   4  4.3e-115  5.8e-113  380.4   0.3   317   680   603   968   603   972 0.98 -
SOLCI005889000       -            891 EOG093601Y6          -            684  5.8e-229  763.8  18.2   1   2   1.5e-78   2.1e-76  259.6   5.1   123   514    35   434    12   436 0.93 -
SOLCI005889000       -            891 EOG093601Y6          -            684  5.8e-229  763.8  18.2   2   2  4.7e-157  6.4e-155  519.0   5.2   119   680   234   802   232   806 0.97 -
SOLCI003878800       -            705 EOG093601Y6          -            684    5e-219  730.9  18.6   1   3   8.6e-59   1.2e-56  194.3   0.7   203   496     2   304     2   304 0.96 -
SOLCI003878800       -            705 EOG093601Y6          -            684    5e-219  730.9  18.6   2   3     4e-66   5.4e-64  218.5   1.4     6   263   100   365    95   366 0.94 -
SOLCI003878800       -            705 EOG093601Y6          -            684    5e-219  730.9  18.6   3   3  2.2e-104    3e-102  345.0   2.8   292   668   300   679   299   688 0.97 -
SOLCI005023500       -            858 EOG093601Y6          -            684    8e-218  726.9  15.3   1   4   4.9e-15   6.7e-13   49.7   0.0    96   179    17   100     9   104 0.92 -
SOLCI005023500       -            858 EOG093601Y6          -            684    8e-218  726.9  15.3   2   4   1.2e-37   1.6e-35  124.4   0.3   343   500   100   259   100   261 0.95 -
SOLCI005023500       -            858 EOG093601Y6          -            684    8e-218  726.9  15.3   3   4     4e-48   5.5e-46  159.0   0.2   300   517   259   478   256   480 0.97 -
SOLCI005023500       -            858 EOG093601Y6          -            684    8e-218  726.9  15.3   4   4  7.4e-128    1e-125  422.5   3.4   286   677   447   840   445   847 0.98 -
SOLCI005213900       -            936 EOG093601Y6          -            684  2.3e-216  722.1  27.8   1   4   5.3e-48   7.2e-46  158.6   2.2   297   509    55   272    43   278 0.93 -
SOLCI005213900       -            936 EOG093601Y6          -            684  2.3e-216  722.1  27.8   2   4   3.3e-31   4.5e-29  103.1   0.2   120   236   278   394   273   396 0.97 -
SOLCI005213900       -            936 EOG093601Y6          -            684  2.3e-216  722.1  27.8   3   4   3.9e-49   5.3e-47  162.4   3.0   304   506   368   571   367   572 0.96 -
SOLCI005213900       -            936 EOG093601Y6          -            684  2.3e-216  722.1  27.8   4   4  1.2e-102  1.6e-100  339.2   2.1   353   682   517   849   516   851 0.96 -
SOLCI007495500       -            738 EOG093601Y6          -            684  2.8e-215  718.5  19.3   1   4   1.1e-26   1.5e-24   88.2   0.0   359   497     1   144     1   145 0.94 -
SOLCI007495500       -            738 EOG093601Y6          -            684  2.8e-215  718.5  19.3   2   4   1.1e-52   1.5e-50  174.1   1.3   281   504   128   353   126   354 0.98 -
SOLCI007495500       -            738 EOG093601Y6          -            684  2.8e-215  718.5  19.3   3   4   1.3e-35   1.7e-33  117.7   0.1   113   262   256   405   255   405 0.98 -
SOLCI007495500       -            738 EOG093601Y6          -            684  2.8e-215  718.5  19.3   4   4  1.1e-112  1.5e-110  372.4   3.9   293   681   342   731   340   734 0.98 -
SOLCI001888600       -           1018 EOG093601Y6          -            684  4.5e-210  701.3  10.9   1   4   1.3e-16   1.7e-14   54.9   0.0   114   202   152   240   144   240 0.96 -
SOLCI001888600       -           1018 EOG093601Y6          -            684  4.5e-210  701.3  10.9   2   4   3.9e-53   5.4e-51  175.6   1.8   293   512   237   458   234   461 0.97 -
SOLCI001888600       -           1018 EOG093601Y6          -            684  4.5e-210  701.3  10.9   3   4     9e-16   1.2e-13   52.1   0.1   101   377   442   523   441   529 0.56 -
SOLCI001888600       -           1018 EOG093601Y6          -            684  4.5e-210  701.3  10.9   4   4    2e-132  2.8e-130  437.6   0.2   284   682   531   931   529   933 0.99 -
SOLCI002675600       -            914 EOG093601Y6          -            684  1.3e-206  689.9   7.0   1   3   2.8e-20   3.8e-18   67.0   0.0   101   214    35   148    24   149 0.95 -
SOLCI002675600       -            914 EOG093601Y6          -            684  1.3e-206  689.9   7.0   2   3   1.6e-88   2.2e-86  292.5   1.0   102   498   137   542   135   544 0.96 -
SOLCI002675600       -            914 EOG093601Y6          -            684  1.3e-206  689.9   7.0   3   3    8e-106  1.1e-103  349.7   0.6   365   683   508   828   503   829 0.98 -
SOLCI001595800       -           1086 EOG093601Y6          -            684  3.4e-201  672.0  22.9   1   4     4e-35   5.5e-33  116.1   0.7   318   510   113   313   107   325 0.90 -
SOLCI001595800       -           1086 EOG093601Y6          -            684  3.4e-201  672.0  22.9   2   4   6.5e-11   8.9e-09   36.0   0.1   123   232   323   435   311   436 0.85 -
SOLCI001595800       -           1086 EOG093601Y6          -            684  3.4e-201  672.0  22.9   3   4   6.6e-44   9.1e-42  145.1   3.6   317   506   426   619   423   619 0.94 -
SOLCI001595800       -           1086 EOG093601Y6          -            684  3.4e-201  672.0  22.9   4   4  1.7e-122  2.3e-120  404.8   3.4   282   682   595  1000   593  1002 0.98 -
SOLCI001246800       -           1038 EOG093601Y6          -            684  4.9e-200  668.1  12.2   1   5     1e-22   1.4e-20   75.1   0.0   121   249    76   205    63   205 0.92 -
SOLCI001246800       -           1038 EOG093601Y6          -            684  4.9e-200  668.1  12.2   2   5   1.5e-29   2.1e-27   97.6   0.2    37   196   189   354   185   359 0.93 -
SOLCI001246800       -           1038 EOG093601Y6          -            684  4.9e-200  668.1  12.2   3   5   8.1e-22   1.1e-19   72.1   0.3    87   195   343   454   342   458 0.92 -
SOLCI001246800       -           1038 EOG093601Y6          -            684  4.9e-200  668.1  12.2   4   5     1e-23   1.4e-21   78.4   0.1    84   217   444   577   442   580 0.94 -
SOLCI001246800       -           1038 EOG093601Y6          -            684  4.9e-200  668.1  12.2   5   5  3.6e-115  4.9e-113  380.6   0.1   282   681   548   950   547   953 0.97 -
SOLCI007091600       -            804 EOG093601Y6          -            684  1.4e-198  663.3   7.7   1   2     4e-36   5.4e-34  119.4   0.1   302   493    25   224    19   224 0.94 -
SOLCI007091600       -            804 EOG093601Y6          -            684  1.4e-198  663.3   7.7   2   2  5.8e-168  7.9e-166  555.1   3.1   104   680   129   715   126   719 0.96 -
SOLCI002337100       -            757 EOG093601Y6          -            684  9.2e-198  660.6  26.0   1   4   6.2e-10   8.4e-08   32.8   0.0   106   217     5   116     2   119 0.91 -
SOLCI002337100       -            757 EOG093601Y6          -            684  9.2e-198  660.6  26.0   2   4   1.7e-46   2.4e-44  153.6   1.6   300   517   105   324    94   325 0.97 -
SOLCI002337100       -            757 EOG093601Y6          -            684  9.2e-198  660.6  26.0   3   4   2.2e-44     3e-42  146.7   1.8   308   512   214   421   213   423 0.96 -
SOLCI002337100       -            757 EOG093601Y6          -            684  9.2e-198  660.6  26.0   4   4  1.3e-110  1.8e-108  365.5   4.5   272   644   378   753   378   756 0.97 -
SOLCI000152100       -            889 EOG093601Y6          -            684  1.1e-196  657.0  10.2   1   3   3.8e-26   5.2e-24   86.4   0.0   277   428    70   228    61   229 0.89 -
SOLCI000152100       -            889 EOG093601Y6          -            684  1.1e-196  657.0  10.2   2   3   1.4e-47   1.9e-45  157.3   0.2   313   494   214   398   211   400 0.95 -
SOLCI000152100       -            889 EOG093601Y6          -            684  1.1e-196  657.0  10.2   3   3  7.7e-129    1e-126  425.8   4.1   293   682   397   802   395   804 0.95 -
SOLCI000174900       -            830 EOG093601Y6          -            684  8.8e-195  650.8  11.5   1   4   8.7e-17   1.2e-14   55.5   0.1   123   214    74   165    62   170 0.92 -
SOLCI000174900       -            830 EOG093601Y6          -            684  8.8e-195  650.8  11.5   2   4   7.7e-36   1.1e-33  118.4   0.2   117   262   166   311   155   312 0.94 -
SOLCI000174900       -            830 EOG093601Y6          -            684  8.8e-195  650.8  11.5   3   4   9.4e-33   1.3e-30  108.2   0.9   113   247   263   399   263   399 0.97 -
SOLCI000174900       -            830 EOG093601Y6          -            684  8.8e-195  650.8  11.5   4   4  7.4e-121    1e-118  399.4   0.0   333   681   391   742   387   745 0.97 -
SOLCI007336400       -            882 EOG093601Y6          -            684  3.5e-194  648.8  19.4   1   4   1.1e-54   1.5e-52  180.7   3.3   128   411    60   350    54   356 0.94 -
SOLCI007336400       -            882 EOG093601Y6          -            684  3.5e-194  648.8  19.4   2   4   6.8e-13   9.3e-11   42.6   0.2   319   408   359   449   352   453 0.93 -
SOLCI007336400       -            882 EOG093601Y6          -            684  3.5e-194  648.8  19.4   3   4   1.3e-36   1.8e-34  120.9   0.1   283   427   425   566   424   566 0.98 -
SOLCI007336400       -            882 EOG093601Y6          -            684  3.5e-194  648.8  19.4   4   4  4.9e-103  6.6e-101  340.5   0.6   293   638   533   880   531   882 0.98 -
SOLCI002951600       -            850 EOG093601Y6          -            684  1.5e-193  646.7  19.1   1   2   1.3e-34   1.8e-32  114.4   0.0    77   252    20   206    12   209 0.88 -
SOLCI002951600       -            850 EOG093601Y6          -            684  1.5e-193  646.7  19.1   2   2  6.5e-160  8.9e-158  528.5  15.6    59   677   209   843   206   850 0.96 -
SOLCI001691100       -            844 EOG093601Y6          -            684    1e-191  640.6  13.5   1   4   3.5e-44   4.8e-42  146.0   2.0   312   507    97   296    85   297 0.95 -
SOLCI001691100       -            844 EOG093601Y6          -            684    1e-191  640.6  13.5   2   4   2.1e-52   2.9e-50  173.2   0.2   279   499   268   490   267   491 0.97 -
SOLCI001691100       -            844 EOG093601Y6          -            684    1e-191  640.6  13.5   3   4   1.8e-08   2.5e-06   27.9   0.1   166   214   486   534   485   535 0.91 -
SOLCI001691100       -            844 EOG093601Y6          -            684    1e-191  640.6  13.5   4   4   1.2e-98   1.7e-96  326.0   0.1   364   674   524   836   523   841 0.97 -
SOLCI000800800       -            842 EOG093601Y6          -            684  6.9e-191  637.9  10.0   1   4   8.3e-48   1.1e-45  158.0   0.4   301   524    58   281    51   282 0.95 -
SOLCI000800800       -            842 EOG093601Y6          -            684  6.9e-191  637.9  10.0   2   4   1.7e-27   2.3e-25   90.9   0.1   364   497   255   390   251   392 0.92 -
SOLCI000800800       -            842 EOG093601Y6          -            684  6.9e-191  637.9  10.0   3   4   5.1e-25   6.9e-23   82.7   0.1   362   497   389   527   387   530 0.81 -
SOLCI000800800       -            842 EOG093601Y6          -            684  6.9e-191  637.9  10.0   4   4   5.9e-97     8e-95  320.4   0.2   364   676   528   841   525   842 0.98 -
SOLCI007430400       -            797 EOG093601Y6          -            684  3.9e-189  632.1  21.4   1   4   4.9e-07   6.7e-05   23.2   0.0   142   194    28    80    23    81 0.90 -
SOLCI007430400       -            797 EOG093601Y6          -            684  3.9e-189  632.1  21.4   2   4   3.2e-24   4.4e-22   80.0   0.1   143   264    60   181    59   183 0.98 -
SOLCI007430400       -            797 EOG093601Y6          -            684  3.9e-189  632.1  21.4   3   4   2.2e-48     3e-46  159.9   2.7   296   501   119   327   118   328 0.98 -
SOLCI007430400       -            797 EOG093601Y6          -            684  3.9e-189  632.1  21.4   4   4  8.7e-122  1.2e-119  402.5   5.3   294   681   320   709   317   712 0.98 -
SOLCI000751400       -            871 EOG093601Y6          -            684  1.9e-188  629.8  16.6   1   4   2.5e-26   3.4e-24   87.0   1.2    61   215    49   209    43   210 0.86 -
SOLCI000751400       -            871 EOG093601Y6          -            684  1.9e-188  629.8  16.6   2   4   5.3e-27   7.2e-25   89.2   0.4   100   201   195   296   194   307 0.96 -
SOLCI000751400       -            871 EOG093601Y6          -            684  1.9e-188  629.8  16.6   3   4   3.9e-22   5.3e-20   73.1   0.0   110   214   306   411   298   419 0.90 -
SOLCI000751400       -            871 EOG093601Y6          -            684  1.9e-188  629.8  16.6   4   4  2.2e-121    3e-119  401.2   1.4   319   682   418   784   414   786 0.98 -
SOLCI000542500       -            886 EOG093601Y6          -            684  2.9e-187  625.9  14.1   1   4   5.5e-37   7.5e-35  122.2   1.7     4   212   107   328   105   329 0.89 -
SOLCI000542500       -            886 EOG093601Y6          -            684  2.9e-187  625.9  14.1   2   4   4.6e-18   6.3e-16   59.7   0.0   101   197   318   414   312   416 0.87 -
SOLCI000542500       -            886 EOG093601Y6          -            684  2.9e-187  625.9  14.1   3   4   2.5e-45   3.4e-43  149.8   0.0   291   499   416   626   415   627 0.98 -
SOLCI000542500       -            886 EOG093601Y6          -            684  2.9e-187  625.9  14.1   4   4   8.3e-99   1.1e-96  326.5   0.8   292   651   518   879   517   885 0.98 -
SOLCI003928300       -            929 EOG093601Y6          -            684  6.3e-187  624.8  14.7   1   4      0.32        44    4.0   0.1   417   490    64   141    48   144 0.75 -
SOLCI003928300       -            929 EOG093601Y6          -            684  6.3e-187  624.8  14.7   2   4     3e-49   4.1e-47  162.7   0.6   283   500   134   353   131   353 0.98 -
SOLCI003928300       -            929 EOG093601Y6          -            684  6.3e-187  624.8  14.7   3   4   7.2e-33   9.8e-31  108.6   0.1   362   522   349   511   346   517 0.95 -
SOLCI003928300       -            929 EOG093601Y6          -            684  6.3e-187  624.8  14.7   4   4  3.2e-110  4.4e-108  364.2   0.8   363   682   521   842   507   844 0.98 -
SOLCI007220200       -            850 EOG093601Y6          -            684  7.8e-187  624.5  16.3   1   3   6.7e-19   9.1e-17   62.4   0.3   102   233    22   152     2   152 0.89 -
SOLCI007220200       -            850 EOG093601Y6          -            684  7.8e-187  624.5  16.3   2   3   1.3e-76   1.8e-74  253.2   2.1   119   481   139   520   135   521 0.91 -
SOLCI007220200       -            850 EOG093601Y6          -            684  7.8e-187  624.5  16.3   3   3     1e-97   1.4e-95  322.9   1.2   351   674   520   845   515   849 0.98 -
SOLCI006966600       -            935 EOG093601Y6          -            684  4.5e-181  605.5  29.3   1   3   3.7e-73     5e-71  241.8  14.9   116   508    92   496    82   498 0.94 -
SOLCI006966600       -            935 EOG093601Y6          -            684  4.5e-181  605.5  29.3   2   3   3.8e-28   5.2e-26   93.0   0.4    88   264   471   649   469   652 0.95 -
SOLCI006966600       -            935 EOG093601Y6          -            684  4.5e-181  605.5  29.3   3   3   4.4e-90     6e-88  297.7   1.0   317   642   608   932   608   935 0.98 -
SOLCI007165500       -            811 EOG093601Y6          -            684    5e-180  602.0  11.4   1   3   8.8e-62   1.2e-59  204.2   2.7   123   424    55   364    42   365 0.93 -
SOLCI007165500       -            811 EOG093601Y6          -            684    5e-180  602.0  11.4   2   3   6.3e-36   8.5e-34  118.7   0.7   118   249   354   485   351   485 0.99 -
SOLCI007165500       -            811 EOG093601Y6          -            684    5e-180  602.0  11.4   3   3   4.1e-90   5.5e-88  297.8   0.1   429   682   472   725   471   727 0.99 -
SOLCI004506500       -            843 EOG093601Y6          -            684  1.3e-179  600.6   3.4   1   3   1.7e-20   2.3e-18   67.8   0.0   362   490    78   211    71   217 0.91 -
SOLCI004506500       -            843 EOG093601Y6          -            684  1.3e-179  600.6   3.4   2   3   2.4e-29   3.3e-27   96.9   0.0   293   401   217   325   212   325 0.97 -
SOLCI004506500       -            843 EOG093601Y6          -            684  1.3e-179  600.6   3.4   3   3  5.7e-131  7.8e-129  432.8   2.0   265   682   322   756   321   758 0.95 -
SOLCI004438700       -            802 EOG093601Y6          -            684  9.8e-178  594.4  12.3   1   2   3.1e-05    0.0043   17.3   0.0   108   231    35   161    17   162 0.83 -
SOLCI004438700       -            802 EOG093601Y6          -            684  9.8e-178  594.4  12.3   2   2  2.5e-177  3.4e-175  586.0  10.2     8   645   131   785   131   794 0.96 -
SOLCI006158300       -            761 EOG093601Y6          -            684  2.5e-177  593.1  26.5   1   4   1.2e-11   1.7e-09   38.4   0.0   107   196    14   103     5   109 0.94 -
SOLCI006158300       -            761 EOG093601Y6          -            684  2.5e-177  593.1  26.5   2   4   6.8e-39   9.3e-37  128.5   0.5   295   505   108   324   104   326 0.93 -
SOLCI006158300       -            761 EOG093601Y6          -            684  2.5e-177  593.1  26.5   3   4   1.1e-46   1.5e-44  154.2   5.0   283   526   302   547   301   553 0.98 -
SOLCI006158300       -            761 EOG093601Y6          -            684  2.5e-177  593.1  26.5   4   4   4.6e-93   6.2e-91  307.6   5.4   315   639   435   760   434   761 0.98 -
SOLCI005575200       -            755 EOG093601Y6          -            684  1.8e-174  583.6   4.2   1   2   2.4e-21   3.3e-19   70.5   0.0   366   514    32   182    25   184 0.87 -
SOLCI005575200       -            755 EOG093601Y6          -            684  1.8e-174  583.6   4.2   2   2  3.2e-157  4.4e-155  519.6   4.4     9   675    63   744    63   751 0.94 -
SOLCI004142200       -            791 EOG093601Y6          -            684    3e-174  582.9   7.0   1   2   2.4e-16   3.3e-14   54.0   0.1   109   250    17   162     7   162 0.93 -
SOLCI004142200       -            791 EOG093601Y6          -            684    3e-174  582.9   7.0   2   2  4.1e-163  5.6e-161  539.1   3.5   100   679   113   701   110   706 0.98 -
SOLCI002774900       -            751 EOG093601Y6          -            684  9.4e-174  581.3  10.1   1   3     3e-25   4.1e-23   83.4   0.0   378   515    37   177    11   178 0.83 -
SOLCI002774900       -            751 EOG093601Y6          -            684  9.4e-174  581.3  10.1   2   3     4e-47   5.4e-45  155.7   0.2   294   506   156   371   155   372 0.97 -
SOLCI002774900       -            751 EOG093601Y6          -            684  9.4e-174  581.3  10.1   3   3  1.2e-109  1.6e-107  362.4   3.0   294   681   359   749   356   751 0.98 -
SOLCI000914500       -            833 EOG093601Y6          -            684  1.7e-173  580.4  21.9   1   4   5.3e-27   7.3e-25   89.2   0.3    57   231    64   252    58   258 0.70 -
SOLCI000914500       -            833 EOG093601Y6          -            684  1.7e-173  580.4  21.9   2   4     2e-48   2.7e-46  160.0   5.6    38   263   257   489   243   492 0.91 -
SOLCI000914500       -            833 EOG093601Y6          -            684  1.7e-173  580.4  21.9   3   4   2.2e-30     3e-28  100.4   0.4   143   251   470   580   467   581 0.95 -
SOLCI000914500       -            833 EOG093601Y6          -            684  1.7e-173  580.4  21.9   4   4   9.8e-81   1.3e-78  266.8   0.1   429   683   565   822   563   823 0.97 -
SOLCI002236200       -            721 EOG093601Y6          -            684  2.9e-172  576.4   4.2   1   3   1.3e-35   1.8e-33  117.6   0.3   313   509    28   232    16   233 0.91 -
SOLCI002236200       -            721 EOG093601Y6          -            684  2.9e-172  576.4   4.2   2   3   1.7e-83   2.4e-81  275.9   0.2   100   394   218   519   215   520 0.96 -
SOLCI002236200       -            721 EOG093601Y6          -            684  2.9e-172  576.4   4.2   3   3   1.9e-60   2.6e-58  199.7   0.0   480   681   506   709   503   711 0.97 -
SOLCI004830600       -            765 EOG093601Y6          -            684  2.9e-172  576.3   7.2   1   5   5.1e-11   6.9e-09   36.4   0.0   406   479    14    89     4    89 0.88 -
SOLCI004830600       -            765 EOG093601Y6          -            684  2.9e-172  576.3   7.2   2   5   3.7e-19   5.1e-17   63.3   0.0   339   422    79   162    78   164 0.96 -
SOLCI004830600       -            765 EOG093601Y6          -            684  2.9e-172  576.3   7.2   3   5   2.1e-19   2.9e-17   64.1   0.0   118   222   154   258   153   262 0.96 -
SOLCI004830600       -            765 EOG093601Y6          -            684  2.9e-172  576.3   7.2   4   5   4.4e-24     6e-22   79.6   0.2   416   525   271   382   264   388 0.94 -
SOLCI004830600       -            765 EOG093601Y6          -            684  2.9e-172  576.3   7.2   5   5  2.9e-104    4e-102  344.5   0.7   270   639   390   764   385   765 0.98 -
SOLCI002775000       -            651 EOG093601Y6          -            684  5.2e-170  568.9   9.4   1   4   2.5e-23   3.3e-21   77.1   0.1   102   262    18   184     4   185 0.90 -
SOLCI002775000       -            651 EOG093601Y6          -            684  5.2e-170  568.9   9.4   2   4   1.1e-28   1.5e-26   94.8   0.1    94   239   116   263   114   263 0.94 -
SOLCI002775000       -            651 EOG093601Y6          -            684  5.2e-170  568.9   9.4   3   4   2.1e-38   2.9e-36  126.9   0.1    38   197   156   322   156   326 0.94 -
SOLCI002775000       -            651 EOG093601Y6          -            684  5.2e-170  568.9   9.4   4   4   2.6e-90   3.6e-88  298.4   0.2   366   681   327   643   326   646 0.98 -
SOLCI003784400       -            884 EOG093601Y6          -            684  6.5e-170  568.6  15.2   1   4   3.4e-23   4.6e-21   76.6   0.0   374   519    49   196    42   199 0.94 -
SOLCI003784400       -            884 EOG093601Y6          -            684  6.5e-170  568.6  15.2   2   4   1.7e-41   2.3e-39  137.1   0.5   315   525    91   303    90   311 0.93 -
SOLCI003784400       -            884 EOG093601Y6          -            684  6.5e-170  568.6  15.2   3   4   4.7e-40   6.5e-38  132.3   0.6   340   527   283   476   282   478 0.95 -
SOLCI003784400       -            884 EOG093601Y6          -            684  6.5e-170  568.6  15.2   4   4     1e-77   1.4e-75  256.8   0.4   361   668   480   789   477   797 0.96 -
SOLCI000442200       -            742 EOG093601Y6          -            684  5.8e-169  565.4  20.2   1  10   1.2e-05    0.0017   18.6   0.1    50    88    55    93    41    95 0.59 -
SOLCI000442200       -            742 EOG093601Y6          -            684  5.8e-169  565.4  20.2   2  10   1.4e-08   1.9e-06   28.4   0.0    48    88    84   124    83   127 0.82 -
SOLCI000442200       -            742 EOG093601Y6          -            684  5.8e-169  565.4  20.2   3  10   1.1e-09   1.5e-07   32.0   0.1   150   195   122   167   121   174 0.92 -
SOLCI000442200       -            742 EOG093601Y6          -            684  5.8e-169  565.4  20.2   4  10   2.6e-08   3.5e-06   27.5   0.0   154   194   157   197   156   205 0.94 -
SOLCI000442200       -            742 EOG093601Y6          -            684  5.8e-169  565.4  20.2   5  10   1.3e-07   1.7e-05   25.2   0.0   142   195   176   229   170   236 0.94 -
SOLCI000442200       -            742 EOG093601Y6          -            684  5.8e-169  565.4  20.2   6  10     8e-09   1.1e-06   29.1   0.0   142   194   207   259   198   262 0.91 -
SOLCI000442200       -            742 EOG093601Y6          -            684  5.8e-169  565.4  20.2   7  10     2e-12   2.7e-10   41.1   0.0   141   196   237   292   230   295 0.94 -
SOLCI000442200       -            742 EOG093601Y6          -            684  5.8e-169  565.4  20.2   8  10   3.2e-11   4.4e-09   37.1   0.1   142   196   269   323   264   329 0.93 -
SOLCI000442200       -            742 EOG093601Y6          -            684  5.8e-169  565.4  20.2   9  10   1.8e-07   2.4e-05   24.7   0.0   338   390   301   353   300   354 0.61 -
SOLCI000442200       -            742 EOG093601Y6          -            684  5.8e-169  565.4  20.2  10  10  1.9e-115  2.5e-113  381.6   0.1   339   683   333   679   326   680 0.98 -
SOLCI001221900       -            844 EOG093601Y6          -            684  2.4e-168  563.4  13.3   1   3   3.1e-17   4.3e-15   56.9   0.3    79   213    38   173    26   176 0.90 -
SOLCI001221900       -            844 EOG093601Y6          -            684  2.4e-168  563.4  13.3   2   3   6.6e-44   9.1e-42  145.1   0.2   295   510   161   384   156   388 0.94 -
SOLCI001221900       -            844 EOG093601Y6          -            684  2.4e-168  563.4  13.3   3   3  1.4e-116  1.9e-114  385.3   2.7   282   684   356   759   351   759 0.98 -
SOLCI005415700       -            819 EOG093601Y6          -            684  2.5e-168  563.3  12.8   1   3   1.8e-05    0.0025   18.0   0.0   125   196    33   104    22   105 0.91 -
SOLCI005415700       -            819 EOG093601Y6          -            684  2.5e-168  563.3  12.8   2   3   5.1e-19     7e-17   62.8   0.0   142   232    81   171    81   174 0.98 -
SOLCI005415700       -            819 EOG093601Y6          -            684  2.5e-168  563.3  12.8   3   3  4.9e-151  6.7e-149  499.2   9.7   119   681   159   731   156   734 0.97 -
SOLCI000868000       -            709 EOG093601Y6          -            684  3.5e-168  562.9  10.3   1   4   4.2e-13   5.8e-11   43.3   0.2   404   479    27   104     6   107 0.87 -
SOLCI000868000       -            709 EOG093601Y6          -            684  3.5e-168  562.9  10.3   2   4   9.7e-06    0.0013   19.0   0.0   148   197    98   147    96   152 0.92 -
SOLCI000868000       -            709 EOG093601Y6          -            684  3.5e-168  562.9  10.3   3   4   1.3e-47   1.7e-45  157.4   1.1   300   490   156   349   147   350 0.96 -
SOLCI000868000       -            709 EOG093601Y6          -            684  3.5e-168  562.9  10.3   4   4    8e-109  1.1e-106  359.6   0.1   338   682   327   679   325   681 0.97 -
SOLCI003278300       -            830 EOG093601Y6          -            684  1.1e-167  561.3   8.4   1   3   4.6e-10   6.2e-08   33.3   0.1    99   199    50   150    38   152 0.92 -
SOLCI003278300       -            830 EOG093601Y6          -            684  1.1e-167  561.3   8.4   2   3   2.1e-41   2.9e-39  136.8   0.1   282   490   139   349   135   351 0.97 -
SOLCI003278300       -            830 EOG093601Y6          -            684  1.1e-167  561.3   8.4   3   3  1.4e-121  1.9e-119  401.8   1.3   282   684   341   745   341   745 0.99 -
SOLCI002194900       -            720 EOG093601Y6          -            684    7e-166  555.3   4.7   1   4   4.3e-08   5.8e-06   26.7   0.0   405   475    16    88     9    92 0.87 -
SOLCI002194900       -            720 EOG093601Y6          -            684    7e-166  555.3   4.7   2   4   7.3e-26   9.9e-24   85.5   0.0   338   490    81   234    80   242 0.93 -
SOLCI002194900       -            720 EOG093601Y6          -            684    7e-166  555.3   4.7   3   4   1.8e-22   2.5e-20   74.2   0.2   112   232   149   270   147   271 0.96 -
SOLCI002194900       -            720 EOG093601Y6          -            684    7e-166  555.3   4.7   4   4  7.5e-119    1e-116  392.8   0.4   298   681   242   629   236   631 0.97 -
SOLCI000001500       -            642 EOG093601Y6          -            684  4.2e-164  549.4   3.2   1   2   1.6e-32   2.2e-30  107.5   0.1    65   218    21   182    16   183 0.89 -
SOLCI000001500       -            642 EOG093601Y6          -            684  4.2e-164  549.4   3.2   2   2  2.3e-136  3.1e-134  450.7   1.3   297   682   167   555   162   557 0.98 -
SOLCI003056700       -            876 EOG093601Y6          -            684  7.2e-164  548.6   1.3   1   2   6.9e-22   9.4e-20   72.3   0.0    96   232    91   227    76   227 0.91 -
SOLCI003056700       -            876 EOG093601Y6          -            684  7.2e-164  548.6   1.3   2   2  2.8e-146  3.8e-144  483.4   1.0   105   671   201   774   199   780 0.97 -
SOLCI005158000       -            837 EOG093601Y6          -            684  1.1e-163  548.0  13.6   1   2   3.4e-71   4.7e-69  235.3   4.1    13   390    25   425    20   426 0.90 -
SOLCI005158000       -            837 EOG093601Y6          -            684  1.1e-163  548.0  13.6   2   2   5.7e-99   7.8e-97  327.1   2.0   344   681   410   749   408   752 0.98 -
SOLCI001442000       -            759 EOG093601Y6          -            684  2.5e-162  543.5  12.0   1   4     6e-13   8.1e-11   42.8   0.1   108   229    19   140     9   140 0.96 -
SOLCI001442000       -            759 EOG093601Y6          -            684  2.5e-162  543.5  12.0   2   4     1e-11   1.4e-09   38.7   0.1   168   222   215   269   209   270 0.95 -
SOLCI001442000       -            759 EOG093601Y6          -            684  2.5e-162  543.5  12.0   3   4   1.5e-15   2.1e-13   51.3   0.0   118   195   266   343   265   349 0.96 -
SOLCI001442000       -            759 EOG093601Y6          -            684  2.5e-162  543.5  12.0   4   4  1.7e-113  2.3e-111  375.1   1.1   358   678   346   668   342   673 0.98 -
SOLCI002358400       -            745 EOG093601Y6          -            684  5.8e-162  542.3  15.6   1   3   1.9e-26   2.6e-24   87.4   0.6    37   199     4   174     2   183 0.83 -
SOLCI002358400       -            745 EOG093601Y6          -            684  5.8e-162  542.3  15.6   2   3   3.7e-34     5e-32  112.9   3.1   338   473   180   317   173   319 0.93 -
SOLCI002358400       -            745 EOG093601Y6          -            684  5.8e-162  542.3  15.6   3   3  9.9e-107  1.4e-104  352.7   0.7   343   681   317   657   314   660 0.98 -
SOLCI004780800       -            688 EOG093601Y6          -            684  8.8e-162  541.7   2.4   1   2     5e-39   6.8e-37  129.0   0.0    32   247    35   257    17   257 0.92 -
SOLCI004780800       -            688 EOG093601Y6          -            684  8.8e-162  541.7   2.4   2   2  5.9e-127    8e-125  419.6   2.1   282   682   198   601   198   603 0.98 -
SOLCI004717000       -            722 EOG093601Y6          -            684    2e-161  540.5   5.6   1   3   2.2e-13     3e-11   44.2   0.0   310   460    29   184    13   184 0.86 -
SOLCI004717000       -            722 EOG093601Y6          -            684    2e-161  540.5   5.6   2   3   4.1e-39   5.6e-37  129.3   0.3   112   276   130   298   117   300 0.94 -
SOLCI004717000       -            722 EOG093601Y6          -            684    2e-161  540.5   5.6   3   3  3.4e-116  4.7e-114  384.0   1.7   330   683   285   636   282   637 0.98 -
SOLCI003620000       -            743 EOG093601Y6          -            684  2.6e-161  540.2   1.9   1   4   2.7e-08   3.7e-06   27.4   0.0   417   478    23    86     7    87 0.88 -
SOLCI003620000       -            743 EOG093601Y6          -            684  2.6e-161  540.2   1.9   2   4   1.9e-28   2.6e-26   94.0   0.1    53   195    81   230    80   232 0.84 -
SOLCI003620000       -            743 EOG093601Y6          -            684  2.6e-161  540.2   1.9   3   4     9e-46   1.2e-43  151.3   0.0   353   521   224   394   223   399 0.96 -
SOLCI003620000       -            743 EOG093601Y6          -            684  2.6e-161  540.2   1.9   4   4   4.3e-88   5.9e-86  291.1   0.0   401   681   373   655   372   658 0.98 -
SOLCI003387500       -            695 EOG093601Y6          -            684  3.5e-161  539.7   1.0   1   2   9.9e-43   1.3e-40  141.2   0.1    37   217    82   268    62   274 0.91 -
SOLCI003387500       -            695 EOG093601Y6          -            684  3.5e-161  539.7   1.0   2   2    3e-120  4.1e-118  397.4   0.1   353   682   277   608   270   610 0.98 -
SOLCI005451900       -            786 EOG093601Y6          -            684  3.6e-161  539.7  15.1   1   4   7.6e-15     1e-12   49.0   0.0   125   195    35   105    16   106 0.94 -
SOLCI005451900       -            786 EOG093601Y6          -            684  3.6e-161  539.7  15.1   2   4   4.2e-26   5.8e-24   86.2   1.3   343   473    89   222    89   224 0.94 -
SOLCI005451900       -            786 EOG093601Y6          -            684  3.6e-161  539.7  15.1   3   4   1.9e-25   2.6e-23   84.1   0.1   339   462   218   344   217   352 0.92 -
SOLCI005451900       -            786 EOG093601Y6          -            684  3.6e-161  539.7  15.1   4   4  3.3e-105  4.5e-103  347.7   2.8   338   682   352   699   346   701 0.97 -
SOLCI002631500       -            704 EOG093601Y6          -            684  4.6e-161  539.3   9.4   1   3   6.2e-39   8.5e-37  128.7   0.1   318   505    19   208     3   213 0.93 -
SOLCI002631500       -            704 EOG093601Y6          -            684  4.6e-161  539.3   9.4   2   3   9.6e-17   1.3e-14   55.3   0.0   106   213   204   312   203   323 0.88 -
SOLCI002631500       -            704 EOG093601Y6          -            684  4.6e-161  539.3   9.4   3   3  4.6e-109  6.3e-107  360.4   2.6   317   673   322   682   318   687 0.97 -
SOLCI002358300       -            602 EOG093601Y6          -            684  1.9e-160  537.3   6.8   1   3   2.3e-27   3.2e-25   90.4   0.1    46   183    46   191    42   192 0.91 -
SOLCI002358300       -            602 EOG093601Y6          -            684  1.9e-160  537.3   6.8   2   3   7.7e-28     1e-25   92.0   0.2   291   428   103   241    89   245 0.93 -
SOLCI002358300       -            602 EOG093601Y6          -            684  1.9e-160  537.3   6.8   3   3  3.9e-113  5.4e-111  373.9   0.2   281   682   195   597   192   599 0.98 -
SOLCI001462000       -            731 EOG093601Y6          -            684  1.9e-160  537.3   7.7   1   3   2.1e-22   2.9e-20   74.0   0.2   315   481    39   209    22   211 0.90 -
SOLCI001462000       -            731 EOG093601Y6          -            684  1.9e-160  537.3   7.7   2   3   3.7e-27     5e-25   89.8   0.0   144   262   197   315   196   317 0.98 -
SOLCI001462000       -            731 EOG093601Y6          -            684  1.9e-160  537.3   7.7   3   3  6.6e-119    9e-117  393.0   1.3   293   679   252   641   250   645 0.97 -
SOLCI005287700       -            761 EOG093601Y6          -            684  4.7e-160  536.0  16.1   1   2   1.7e-17   2.4e-15   57.8   0.4    58   209    13   166     7   169 0.81 -
SOLCI005287700       -            761 EOG093601Y6          -            684  4.7e-160  536.0  16.1   2   2  1.5e-148    2e-146  491.0   9.6    57   675   112   744   112   747 0.95 -
SOLCI000835400       -            680 EOG093601Y6          -            684  2.7e-159  533.5   4.5   1   4   7.4e-30     1e-27   98.7   0.4   301   502    29   236    13   236 0.90 -
SOLCI000835400       -            680 EOG093601Y6          -            684  2.7e-159  533.5   4.5   2   4   2.6e-52   3.6e-50  172.9   0.1   282   473   216   409   216   417 0.97 -
SOLCI000835400       -            680 EOG093601Y6          -            684  2.7e-159  533.5   4.5   3   4   6.9e-22   9.4e-20   72.3   0.0   271   367   404   505   404   505 0.92 -
SOLCI000835400       -            680 EOG093601Y6          -            684  2.7e-159  533.5   4.5   4   4   1.4e-61   1.9e-59  203.5   0.0   459   640   498   679   496   680 0.99 -
SOLCI003658300       -            765 EOG093601Y6          -            684  3.5e-159  533.1   2.5   1   4   1.5e-06   0.00021   21.6   0.0   121   198    55   132    41   138 0.70 -
SOLCI003658300       -            765 EOG093601Y6          -            684  3.5e-159  533.1   2.5   2   4     6e-10   8.2e-08   32.8   0.0   301   377   141   215   135   222 0.75 -
SOLCI003658300       -            765 EOG093601Y6          -            684  3.5e-159  533.1   2.5   3   4   4.9e-23   6.6e-21   76.1   0.0   153   238   242   327   236   329 0.94 -
SOLCI003658300       -            765 EOG093601Y6          -            684  3.5e-159  533.1   2.5   4   4  1.7e-126  2.4e-124  418.0   0.4   317   682   312   678   306   680 0.98 -
SOLCI003824000       -            685 EOG093601Y6          -            684  1.4e-157  527.8   1.0   1   2   9.2e-51   1.2e-48  167.8   0.1   154   391    26   270    16   279 0.93 -
SOLCI003824000       -            685 EOG093601Y6          -            684  1.4e-157  527.8   1.0   2   2  2.5e-108  3.4e-106  358.0   0.1   366   683   280   599   273   600 0.98 -
SOLCI002576300       -            608 EOG093601Y6          -            684  1.5e-157  527.7   0.2   1   1  1.5e-159  2.1e-157  527.2   0.2   106   653    36   590    23   597 0.95 -
SOLCI006099100       -            782 EOG093601Y6          -            684  1.9e-156  524.1   2.4   1   2   4.2e-33   5.8e-31  109.4   0.0   303   487     5   192     1   199 0.92 -
SOLCI006099100       -            782 EOG093601Y6          -            684  1.9e-156  524.1   2.4   2   2  1.5e-109    2e-107  362.1   0.4   282   678   288   686   285   692 0.98 -
SOLCI002302700       -            744 EOG093601Y6          -            684  6.7e-156  522.3   5.4   1   4       0.2        28    4.7   0.0   214   247    42    75    36    80 0.89 -
SOLCI002302700       -            744 EOG093601Y6          -            684  6.7e-156  522.3   5.4   2   4   1.2e-35   1.6e-33  117.8   0.0   348   514    84   254    77   258 0.94 -
SOLCI002302700       -            744 EOG093601Y6          -            684  6.7e-156  522.3   5.4   3   4   2.3e-21   3.1e-19   70.6   0.1   282   371   222   311   222   313 0.98 -
SOLCI002302700       -            744 EOG093601Y6          -            684  6.7e-156  522.3   5.4   4   4  1.8e-106  2.4e-104  351.9   0.6   342   681   313   655   308   658 0.97 -
SOLCI005700900       -            705 EOG093601Y6          -            684  7.5e-156  522.1  14.4   1   1  7.3e-156  9.9e-154  515.1  14.4    42   668    46   688    31   697 0.94 -
SOLCI003208000       -            804 EOG093601Y6          -            684  3.8e-155  519.8   3.6   1   4   3.1e-09   4.2e-07   30.5   0.0   313   389    39   115    33   119 0.92 -
SOLCI003208000       -            804 EOG093601Y6          -            684  3.8e-155  519.8   3.6   2   4   7.8e-19   1.1e-16   62.2   0.4    62   195   109   260   107   260 0.84 -
SOLCI003208000       -            804 EOG093601Y6          -            684  3.8e-155  519.8   3.6   3   4     1e-29   1.4e-27   98.2   0.5   143   277   239   377   238   378 0.76 -
SOLCI003208000       -            804 EOG093601Y6          -            684  3.8e-155  519.8   3.6   4   4  1.9e-104  2.6e-102  345.2   0.0   338   682   371   717   370   719 0.98 -
SOLCI001040500       -            727 EOG093601Y6          -            684  7.3e-155  518.8  16.9   1   6   7.2e-08   9.8e-06   26.0   0.1   107   195    24   112     5   112 0.90 -
SOLCI001040500       -            727 EOG093601Y6          -            684  7.3e-155  518.8  16.9   2   6   4.3e-07   5.9e-05   23.4   0.0   445   487    99   141    92   144 0.75 -
SOLCI001040500       -            727 EOG093601Y6          -            684  7.3e-155  518.8  16.9   3   6   1.7e-16   2.3e-14   54.5   0.3   153   262   132   241   129   242 0.96 -
SOLCI001040500       -            727 EOG093601Y6          -            684  7.3e-155  518.8  16.9   4   6   1.1e-10   1.5e-08   35.3   0.1   118   195   198   275   193   275 0.96 -
SOLCI001040500       -            727 EOG093601Y6          -            684  7.3e-155  518.8  16.9   5   6   1.8e-36   2.4e-34  120.5   0.9   338   482   254   400   253   403 0.96 -
SOLCI001040500       -            727 EOG093601Y6          -            684  7.3e-155  518.8  16.9   6   6   4.2e-93   5.7e-91  307.7   0.1   345   672   393   723   390   726 0.97 -
SOLCI003725300       -            685 EOG093601Y6          -            684  1.4e-153  514.6  13.4   1   4     8e-18   1.1e-15   58.9   0.1   105   196     7    99     1   103 0.91 -
SOLCI003725300       -            685 EOG093601Y6          -            684  1.4e-153  514.6  13.4   2   4   1.5e-18   2.1e-16   61.3   0.0   345   473   115   252   107   252 0.88 -
SOLCI003725300       -            685 EOG093601Y6          -            684  1.4e-153  514.6  13.4   3   4   6.4e-31   8.7e-29  102.2   0.5   337   473   246   384   243   386 0.95 -
SOLCI003725300       -            685 EOG093601Y6          -            684  1.4e-153  514.6  13.4   4   4   8.3e-93   1.1e-90  306.7   2.8   339   641   380   684   378   685 0.98 -
SOLCI004421600       -            720 EOG093601Y6          -            684  2.7e-152  510.3  13.8   1   4   1.6e-13   2.1e-11   44.7   0.0   358   478     2   125     1   127 0.89 -
SOLCI004421600       -            720 EOG093601Y6          -            684  2.7e-152  510.3  13.8   2   4   2.9e-12     4e-10   40.5   0.0   345   409   122   186   121   190 0.95 -
SOLCI004421600       -            720 EOG093601Y6          -            684  2.7e-152  510.3  13.8   3   4   2.8e-21   3.8e-19   70.3   0.3   105   215   178   289   177   292 0.94 -
SOLCI004421600       -            720 EOG093601Y6          -            684  2.7e-152  510.3  13.8   4   4   2.1e-92   2.8e-90  305.4   2.1   320   640   395   718   390   720 0.99 -
SOLCI004636700       -            698 EOG093601Y6          -            684  9.2e-152  508.6  11.6   1   4   6.7e-20   9.1e-18   65.8   0.0    88   212    48   172    42   173 0.94 -
SOLCI004636700       -            698 EOG093601Y6          -            684  9.2e-152  508.6  11.6   2   4   1.6e-39   2.2e-37  130.6   0.4   298   480   164   348   161   351 0.96 -
SOLCI004636700       -            698 EOG093601Y6          -            684  9.2e-152  508.6  11.6   3   4   3.6e-33   4.9e-31  109.6   0.9   341   492   339   493   337   493 0.95 -
SOLCI004636700       -            698 EOG093601Y6          -            684  9.2e-152  508.6  11.6   4   4   2.5e-70   3.4e-68  232.4   0.3   297   592   396   693   391   697 0.96 -
SOLCI003177800       -            637 EOG093601Y6          -            684  1.9e-151  507.6   5.1   1   1  4.4e-153    6e-151  505.9   5.1   103   683    34   631    17   632 0.93 -
SOLCI000019300       -            622 EOG093601Y6          -            684  6.7e-151  505.7   2.7   1   2   3.2e-30   4.3e-28   99.9   0.3   312   517    46   250    34   252 0.82 -
SOLCI000019300       -            622 EOG093601Y6          -            684  6.7e-151  505.7   2.7   2   2  1.9e-125  2.6e-123  414.6   0.1   293   683   226   620   224   621 0.98 -
SOLCI007024700       -            739 EOG093601Y6          -            684  1.3e-150  504.8   0.7   1   3     4e-39   5.5e-37  129.3   0.3   300   524   103   329    75   331 0.93 -
SOLCI007024700       -            739 EOG093601Y6          -            684  1.3e-150  504.8   0.7   2   3   0.00042     0.057   13.5   0.0   167   205   301   339   297   345 0.90 -
SOLCI007024700       -            739 EOG093601Y6          -            684  1.3e-150  504.8   0.7   3   3  9.5e-112  1.3e-109  369.3   0.0   305   679   345   722   339   726 0.97 -
SOLCI002033500       -            704 EOG093601Y6          -            684  3.2e-150  503.5  20.6   1   8   1.9e-09   2.6e-07   31.2   0.0   142   491    21    76     6    81 0.58 -
SOLCI002033500       -            704 EOG093601Y6          -            684  3.2e-150  503.5  20.6   2   8   5.4e-08   7.4e-06   26.4   0.0   156   197    66   107    60   110 0.90 -
SOLCI002033500       -            704 EOG093601Y6          -            684  3.2e-150  503.5  20.6   3   8   1.6e-12   2.1e-10   41.4   0.5   142   202    83   143    77   152 0.90 -
SOLCI002033500       -            704 EOG093601Y6          -            684  3.2e-150  503.5  20.6   4   8   4.2e-06   0.00057   20.2   0.1   155   195   127   167   126   168 0.93 -
SOLCI002033500       -            704 EOG093601Y6          -            684  3.2e-150  503.5  20.6   5   8   1.6e-08   2.2e-06   28.1   0.0   153   200   156   203   152   205 0.93 -
SOLCI002033500       -            704 EOG093601Y6          -            684  3.2e-150  503.5  20.6   6   8   1.6e-08   2.1e-06   28.2   0.0   137   185   171   219   169   220 0.78 -
SOLCI002033500       -            704 EOG093601Y6          -            684  3.2e-150  503.5  20.6   7   8   4.9e-12   6.6e-10   39.8   0.1   431   490   202   261   200   275 0.91 -
SOLCI002033500       -            704 EOG093601Y6          -            684  3.2e-150  503.5  20.6   8   8    4e-107  5.5e-105  354.0   0.3   345   681   277   616   267   619 0.97 -
SOLCI004828000       -            675 EOG093601Y6          -            684  3.4e-150  503.4   9.4   1   3   1.5e-18   2.1e-16   61.3   0.1   123   230    22   129    12   131 0.95 -
SOLCI004828000       -            675 EOG093601Y6          -            684  3.4e-150  503.4   9.4   2   3   3.3e-26   4.4e-24   86.6   0.1   304   413   109   218   107   221 0.97 -
SOLCI004828000       -            675 EOG093601Y6          -            684  3.4e-150  503.4   9.4   3   3  1.2e-113  1.7e-111  375.5   2.3   299   683   205   589   200   590 0.98 -
SOLCI003282300       -            649 EOG093601Y6          -            684  8.5e-150  502.1  15.1   1   4   2.9e-27     4e-25   90.1   0.0   315   509    18   212     6   212 0.90 -
SOLCI003282300       -            649 EOG093601Y6          -            684  8.5e-150  502.1  15.1   2   4   3.3e-32   4.5e-30  106.4   1.0   265   425   164   328   164   330 0.95 -
SOLCI003282300       -            649 EOG093601Y6          -            684  8.5e-150  502.1  15.1   3   4   6.5e-28   8.9e-26   92.2   0.9   102   234   301   433   300   440 0.92 -
SOLCI003282300       -            649 EOG093601Y6          -            684  8.5e-150  502.1  15.1   4   4   2.3e-74   3.2e-72  245.7   0.3   430   640   436   647   432   649 0.97 -
SOLCI003417500       -            751 EOG093601Y6          -            684  2.7e-149  500.5  13.6   1   3   9.6e-15   1.3e-12   48.7   0.2   366   508     8   153     1   154 0.82 -
SOLCI003417500       -            751 EOG093601Y6          -            684  2.7e-149  500.5  13.6   2   3   1.9e-50   2.6e-48  166.7   0.4   286   509   131   356   122   360 0.95 -
SOLCI003417500       -            751 EOG093601Y6          -            684  2.7e-149  500.5  13.6   3   3   2.4e-91   3.3e-89  301.8   3.0   318   674   365   725   362   730 0.97 -
SOLCI005243300       -            654 EOG093601Y6          -            684  2.7e-149  500.4   7.9   1   2   1.1e-22   1.4e-20   75.0   0.8    91   223    73   205    65   210 0.87 -
SOLCI005243300       -            654 EOG093601Y6          -            684  2.7e-149  500.4   7.9   2   2  1.7e-132  2.4e-130  437.8   1.2   279   682   167   567   167   569 0.99 -
SOLCI001403200       -            693 EOG093601Y6          -            684  3.3e-149  500.2   3.0   1   2   2.7e-46   3.7e-44  153.0   0.1   300   501    14   217     6   219 0.96 -
SOLCI001403200       -            693 EOG093601Y6          -            684  3.3e-149  500.2   3.0   2   2  4.1e-107  5.6e-105  354.0   0.4   296   678   212   599   211   604 0.97 -
SOLCI001304300       -            741 EOG093601Y6          -            684  3.5e-149  500.1   6.5   1   3   2.4e-42   3.3e-40  139.9   0.2    14   249    50   293    38   293 0.94 -
SOLCI001304300       -            741 EOG093601Y6          -            684  3.5e-149  500.1   6.5   2   3   4.5e-08   6.2e-06   26.7   0.1   427   479   278   330   276   333 0.79 -
SOLCI001304300       -            741 EOG093601Y6          -            684  3.5e-149  500.1   6.5   3   3    1e-104  1.4e-102  346.1   0.7   345   682   326   665   324   667 0.98 -
SOLCI001935300       -            662 EOG093601Y6          -            684  1.2e-148  498.3   0.0   1   2   1.2e-19   1.6e-17   65.0   0.0    88   195    41   148    34   153 0.96 -
SOLCI001935300       -            662 EOG093601Y6          -            684  1.2e-148  498.3   0.0   2   2  1.8e-130  2.5e-128  431.2   0.0   269   682   156   575   151   577 0.97 -
SOLCI006485100       -            894 EOG093601Y6          -            684  2.2e-147  494.1  10.3   1   5   9.7e-18   1.3e-15   58.6   0.1   398   511    80   194    73   198 0.90 -
SOLCI006485100       -            894 EOG093601Y6          -            684  2.2e-147  494.1  10.3   2   5   1.9e-18   2.6e-16   60.9   0.3   118   215   196   294   193   296 0.93 -
SOLCI006485100       -            894 EOG093601Y6          -            684  2.2e-147  494.1  10.3   3   5     3e-16   4.1e-14   53.7   0.0   285   374   269   359   266   361 0.91 -
SOLCI006485100       -            894 EOG093601Y6          -            684  2.2e-147  494.1  10.3   4   5   6.7e-11   9.2e-09   36.0   0.0   343   412   359   428   357   429 0.92 -
SOLCI006485100       -            894 EOG093601Y6          -            684  2.2e-147  494.1  10.3   5   5   4.1e-95   5.6e-93  314.3   0.8   282   683   399   807   398   808 0.96 -
SOLCI002281400       -            691 EOG093601Y6          -            684  2.5e-146  490.6  12.5   1   5   6.3e-26   8.6e-24   85.7   0.0   305   473     9   177     2   181 0.87 -
SOLCI002281400       -            691 EOG093601Y6          -            684  2.5e-146  490.6  12.5   2   5   1.4e-06   0.00018   21.8   0.0   442   481   177   216   176   217 0.91 -
SOLCI002281400       -            691 EOG093601Y6          -            684  2.5e-146  490.6  12.5   3   5   1.5e-09     2e-07   31.5   0.1   148   196   208   256   206   261 0.94 -
SOLCI002281400       -            691 EOG093601Y6          -            684  2.5e-146  490.6  12.5   4   5     2e-09   2.8e-07   31.1   0.0   141   196   263   318   256   322 0.92 -
SOLCI002281400       -            691 EOG093601Y6          -            684  2.5e-146  490.6  12.5   5   5    6e-106  8.2e-104  350.1   3.1   338   682   296   642   289   644 0.97 -
SOLCI003929300       -            742 EOG093601Y6          -            684  2.1e-145  487.6  24.5   1   7   4.9e-13   6.7e-11   43.1   0.2   138   196    41    99    32   102 0.90 -
SOLCI003929300       -            742 EOG093601Y6          -            684  2.1e-145  487.6  24.5   2   7   6.9e-15   9.4e-13   49.2   0.3   139   199   136   196   133   199 0.93 -
SOLCI003929300       -            742 EOG093601Y6          -            684  2.1e-145  487.6  24.5   3   7   2.6e-12   3.5e-10   40.7   0.4   431   564   196   320   194   324 0.88 -
SOLCI003929300       -            742 EOG093601Y6          -            684  2.1e-145  487.6  24.5   4   7   2.1e-06   0.00028   21.2   0.1   139   192   290   344   287   347 0.90 -
SOLCI003929300       -            742 EOG093601Y6          -            684  2.1e-145  487.6  24.5   5   7   1.2e-07   1.6e-05   25.3   0.2    47    89   325   367   320   368 0.92 -
SOLCI003929300       -            742 EOG093601Y6          -            684  2.1e-145  487.6  24.5   6   7   9.5e-11   1.3e-08   35.5   0.0   343   392   362   411   361   414 0.93 -
SOLCI003929300       -            742 EOG093601Y6          -            684  2.1e-145  487.6  24.5   7   7   2.3e-94   3.2e-92  311.8   2.8   340   682   390   733   388   735 0.96 -
SOLCI002661400       -            530 EOG093601Y6          -            684  3.5e-145  486.8   4.7   1   3   5.4e-34   7.3e-32  112.3   0.0   111   263    19   171     3   175 0.96 -
SOLCI002661400       -            530 EOG093601Y6          -            684  3.5e-145  486.8   4.7   2   3     4e-16   5.5e-14   53.3   0.1   147   219   156   228   155   239 0.94 -
SOLCI002661400       -            530 EOG093601Y6          -            684  3.5e-145  486.8   4.7   3   3  5.7e-102  7.8e-100  337.0   1.2   362   642   246   529   233   530 0.98 -
SOLCI005428400       -            643 EOG093601Y6          -            684  7.1e-145  485.8   1.4   1   3   1.3e-24   1.8e-22   81.3   0.0    88   218    53   187    39   190 0.84 -
SOLCI005428400       -            643 EOG093601Y6          -            684  7.1e-145  485.8   1.4   2   3     1e-27   1.4e-25   91.6   0.1   113   209   183   279   182   281 0.96 -
SOLCI005428400       -            643 EOG093601Y6          -            684  7.1e-145  485.8   1.4   3   3   8.5e-94   1.2e-91  310.0   0.0   405   669   280   546   278   555 0.97 -
SOLCI007478000       -            589 EOG093601Y6          -            684  7.4e-145  485.8  14.4   1   4   8.4e-17   1.1e-14   55.5   0.3    80   193     1   122     1   126 0.88 -
SOLCI007478000       -            589 EOG093601Y6          -            684  7.4e-145  485.8  14.4   2   4   1.8e-30   2.5e-28  100.7   0.1   347   486   112   254   112   254 0.94 -
SOLCI007478000       -            589 EOG093601Y6          -            684  7.4e-145  485.8  14.4   3   4   5.6e-24   7.7e-22   79.2   0.1   144   266   237   360   232   360 0.95 -
SOLCI007478000       -            589 EOG093601Y6          -            684  7.4e-145  485.8  14.4   4   4   2.5e-85   3.4e-83  282.0   1.3   362   675   260   576   260   580 0.96 -
SOLCI003386000       -            719 EOG093601Y6          -            684  7.9e-145  485.7   7.6   1   3   4.5e-16   6.2e-14   53.1   0.1   405   508    14   122     5   122 0.79 -
SOLCI003386000       -            719 EOG093601Y6          -            684  7.9e-145  485.7   7.6   2   3   6.4e-44   8.7e-42  145.1   0.0   287   509   101   326    96   328 0.95 -
SOLCI003386000       -            719 EOG093601Y6          -            684  7.9e-145  485.7   7.6   3   3   7.4e-93     1e-90  306.9   1.2   294   675   311   694   308   698 0.97 -
SOLCI002862400       -            700 EOG093601Y6          -            684  1.7e-144  484.6  14.2   1   5   2.9e-18   3.9e-16   60.3   0.8   109   196    64   151    48   157 0.90 -
SOLCI002862400       -            700 EOG093601Y6          -            684  1.7e-144  484.6  14.2   2   5   1.7e-13   2.3e-11   44.6   0.1   150   235   136   221   136   223 0.95 -
SOLCI002862400       -            700 EOG093601Y6          -            684  1.7e-144  484.6  14.2   3   5   1.8e-11   2.5e-09   37.9   0.1    38    88   220   270   218   272 0.92 -
SOLCI002862400       -            700 EOG093601Y6          -            684  1.7e-144  484.6  14.2   4   5   6.5e-29   8.8e-27   95.5   0.1   340   489   263   414   262   414 0.96 -
SOLCI002862400       -            700 EOG093601Y6          -            684  1.7e-144  484.6  14.2   5   5   9.1e-86   1.2e-83  283.4   0.1   348   639   403   698   399   700 0.96 -
SOLCI003665000       -            522 EOG093601Y6          -            684    2e-144  484.4   7.3   1   3   4.5e-17   6.2e-15   56.4   0.2   119   213    15   109     8   111 0.95 -
SOLCI003665000       -            522 EOG093601Y6          -            684    2e-144  484.4   7.3   2   3   3.1e-18   4.2e-16   60.2   0.2   296   379    98   181    96   182 0.97 -
SOLCI003665000       -            522 EOG093601Y6          -            684    2e-144  484.4   7.3   3   3  2.5e-116  3.4e-114  384.4   0.3   342   681   175   516   173   519 0.97 -
SOLCI002236600       -            691 EOG093601Y6          -            684  4.3e-144  483.2   9.9   1   3   2.1e-05    0.0028   17.9   0.1   318   393    70   147    40   156 0.75 -
SOLCI002236600       -            691 EOG093601Y6          -            684  4.3e-144  483.2   9.9   2   3   2.8e-41   3.9e-39  136.4   0.5     8   198   156   355   150   357 0.86 -
SOLCI002236600       -            691 EOG093601Y6          -            684  4.3e-144  483.2   9.9   3   3  3.4e-106  4.7e-104  350.9   0.4   343   681   336   676   336   679 0.98 -
SOLCI005367200       -            658 EOG093601Y6          -            684  5.6e-144  482.9   2.3   1   3   9.9e-18   1.4e-15   58.6   0.0    90   196    41   146    31   151 0.89 -
SOLCI005367200       -            658 EOG093601Y6          -            684  5.6e-144  482.9   2.3   2   3   4.2e-09   5.7e-07   30.1   0.0   154   211   135   192   134   194 0.97 -
SOLCI005367200       -            658 EOG093601Y6          -            684  5.6e-144  482.9   2.3   3   3  8.8e-124  1.2e-121  409.1   0.4   274   681   161   570   155   572 0.97 -
SOLCI003074500       -            721 EOG093601Y6          -            684  5.7e-144  482.8  10.3   1   5   4.5e-05    0.0062   16.7   0.1   436   481    48    93    19    94 0.84 -
SOLCI003074500       -            721 EOG093601Y6          -            684  5.7e-144  482.8  10.3   2   5   6.7e-19   9.2e-17   62.4   0.3    48   189    80   222    79   224 0.87 -
SOLCI003074500       -            721 EOG093601Y6          -            684  5.7e-144  482.8  10.3   3   5   3.3e-34   4.5e-32  113.0   0.0    46   194   205   360   204   367 0.92 -
SOLCI003074500       -            721 EOG093601Y6          -            684  5.7e-144  482.8  10.3   4   5   1.7e-05    0.0024   18.1   0.0   347   389   349   391   348   393 0.89 -
SOLCI003074500       -            721 EOG093601Y6          -            684  5.7e-144  482.8  10.3   5   5   2.4e-93   3.2e-91  308.5   0.4   337   677   370   712   364   718 0.97 -
SOLCI002338600       -            706 EOG093601Y6          -            684  1.7e-143  481.3   6.4   1   2   1.8e-42   2.5e-40  140.3   2.6    19   262    36   291    33   292 0.91 -
SOLCI002338600       -            706 EOG093601Y6          -            684  1.7e-143  481.3   6.4   2   2  2.7e-106  3.7e-104  351.3   0.1   304   682   239   619   237   621 0.98 -
SOLCI003806100       -            707 EOG093601Y6          -            684  2.8e-143  480.6   9.5   1   3   7.8e-31   1.1e-28  101.9   0.6   124   251    53   180    49   181 0.98 -
SOLCI003806100       -            707 EOG093601Y6          -            684  2.8e-143  480.6   9.5   2   3   9.2e-18   1.3e-15   58.7   0.1   429   515   165   250   163   253 0.94 -
SOLCI003806100       -            707 EOG093601Y6          -            684  2.8e-143  480.6   9.5   3   3  2.1e-103  2.9e-101  341.7   0.2   299   681   234   619   231   622 0.98 -
SOLCI004420700       -            667 EOG093601Y6          -            684  3.7e-143  480.2   6.3   1   2   9.5e-38   1.3e-35  124.7   0.5   313   508    56   264    39   264 0.90 -
SOLCI004420700       -            667 EOG093601Y6          -            684  3.7e-143  480.2   6.3   2   2  4.8e-111  6.6e-109  367.0   0.7   293   682   249   640   247   642 0.99 -
SOLCI003893100       -            755 EOG093601Y6          -            684  4.9e-143  479.8  11.6   1   2   4.4e-43   6.1e-41  142.4   1.7   308   509    76   279    50   279 0.94 -
SOLCI003893100       -            755 EOG093601Y6          -            684  4.9e-143  479.8  11.6   2   2  2.6e-106  3.6e-104  351.3   2.7   280   674   250   657   248   666 0.95 -
SOLCI002661500       -            536 EOG093601Y6          -            684    2e-142  477.7   3.2   1   3   7.7e-40     1e-37  131.7   0.0   313   468     3   160     1   160 0.96 -
SOLCI002661500       -            536 EOG093601Y6          -            684    2e-142  477.7   3.2   2   3   1.1e-29   1.5e-27   98.1   1.1   120   252   106   238   104   243 0.98 -
SOLCI002661500       -            536 EOG093601Y6          -            684    2e-142  477.7   3.2   3   3   1.9e-79   2.6e-77  262.5   0.0   355   640   248   536   239   536 0.97 -
SOLCI005192800       -            605 EOG093601Y6          -            684  2.4e-142  477.5   0.3   1   2   6.9e-18   9.5e-16   59.1   0.0    97   209    26   138    12   141 0.90 -
SOLCI005192800       -            605 EOG093601Y6          -            684  2.4e-142  477.5   0.3   2   2  5.9e-127    8e-125  419.6   0.5   296   681   131   517   131   519 0.98 -
SOLCI003575300       -            729 EOG093601Y6          -            684  2.4e-141  474.2  18.8   1   4   9.7e-13   1.3e-10   42.1   0.1   419   513    68   167    54   170 0.85 -
SOLCI003575300       -            729 EOG093601Y6          -            684  2.4e-141  474.2  18.8   2   4   1.5e-19     2e-17   64.6   0.1   316   410   170   264   164   268 0.95 -
SOLCI003575300       -            729 EOG093601Y6          -            684  2.4e-141  474.2  18.8   3   4   2.7e-18   3.7e-16   60.4   0.6    87   196   269   381   265   391 0.89 -
SOLCI003575300       -            729 EOG093601Y6          -            684  2.4e-141  474.2  18.8   4   4   4.8e-96   6.6e-94  317.4   3.0   363   682   391   712   382   714 0.97 -
SOLCI000257300       -            607 EOG093601Y6          -            684  2.5e-141  474.1   4.5   1   2   5.3e-36   7.3e-34  119.0   0.1    21   249    40   280    30   280 0.86 -
SOLCI000257300       -            607 EOG093601Y6          -            684  2.5e-141  474.1   4.5   2   2  2.1e-110  2.9e-108  364.8   1.2   267   681    98   519    90   522 0.95 -
SOLCI002776600       -            596 EOG093601Y6          -            684  8.3e-141  472.4   2.7   1   2   8.5e-36   1.2e-33  118.3   0.1   309   473    34   200    14   200 0.92 -
SOLCI002776600       -            596 EOG093601Y6          -            684  8.3e-141  472.4   2.7   2   2  9.9e-110  1.3e-107  362.6   0.5   307   681   133   508   133   511 0.98 -
SOLCI003674400       -            758 EOG093601Y6          -            684  8.8e-141  472.3   8.4   1   5   4.8e-05    0.0065   16.7   0.0   419   512    18   114     2   116 0.77 -
SOLCI003674400       -            758 EOG093601Y6          -            684  8.8e-141  472.3   8.4   2   5     9e-12   1.2e-09   38.9   0.0   122   195   114   187   109   193 0.52 -
SOLCI003674400       -            758 EOG093601Y6          -            684  8.8e-141  472.3   8.4   3   5    0.0012      0.16   12.1   0.0   156   180   179   203   174   206 0.86 -
SOLCI003674400       -            758 EOG093601Y6          -            684  8.8e-141  472.3   8.4   4   5   5.6e-26   7.7e-24   85.8   0.6   141   262   195   316   189   317 0.96 -
SOLCI003674400       -            758 EOG093601Y6          -            684  8.8e-141  472.3   8.4   5   5   8.2e-99   1.1e-96  326.5   0.7   338   680   330   669   330   673 0.97 -
SOLCI004841700       -            661 EOG093601Y6          -            684  5.4e-140  469.7   7.2   1   6   2.7e-08   3.6e-06   27.4   0.0   150   193    58   101    44   102 0.75 -
SOLCI004841700       -            661 EOG093601Y6          -            684  5.4e-140  469.7   7.2   2   6   4.1e-05    0.0056   16.9   0.0    59    87    93   121    90   124 0.76 -
SOLCI004841700       -            661 EOG093601Y6          -            684  5.4e-140  469.7   7.2   3   6   4.2e-07   5.8e-05   23.4   0.0   153   189   126   162   121   162 0.81 -
SOLCI004841700       -            661 EOG093601Y6          -            684  5.4e-140  469.7   7.2   4   6   1.1e-15   1.5e-13   51.9   0.1   436   561   146   268   141   274 0.88 -
SOLCI004841700       -            661 EOG093601Y6          -            684  5.4e-140  469.7   7.2   5   6   2.3e-11   3.2e-09   37.5   0.2   134   209   281   352   275   355 0.85 -
SOLCI004841700       -            661 EOG093601Y6          -            684  5.4e-140  469.7   7.2   6   6    7e-100   9.5e-98  330.1   0.2   339   640   353   656   350   660 0.98 -
SOLCI006161000       -            581 EOG093601Y6          -            684  6.9e-140  469.4  10.2   1   5   2.4e-07   3.2e-05   24.3   0.1   340   378    43    81    31    83 0.65 -
SOLCI006161000       -            581 EOG093601Y6          -            684  6.9e-140  469.4  10.2   2   5   3.1e-09   4.2e-07   30.5   0.1   154   196    83   125    80   129 0.93 -
SOLCI006161000       -            581 EOG093601Y6          -            684  6.9e-140  469.4  10.2   3   5   3.4e-11   4.7e-09   37.0   0.0   152   200   112   160   110   164 0.94 -
SOLCI006161000       -            581 EOG093601Y6          -            684  6.9e-140  469.4  10.2   4   5   3.3e-13   4.5e-11   43.6   0.1   431   521   159   247   157   248 0.92 -
SOLCI006161000       -            581 EOG093601Y6          -            684  6.9e-140  469.4  10.2   5   5  6.9e-109  9.5e-107  359.8   0.4   335   675   226   568   219   571 0.97 -
SOLCI006245500       -            603 EOG093601Y6          -            684  8.1e-140  469.1   4.7   1   1  7.9e-142  1.1e-139  468.7   4.7    88   644    33   600    19   602 0.93 -
SOLCI004171700       -            633 EOG093601Y6          -            684  1.8e-139  468.0   9.0   1   3   1.4e-21   1.9e-19   71.3   0.1    98   239    20   161     9   163 0.95 -
SOLCI004171700       -            633 EOG093601Y6          -            684  1.8e-139  468.0   9.0   2   3     5e-22   6.8e-20   72.8   0.3   118   240   141   268   140   273 0.90 -
SOLCI004171700       -            633 EOG093601Y6          -            684  1.8e-139  468.0   9.0   3   3  1.6e-103  2.1e-101  342.2   1.1   333   676   273   619   269   626 0.97 -
SOLCI002784600       -            727 EOG093601Y6          -            684  2.8e-139  467.3   8.4   1   4   6.2e-25   8.4e-23   82.4   0.3   337   470    42   176    30   179 0.84 -
SOLCI002784600       -            727 EOG093601Y6          -            684  2.8e-139  467.3   8.4   2   4   3.4e-27   4.7e-25   89.8   0.0    52   197   178   331   173   335 0.92 -
SOLCI002784600       -            727 EOG093601Y6          -            684  2.8e-139  467.3   8.4   3   4   9.2e-08   1.3e-05   25.6   0.0   337   394   337   394   331   396 0.90 -
SOLCI002784600       -            727 EOG093601Y6          -            684  2.8e-139  467.3   8.4   4   4   1.5e-82   2.1e-80  272.8   0.6   363   675   395   709   393   713 0.98 -
SOLCI004080700       -            597 EOG093601Y6          -            684  4.6e-139  466.6   9.0   1   2   7.8e-43   1.1e-40  141.5   1.3   212   474    19   291    19   294 0.87 -
SOLCI004080700       -            597 EOG093601Y6          -            684  4.6e-139  466.6   9.0   2   2   2.1e-98   2.8e-96  325.2   2.2   339   646   286   595   285   597 0.98 -
SOLCI002635400       -            608 EOG093601Y6          -            684  3.4e-138  463.8   9.6   1   2   2.7e-46   3.7e-44  153.0   0.2   286   512    39   267    28   271 0.94 -
SOLCI002635400       -            608 EOG093601Y6          -            684  3.4e-138  463.8   9.6   2   2   1.5e-97   2.1e-95  322.4   4.1   272   640   224   601   223   606 0.94 -
SOLCI004518700       -            597 EOG093601Y6          -            684    4e-138  463.5   2.6   1   3   2.2e-21     3e-19   70.6   0.0    89   221    38   172    16   174 0.91 -
SOLCI004518700       -            597 EOG093601Y6          -            684    4e-138  463.5   2.6   2   3   2.3e-24   3.2e-22   80.5   0.0   101   232   153   285   152   289 0.96 -
SOLCI004518700       -            597 EOG093601Y6          -            684    4e-138  463.5   2.6   3   3   2.2e-98     3e-96  325.1   2.6   292   640   251   597   247   597 0.98 -
SOLCI006954000       -            616 EOG093601Y6          -            684  8.5e-138  462.4  16.5   1   3   1.5e-32     2e-30  107.6   0.7   319   490    50   226    47   227 0.93 -
SOLCI006954000       -            616 EOG093601Y6          -            684  8.5e-138  462.4  16.5   2   3   5.4e-32   7.3e-30  105.7   0.4   349   513   215   388   209   390 0.90 -
SOLCI006954000       -            616 EOG093601Y6          -            684  8.5e-138  462.4  16.5   3   3   5.6e-83   7.6e-81  274.2   3.1   360   640   334   616   328   616 0.98 -
SOLCI002364300       -            528 EOG093601Y6          -            684  9.8e-138  462.2   8.6   1   2   6.1e-45   8.3e-43  148.5   2.8    59   249     5   201     2   201 0.94 -
SOLCI002364300       -            528 EOG093601Y6          -            684  9.8e-138  462.2   8.6   2   2   1.9e-98   2.5e-96  325.4   0.3   427   682   186   441   186   443 0.99 -
SOLCI006585300       -            584 EOG093601Y6          -            684    1e-137  462.2   5.8   1   3   1.7e-17   2.3e-15   57.8   0.1   402   491    19   110     6   113 0.90 -
SOLCI006585300       -            584 EOG093601Y6          -            684    1e-137  462.2   5.8   2   3   2.6e-22   3.6e-20   73.7   0.1   354   489   103   243   101   247 0.92 -
SOLCI006585300       -            584 EOG093601Y6          -            684    1e-137  462.2   5.8   3   3  7.4e-105    1e-102  346.5   0.2   343   682   227   572   226   574 0.97 -
SOLCI003135400       -            590 EOG093601Y6          -            684    1e-137  462.2  12.1   1   2   4.1e-44   5.6e-42  145.8   3.1   301   519     6   223     2   224 0.95 -
SOLCI003135400       -            590 EOG093601Y6          -            684    1e-137  462.2  12.1   2   2   2.8e-98   3.8e-96  324.8   1.8   316   669   220   576   214   583 0.96 -
SOLCI005365800       -            676 EOG093601Y6          -            684  1.5e-137  461.7   5.2   1   4   1.8e-05    0.0025   18.0   0.0   435   489    85   140    73   147 0.58 -
SOLCI005365800       -            676 EOG093601Y6          -            684  1.5e-137  461.7   5.2   2   4   5.3e-11   7.2e-09   36.3   0.1   137   195   144   202   141   202 0.93 -
SOLCI005365800       -            676 EOG093601Y6          -            684  1.5e-137  461.7   5.2   3   4   9.4e-09   1.3e-06   28.9   0.0   155   196   193   234   192   240 0.89 -
SOLCI005365800       -            676 EOG093601Y6          -            684  1.5e-137  461.7   5.2   4   4  8.1e-117  1.1e-114  386.1   0.8   336   682   241   589   235   591 0.98 -
SOLCI001442100       -            653 EOG093601Y6          -            684  1.8e-137  461.3   0.1   1   2   8.6e-22   1.2e-19   72.0   0.0    97   217    74   194    62   198 0.93 -
SOLCI001442100       -            653 EOG093601Y6          -            684  1.8e-137  461.3   0.1   2   2  9.1e-120  1.2e-117  395.8   0.1   294   682   177   566   175   568 0.98 -
SOLCI004716000       -            622 EOG093601Y6          -            684  4.9e-137  459.9  13.3   1   2     1e-46   1.4e-44  154.4   2.3   308   474    58   226    43   228 0.94 -
SOLCI004716000       -            622 EOG093601Y6          -            684  4.9e-137  459.9  13.3   2   2   1.1e-96   1.5e-94  319.5   3.5   362   679   213   532   212   536 0.99 -
SOLCI005818800       -            585 EOG093601Y6          -            684  5.4e-137  459.8   1.5   1   2   3.6e-25   4.9e-23   83.2   0.2   319   473    30   188     4   189 0.87 -
SOLCI005818800       -            585 EOG093601Y6          -            684  5.4e-137  459.8   1.5   2   2    3e-116  4.1e-114  384.2   0.1   294   682   108   498   106   500 0.98 -
SOLCI005795600       -            687 EOG093601Y6          -            684  2.3e-136  457.7   0.4   1   3   3.7e-13     5e-11   43.5   0.0   115   213    18   119     6   125 0.85 -
SOLCI005795600       -            687 EOG093601Y6          -            684  2.3e-136  457.7   0.4   2   3   2.9e-13     4e-11   43.8   0.0   293   385   105   197   104   208 0.73 -
SOLCI005795600       -            687 EOG093601Y6          -            684  2.3e-136  457.7   0.4   3   3  2.8e-113  3.9e-111  374.3   0.5   295   681   209   599   198   602 0.97 -
SOLCI006543400       -            676 EOG093601Y6          -            684  7.7e-136  456.0   0.0   1   4   9.1e-27   1.2e-24   88.4   0.0   303   475    13   187     5   191 0.94 -
SOLCI006543400       -            676 EOG093601Y6          -            684  7.7e-136  456.0   0.0   2   4   9.6e-05     0.013   15.7   0.0   150   194   188   232   185   239 0.85 -
SOLCI006543400       -            676 EOG093601Y6          -            684  7.7e-136  456.0   0.0   3   4   2.8e-25   3.9e-23   83.5   0.0   140   249   240   349   233   349 0.98 -
SOLCI006543400       -            676 EOG093601Y6          -            684  7.7e-136  456.0   0.0   4   4     3e-83   4.1e-81  275.1   0.1   435   680   342   587   336   590 0.98 -
SOLCI006508900       -            600 EOG093601Y6          -            684  1.3e-135  455.3   6.9   1   3   8.2e-15   1.1e-12   48.9   0.0   105   241     9   145     1   147 0.88 -
SOLCI006508900       -            600 EOG093601Y6          -            684  1.3e-135  455.3   6.9   2   3   3.5e-41   4.8e-39  136.1   0.5   308   481   118   293   117   294 0.95 -
SOLCI006508900       -            600 EOG093601Y6          -            684  1.3e-135  455.3   6.9   3   3   1.8e-87   2.4e-85  289.1   0.3   343   651   285   598   285   600 0.96 -
SOLCI004243500       -            688 EOG093601Y6          -            684  3.3e-135  453.9   7.8   1   5   0.00019     0.025   14.7   0.0   142   195    30    83    23    83 0.92 -
SOLCI004243500       -            688 EOG093601Y6          -            684  3.3e-135  453.9   7.8   2   5   7.6e-12     1e-09   39.1   0.3   143   200    62   119    55   122 0.87 -
SOLCI004243500       -            688 EOG093601Y6          -            684  3.3e-135  453.9   7.8   3   5   2.7e-10   3.7e-08   34.0   0.0   141   192   122   173   115   173 0.93 -
SOLCI004243500       -            688 EOG093601Y6          -            684  3.3e-135  453.9   7.8   4   5   3.8e-12   5.1e-10   40.1   0.0   154   219   166   231   164   232 0.87 -
SOLCI004243500       -            688 EOG093601Y6          -            684  3.3e-135  453.9   7.8   5   5    1e-108  1.4e-106  359.3   0.4   294   682   212   602   211   604 0.99 -
SOLCI002908200       -            626 EOG093601Y6          -            684  4.6e-135  453.4   1.1   1   3   9.6e-12   1.3e-09   38.8   0.0   104   207    18   121    10   122 0.95 -
SOLCI002908200       -            626 EOG093601Y6          -            684  4.6e-135  453.4   1.1   2   3   4.9e-20   6.6e-18   66.2   0.1    10    88   117   198   113   200 0.95 -
SOLCI002908200       -            626 EOG093601Y6          -            684  4.6e-135  453.4   1.1   3   3  1.9e-104  2.6e-102  345.2   0.0   353   682   204   539   203   541 0.97 -
SOLCI006836000       -            638 EOG093601Y6          -            684  9.3e-135  452.4  12.3   1   3   4.8e-36   6.5e-34  119.1   1.9    19   211    31   232    28   234 0.91 -
SOLCI006836000       -            638 EOG093601Y6          -            684  9.3e-135  452.4  12.3   2   3     5e-13   6.9e-11   43.0   0.0   338   430   230   323   229   331 0.63 -
SOLCI006836000       -            638 EOG093601Y6          -            684  9.3e-135  452.4  12.3   3   3     6e-93   8.2e-91  307.2   2.2   296   640   290   634   286   638 0.95 -
SOLCI004636900       -            632 EOG093601Y6          -            684  1.9e-134  451.4  12.6   1   3   2.9e-08     4e-06   27.3   0.0   123   185    32    95    17    98 0.71 -
SOLCI004636900       -            632 EOG093601Y6          -            684  1.9e-134  451.4  12.6   2   3   5.6e-64   7.7e-62  211.4   4.8    50   389    86   432    84   434 0.94 -
SOLCI004636900       -            632 EOG093601Y6          -            684  1.9e-134  451.4  12.6   3   3   1.5e-70     2e-68  233.1   0.2   335   669   278   615   276   623 0.95 -
SOLCI007107400       -            626 EOG093601Y6          -            684  2.3e-134  451.1  12.5   1   2   2.6e-27   3.6e-25   90.2   0.1   348   477    79   212    46   215 0.89 -
SOLCI007107400       -            626 EOG093601Y6          -            684  2.3e-134  451.1  12.5   2   2  2.8e-112  3.8e-110  371.1   8.6   265   669   197   608   195   617 0.96 -
SOLCI000500200       -            626 EOG093601Y6          -            684  3.4e-134  450.5   1.2   1   2   4.6e-24   6.2e-22   79.5   0.1   350   476    73   201    54   203 0.93 -
SOLCI000500200       -            626 EOG093601Y6          -            684  3.4e-134  450.5   1.2   2   2  1.1e-112  1.5e-110  372.4   0.2   341   683   196   540   193   541 0.98 -
SOLCI006452300       -            624 EOG093601Y6          -            684  4.7e-134  450.1  16.4   1   7   1.1e-14   1.5e-12   48.5   0.0   120   218    32   129     2   131 0.84 -
SOLCI006452300       -            624 EOG093601Y6          -            684  4.7e-134  450.1  16.4   2   7   1.1e-10   1.5e-08   35.3   0.1   430   491   113   174   109   177 0.75 -
SOLCI006452300       -            624 EOG093601Y6          -            684  4.7e-134  450.1  16.4   3   7   6.1e-10   8.3e-08   32.8   0.0   339   392   152   205   152   209 0.84 -
SOLCI006452300       -            624 EOG093601Y6          -            684  4.7e-134  450.1  16.4   4   7   1.6e-06   0.00021   21.6   0.1   142   187   181   226   175   227 0.59 -
SOLCI006452300       -            624 EOG093601Y6          -            684  4.7e-134  450.1  16.4   5   7   2.6e-10   3.5e-08   34.1   0.1   142   195   212   265   205   265 0.91 -
SOLCI006452300       -            624 EOG093601Y6          -            684  4.7e-134  450.1  16.4   6   7   1.5e-08     2e-06   28.3   0.0   148   195   249   296   249   297 0.96 -
SOLCI006452300       -            624 EOG093601Y6          -            684  4.7e-134  450.1  16.4   7   7   6.1e-92   8.4e-90  303.8   0.2   348   678   285   620   284   624 0.96 -
SOLCI005889400       -            673 EOG093601Y6          -            684  8.3e-134  449.3  18.2   1   8   5.3e-14   7.3e-12   46.2   0.1   142   198    36    92    17    97 0.83 -
SOLCI005889400       -            673 EOG093601Y6          -            684  8.3e-134  449.3  18.2   2   8   3.1e-14   4.2e-12   47.0   0.1   432   522    94   180    90   184 0.91 -
SOLCI005889400       -            673 EOG093601Y6          -            684  8.3e-134  449.3  18.2   3   8     0.047       6.4    6.8   0.0    49    84   162   197   153   200 0.87 -
SOLCI005889400       -            673 EOG093601Y6          -            684  8.3e-134  449.3  18.2   4   8   5.1e-07   6.9e-05   23.2   0.1   340   390   194   244   187   245 0.88 -
SOLCI005889400       -            673 EOG093601Y6          -            684  8.3e-134  449.3  18.2   5   8   6.5e-09   8.9e-07   29.4   0.0   144   195   224   275   223   276 0.94 -
SOLCI005889400       -            673 EOG093601Y6          -            684  8.3e-134  449.3  18.2   6   8   2.8e-11   3.9e-09   37.2   0.0   148   195   259   306   259   307 0.93 -
SOLCI005889400       -            673 EOG093601Y6          -            684  8.3e-134  449.3  18.2   7   8   6.7e-09   9.2e-07   29.4   0.1   142   195   284   337   284   338 0.94 -
SOLCI005889400       -            673 EOG093601Y6          -            684  8.3e-134  449.3  18.2   8   8   1.6e-88   2.1e-86  292.6   0.5   352   674   330   650   325   657 0.97 -
SOLCI001781600       -            651 EOG093601Y6          -            684  1.3e-133  448.7   0.1   1   2   6.5e-26   8.9e-24   85.6   0.0   300   477    44   223    32   225 0.92 -
SOLCI001781600       -            651 EOG093601Y6          -            684  1.3e-133  448.7   0.1   2   2  3.7e-111    5e-109  367.4   0.1   341   681   217   562   215   565 0.96 -
SOLCI001076200       -            753 EOG093601Y6          -            684  7.3e-133  446.1  14.3   1   5   1.7e-11   2.3e-09   38.0   0.0   123   210    46   135    38   139 0.79 -
SOLCI001076200       -            753 EOG093601Y6          -            684  7.3e-133  446.1  14.3   2   5   3.7e-13     5e-11   43.5   0.0   117   211   141   236   134   241 0.88 -
SOLCI001076200       -            753 EOG093601Y6          -            684  7.3e-133  446.1  14.3   3   5   1.1e-45   1.5e-43  150.9   3.5   283   501   214   433   211   443 0.95 -
SOLCI001076200       -            753 EOG093601Y6          -            684  7.3e-133  446.1  14.3   4   5    0.0006     0.081   13.0   0.1   110   161   433   484   426   490 0.89 -
SOLCI001076200       -            753 EOG093601Y6          -            684  7.3e-133  446.1  14.3   5   5   3.9e-66   5.3e-64  218.6   0.1   339   583   499   746   493   753 0.96 -
SOLCI001011300       -            607 EOG093601Y6          -            684  4.3e-132  443.6   4.3   1   2   1.5e-25   2.1e-23   84.4   0.1   350   513    64   232    60   234 0.92 -
SOLCI001011300       -            607 EOG093601Y6          -            684  4.3e-132  443.6   4.3   2   2  3.4e-109  4.6e-107  360.9   0.9   315   672   234   593   230   598 0.98 -
SOLCI002051400       -            666 EOG093601Y6          -            684  6.9e-132  442.9  12.4   1   4   3.1e-20   4.2e-18   66.9   0.8   109   262    31   184    20   187 0.96 -
SOLCI002051400       -            666 EOG093601Y6          -            684  6.9e-132  442.9  12.4   2   4   4.2e-12   5.7e-10   40.0   0.3    10    92   125   214   125   217 0.87 -
SOLCI002051400       -            666 EOG093601Y6          -            684  6.9e-132  442.9  12.4   3   4   1.8e-07   2.5e-05   24.7   0.0   150   196   208   254   207   256 0.81 -
SOLCI002051400       -            666 EOG093601Y6          -            684  6.9e-132  442.9  12.4   4   4  1.6e-103  2.2e-101  342.1   0.2   361   682   256   579   254   581 0.98 -
SOLCI001264300       -            628 EOG093601Y6          -            684  2.2e-131  441.2   1.2   1   2   2.6e-28   3.5e-26   93.6   0.0    19   194    32   215    31   218 0.88 -
SOLCI001264300       -            628 EOG093601Y6          -            684  2.2e-131  441.2   1.2   2   2  8.1e-106  1.1e-103  349.7   0.2   352   682   209   541   209   543 0.98 -
SOLCI005586600       -            624 EOG093601Y6          -            684  2.4e-131  441.1   3.7   1   3   1.8e-10   2.5e-08   34.6   0.0   119   212    40   133    33   137 0.95 -
SOLCI005586600       -            624 EOG093601Y6          -            684  2.4e-131  441.1   3.7   2   3   4.4e-14     6e-12   46.5   0.0   119   195   137   213   133   215 0.96 -
SOLCI005586600       -            624 EOG093601Y6          -            684  2.4e-131  441.1   3.7   3   3  2.2e-110    3e-108  364.8   0.7   355   684   209   539   206   539 0.98 -
SOLCI004023700       -            541 EOG093601Y6          -            684  8.2e-131  439.4   8.4   1   4   6.3e-25   8.6e-23   82.4   0.2   349   478     6   138     2   140 0.94 -
SOLCI004023700       -            541 EOG093601Y6          -            684  8.2e-131  439.4   8.4   2   4   1.2e-07   1.6e-05   25.3   0.1    48    89   128   169   127   170 0.94 -
SOLCI004023700       -            541 EOG093601Y6          -            684  8.2e-131  439.4   8.4   3   4     2e-10   2.7e-08   34.4   0.1   148   198   164   214   164   216 0.94 -
SOLCI004023700       -            541 EOG093601Y6          -            684  8.2e-131  439.4   8.4   4   4   2.2e-96     3e-94  318.5   0.7   354   677   206   532   204   536 0.97 -
SOLCI006320100       -            758 EOG093601Y6          -            684  8.6e-131  439.3  10.9   1   3   2.9e-17     4e-15   57.0   0.5   110   195   100   185    91   190 0.96 -
SOLCI006320100       -            758 EOG093601Y6          -            684  8.6e-131  439.3  10.9   2   3   5.7e-14   7.7e-12   46.2   0.3   101   216   193   305   188   312 0.91 -
SOLCI006320100       -            758 EOG093601Y6          -            684  8.6e-131  439.3  10.9   3   3  3.4e-105  4.6e-103  347.7   0.5   293   675   288   673   286   678 0.97 -
SOLCI002884000       -            602 EOG093601Y6          -            684  2.7e-130  437.6   5.3   1   3   2.1e-16   2.9e-14   54.2   0.0   375   489    32   149    18   150 0.65 -
SOLCI002884000       -            602 EOG093601Y6          -            684  2.7e-130  437.6   5.3   2   3   1.3e-24   1.8e-22   81.3   0.3   342   473   132   265   129   266 0.94 -
SOLCI002884000       -            602 EOG093601Y6          -            684  2.7e-130  437.6   5.3   3   3   1.1e-96   1.5e-94  319.5   0.4   339   651   261   576   260   596 0.95 -
SOLCI002277900       -            656 EOG093601Y6          -            684  5.2e-130  436.7   5.9   1   5   4.6e-06   0.00063   20.0   0.0   142   204    66   128    55   132 0.70 -
SOLCI002277900       -            656 EOG093601Y6          -            684  5.2e-130  436.7   5.9   2   5   1.1e-10   1.5e-08   35.3   0.0   141   195   127   181   121   184 0.71 -
SOLCI002277900       -            656 EOG093601Y6          -            684  5.2e-130  436.7   5.9   3   5   1.2e-07   1.6e-05   25.3   0.0   149   195   166   212   165   217 0.91 -
SOLCI002277900       -            656 EOG093601Y6          -            684  5.2e-130  436.7   5.9   4   5     7e-28   9.5e-26   92.1   1.9    40   223   214   395   211   399 0.91 -
SOLCI002277900       -            656 EOG093601Y6          -            684  5.2e-130  436.7   5.9   5   5   1.9e-82   2.6e-80  272.5   0.0   424   676   400   653   393   656 0.96 -
SOLCI005079900       -            558 EOG093601Y6          -            684  1.3e-129  435.4   4.7   1   2   1.1e-22   1.5e-20   75.0   0.1   208   391     8   198     1   205 0.87 -
SOLCI005079900       -            558 EOG093601Y6          -            684  1.3e-129  435.4   4.7   2   2    2e-109  2.8e-107  361.6   1.3   334   680   202   552   198   556 0.96 -
SOLCI000248800       -            602 EOG093601Y6          -            684    2e-129  434.8   6.2   1   5   1.1e-12   1.5e-10   42.0   0.0   119   212    32   125    28   130 0.94 -
SOLCI000248800       -            602 EOG093601Y6          -            684    2e-129  434.8   6.2   2   5   6.5e-13   8.9e-11   42.7   0.1   305   375   124   196   121   200 0.89 -
SOLCI000248800       -            602 EOG093601Y6          -            684    2e-129  434.8   6.2   3   5     1e-07   1.4e-05   25.4   0.0    55    92   197   234   194   237 0.87 -
SOLCI000248800       -            602 EOG093601Y6          -            684    2e-129  434.8   6.2   4   5   6.8e-06   0.00093   19.5   0.0   148   183   226   261   226   262 0.90 -
SOLCI000248800       -            602 EOG093601Y6          -            684    2e-129  434.8   6.2   5   5     1e-96   1.4e-94  319.6   0.8   338   680   252   596   251   598 0.97 -
SOLCI004937200       -            610 EOG093601Y6          -            684    3e-129  434.2   0.2   1   2   1.2e-33   1.6e-31  111.2   0.1   308   473    13   181     5   181 0.94 -
SOLCI004937200       -            610 EOG093601Y6          -            684    3e-129  434.2   0.2   2   2   2.1e-99   2.9e-97  328.5   0.1   334   682   172   523   169   525 0.97 -
SOLCI004428300       -            605 EOG093601Y6          -            684  1.7e-128  431.7   2.6   1   3    0.0011      0.14   12.2   0.0   124   213    24   117    18   124 0.72 -
SOLCI004428300       -            605 EOG093601Y6          -            684  1.7e-128  431.7   2.6   2   3   7.4e-42     1e-39  138.3   0.1   322   519   127   327   120   338 0.96 -
SOLCI004428300       -            605 EOG093601Y6          -            684  1.7e-128  431.7   2.6   3   3   1.3e-89   1.7e-87  296.2   0.2   381   680   288   589   287   593 0.96 -
SOLCI006293100       -            584 EOG093601Y6          -            684  2.9e-128  430.9   0.9   1   3   1.3e-17   1.8e-15   58.2   0.0   109   215    42   149    24   157 0.70 -
SOLCI006293100       -            584 EOG093601Y6          -            684  2.9e-128  430.9   0.9   2   3   1.6e-16   2.1e-14   54.6   0.0   119   217   156   253   151   254 0.94 -
SOLCI006293100       -            584 EOG093601Y6          -            684  2.9e-128  430.9   0.9   3   3    3e-100   4.1e-98  331.3   0.1   288   639   230   583   226   584 0.98 -
SOLCI006755700       -            646 EOG093601Y6          -            684  1.3e-127  428.8   1.6   1   2     2e-08   2.7e-06   27.8   0.1   356   501    24   175    18   179 0.48 -
SOLCI006755700       -            646 EOG093601Y6          -            684  1.3e-127  428.8   1.6   2   2  4.3e-123  5.9e-121  406.8   0.9   282   682   156   559   138   561 0.96 -
SOLCI002052500       -            534 EOG093601Y6          -            684  9.5e-127  425.9   9.0   1   3     4e-11   5.4e-09   36.8   0.6   415   516    25   128    16   129 0.90 -
SOLCI002052500       -            534 EOG093601Y6          -            684  9.5e-127  425.9   9.0   2   3   1.2e-17   1.7e-15   58.3   0.1   100   195   107   202   107   206 0.96 -
SOLCI002052500       -            534 EOG093601Y6          -            684  9.5e-127  425.9   9.0   3   3  4.2e-105  5.8e-103  347.3   0.1   352   672   195   517   190   527 0.96 -
SOLCI003478900       -            616 EOG093601Y6          -            684  2.6e-126  424.5   9.4   1   5   1.5e-23     2e-21   77.8   0.3   318   491    19   194    13   195 0.93 -
SOLCI003478900       -            616 EOG093601Y6          -            684  2.6e-126  424.5   9.4   2   5   0.00045     0.061   13.4   0.0   446   472   180   206   178   209 0.93 -
SOLCI003478900       -            616 EOG093601Y6          -            684  2.6e-126  424.5   9.4   3   5   1.1e-10   1.5e-08   35.3   0.3   441   493   206   258   198   262 0.88 -
SOLCI003478900       -            616 EOG093601Y6          -            684  2.6e-126  424.5   9.4   4   5   3.7e-06   0.00051   20.3   0.0   438   479   234   275   233   279 0.90 -
SOLCI003478900       -            616 EOG093601Y6          -            684  2.6e-126  424.5   9.4   5   5   1.3e-93   1.8e-91  309.4   0.4   337   674   263   603   259   608 0.97 -
SOLCI007166700       -            607 EOG093601Y6          -            684  2.8e-126  424.4   9.5   1   3     1e-35   1.4e-33  118.0   1.0    37   263    14   249    13   250 0.90 -
SOLCI007166700       -            607 EOG093601Y6          -            684  2.8e-126  424.4   9.5   2   3   1.2e-10   1.7e-08   35.1   0.1   131   197   218   284   217   288 0.91 -
SOLCI007166700       -            607 EOG093601Y6          -            684  2.8e-126  424.4   9.5   3   3     2e-88   2.8e-86  292.2   0.2   340   650   293   605   288   607 0.96 -
SOLCI001670900       -            653 EOG093601Y6          -            684  4.8e-125  420.3   2.2   1   2   8.2e-12   1.1e-09   39.0   0.0     9    95    77   166    67   175 0.90 -
SOLCI001670900       -            653 EOG093601Y6          -            684  4.8e-125  420.3   2.2   2   2  3.1e-115  4.2e-113  380.8   2.2   283   682   165   566   160   568 0.97 -
SOLCI002514300       -            555 EOG093601Y6          -            684  7.1e-125  419.7   4.5   1   2   1.1e-37   1.5e-35  124.5   0.0    38   233    33   234    18   237 0.93 -
SOLCI002514300       -            555 EOG093601Y6          -            684  7.1e-125  419.7   4.5   2   2   5.4e-92   7.3e-90  304.0   1.9   313   643   220   551   217   554 0.96 -
SOLCI001074300       -            601 EOG093601Y6          -            684    1e-124  419.2   9.4   1   3   1.2e-18   1.6e-16   61.7   0.7   105   214    44   155    25   161 0.87 -
SOLCI001074300       -            601 EOG093601Y6          -            684    1e-124  419.2   9.4   2   3   5.3e-47   7.3e-45  155.3   0.3   315   519   163   369   154   374 0.96 -
SOLCI001074300       -            601 EOG093601Y6          -            684    1e-124  419.2   9.4   3   3   5.9e-67   8.1e-65  221.3   0.4   399   639   348   590   347   598 0.97 -
SOLCI000130800       -            698 EOG093601Y6          -            684  2.6e-124  417.9   6.1   1   3   2.8e-08   3.9e-06   27.3   0.0   323   391     6    77     2    82 0.75 -
SOLCI000130800       -            698 EOG093601Y6          -            684  2.6e-124  417.9   6.1   2   3   6.3e-48   8.5e-46  158.4   2.5    99   390    88   398    84   398 0.85 -
SOLCI000130800       -            698 EOG093601Y6          -            684  2.6e-124  417.9   6.1   3   3   6.7e-72   9.1e-70  237.6   0.1   344   630   383   682   382   695 0.90 -
SOLCI000591500       -            508 EOG093601Y6          -            684    3e-123  414.4   0.5   1   2   1.2e-23   1.6e-21   78.2   0.0   224   489     5   174     1   175 0.53 -
SOLCI000591500       -            508 EOG093601Y6          -            684    3e-123  414.4   0.5   2   2  1.1e-103  1.5e-101  342.7   0.2   343   670   158   489   158   496 0.96 -
SOLCI007384300       -            560 EOG093601Y6          -            684  3.5e-123  414.1  10.1   1   2   8.4e-39   1.1e-36  128.2   2.3   305   527    51   276    12   279 0.90 -
SOLCI007384300       -            560 EOG093601Y6          -            684  3.5e-123  414.1  10.1   2   2   4.7e-90   6.5e-88  297.6   1.7   341   640   255   560   253   560 0.97 -
SOLCI005434400       -            615 EOG093601Y6          -            684    4e-123  414.0   4.8   1   2     2e-59   2.7e-57  196.4   5.3    89   396    16   330     5   334 0.92 -
SOLCI005434400       -            615 EOG093601Y6          -            684    4e-123  414.0   4.8   2   2   3.4e-65   4.6e-63  215.5   0.0   363   642   332   614   329   615 0.97 -
SOLCI000669300       -            552 EOG093601Y6          -            684  7.2e-123  413.1   0.1   1   2   2.2e-27     3e-25   90.5   0.0   303   491    23   213    15   215 0.88 -
SOLCI000669300       -            552 EOG093601Y6          -            684  7.2e-123  413.1   0.1   2   2   1.6e-99   2.2e-97  328.9   0.0   343   678   195   541   194   546 0.94 -
SOLCI001655700       -            472 EOG093601Y6          -            684  1.2e-122  412.3   0.3   1   2   1.2e-22   1.6e-20   74.9   0.0   397   510     8   123     1   124 0.71 -
SOLCI001655700       -            472 EOG093601Y6          -            684  1.2e-122  412.3   0.3   2   2  6.1e-104  8.4e-102  343.5   0.3   295   640   108   457   106   465 0.97 -
SOLCI001668200       -            599 EOG093601Y6          -            684  1.8e-122  411.8  10.4   1   2   2.3e-48   3.2e-46  159.8   2.1   268   505    65   304     6   306 0.90 -
SOLCI001668200       -            599 EOG093601Y6          -            684  1.8e-122  411.8  10.4   2   2   7.5e-79     1e-76  260.6   1.1   294   597   293   599   291   599 0.98 -
SOLCI000794400       -            632 EOG093601Y6          -            684  7.3e-122  409.8   4.0   1   2   4.5e-29   6.1e-27   96.1   0.9   305   470    20   191    14   197 0.93 -
SOLCI000794400       -            632 EOG093601Y6          -            684  7.3e-122  409.8   4.0   2   2   2.4e-95   3.2e-93  315.1   0.1   345   682   196   536   189   538 0.96 -
SOLCI006336700       -            522 EOG093601Y6          -            684  1.1e-121  409.2   6.0   1   4   2.8e-07   3.9e-05   24.0   0.0   317   391    34   111    21   115 0.89 -
SOLCI006336700       -            522 EOG093601Y6          -            684  1.1e-121  409.2   6.0   2   4   4.4e-21   6.1e-19   69.6   0.0    92   195   109   212   108   212 0.97 -
SOLCI006336700       -            522 EOG093601Y6          -            684  1.1e-121  409.2   6.0   3   4   1.6e-32   2.2e-30  107.5   0.1   149   263   197   311   196   314 0.98 -
SOLCI006336700       -            522 EOG093601Y6          -            684  1.1e-121  409.2   6.0   4   4     8e-70   1.1e-67  230.8   1.7   435   666   290   521   287   522 0.99 -
SOLCI001933400       -            674 EOG093601Y6          -            684  4.1e-121  407.3   8.5   1   1  1.9e-122  2.6e-120  404.7   8.8    12   557   101   667    96   671 0.95 -
SOLCI002625600       -            591 EOG093601Y6          -            684  4.4e-121  407.2   0.2   1   1  4.2e-123  5.7e-121  406.8   0.2   263   683    81   506    49   507 0.96 -
SOLCI001866000       -            507 EOG093601Y6          -            684    8e-121  406.3   1.0   1   3   2.8e-10   3.9e-08   33.9   0.0   459   511    40    92    27    96 0.90 -
SOLCI001866000       -            507 EOG093601Y6          -            684    8e-121  406.3   1.0   2   3   2.9e-15   3.9e-13   50.4   0.0   313   389    96   173    94   175 0.93 -
SOLCI001866000       -            507 EOG093601Y6          -            684    8e-121  406.3   1.0   3   3     2e-99   2.7e-97  328.6   0.1   342   680   157   497   156   500 0.98 -
SOLCI000673300       -            704 EOG093601Y6          -            684    1e-120  406.0   5.1   1   2   2.1e-14   2.9e-12   47.6   0.2   100   209   128   237   109   241 0.70 -
SOLCI000673300       -            704 EOG093601Y6          -            684    1e-120  406.0   5.1   2   2  2.4e-109  3.3e-107  361.3   0.5   300   680   234   616   225   619 0.98 -
SOLCI002977100       -            630 EOG093601Y6          -            684  1.9e-120  405.1   0.4   1   3   3.3e-06   0.00045   20.5   0.0   119   204    41   126    32   130 0.94 -
SOLCI002977100       -            630 EOG093601Y6          -            684  1.9e-120  405.1   0.4   2   3   9.5e-17   1.3e-14   55.3   0.1   109   192   132   215   127   217 0.96 -
SOLCI002977100       -            630 EOG093601Y6          -            684  1.9e-120  405.1   0.4   3   3   4.6e-99   6.2e-97  327.4   0.1   356   683   215   544   211   545 0.98 -
SOLCI000091600       -            538 EOG093601Y6          -            684  4.4e-120  403.9   1.4   1   2   2.3e-26   3.1e-24   87.1   0.0   343   489    56   207     9   207 0.80 -
SOLCI000091600       -            538 EOG093601Y6          -            684  4.4e-120  403.9   1.4   2   2   5.2e-98   7.1e-96  323.9   0.4   344   673   192   527   189   532 0.96 -
SOLCI002658500       -            512 EOG093601Y6          -            684  1.5e-119  402.2   1.2   1   2   5.1e-29     7e-27   95.9   0.1    17   205    26   225    21   229 0.87 -
SOLCI002658500       -            512 EOG093601Y6          -            684  1.5e-119  402.2   1.2   2   2     8e-95   1.1e-92  313.4   0.2   317   667   141   500   137   506 0.96 -
SOLCI002318700       -            617 EOG093601Y6          -            684  1.7e-119  401.9   8.8   1   3   2.7e-20   3.7e-18   67.1   0.2   115   230    93   208    72   209 0.92 -
SOLCI002318700       -            617 EOG093601Y6          -            684  1.7e-119  401.9   8.8   2   3   2.6e-46   3.5e-44  153.1   0.3   300   491   184   376   181   378 0.95 -
SOLCI002318700       -            617 EOG093601Y6          -            684  1.7e-119  401.9   8.8   3   3   1.5e-61   2.1e-59  203.4   1.1   282   511   367   598   366   611 0.96 -
SOLCI000643300       -            605 EOG093601Y6          -            684  2.7e-119  401.3   0.0   1   1  1.8e-120  2.5e-118  398.1   0.0   196   683    19   518    16   519 0.93 -
SOLCI007491700       -            539 EOG093601Y6          -            684  6.7e-119  400.0   4.2   1   4   1.1e-15   1.5e-13   51.8   0.0   116   234    23   143    10   145 0.90 -
SOLCI007491700       -            539 EOG093601Y6          -            684  6.7e-119  400.0   4.2   2   4   1.1e-11   1.5e-09   38.6   0.0    12    89   114   194   114   195 0.94 -
SOLCI007491700       -            539 EOG093601Y6          -            684  6.7e-119  400.0   4.2   3   4   5.7e-11   7.8e-09   36.2   0.0   144   192   185   233   184   234 0.95 -
SOLCI007491700       -            539 EOG093601Y6          -            684  6.7e-119  400.0   4.2   4   4   1.5e-89     2e-87  295.9   0.2   347   644   224   524   224   538 0.97 -
SOLCI002443800       -            566 EOG093601Y6          -            684  6.7e-119  400.0   6.3   1   3   3.7e-06    0.0005   20.3   0.0   319   413    50   145    36   156 0.90 -
SOLCI002443800       -            566 EOG093601Y6          -            684  6.7e-119  400.0   6.3   2   3   1.4e-17   1.9e-15   58.1   0.2    10    89   130   209   129   210 0.96 -
SOLCI002443800       -            566 EOG093601Y6          -            684  6.7e-119  400.0   6.3   3   3  1.8e-100   2.5e-98  332.0   0.7   346   669   207   534   206   541 0.97 -
SOLCI000194500       -            625 EOG093601Y6          -            684  1.4e-118  398.9  14.4   1   6     4e-24   5.5e-22   79.7   0.3   357   473    80   198    73   200 0.94 -
SOLCI000194500       -            625 EOG093601Y6          -            684  1.4e-118  398.9  14.4   2   6   1.2e-06   0.00017   21.9   0.1   437   473   193   231   192   236 0.63 -
SOLCI000194500       -            625 EOG093601Y6          -            684  1.4e-118  398.9  14.4   3   6   3.7e-09     5e-07   30.3   0.2   142   195   225   279   225   289 0.88 -
SOLCI000194500       -            625 EOG093601Y6          -            684  1.4e-118  398.9  14.4   4   6     8e-05     0.011   15.9   0.0    60    89   270   299   267   303 0.68 -
SOLCI000194500       -            625 EOG093601Y6          -            684  1.4e-118  398.9  14.4   5   6   2.1e-15   2.9e-13   50.9   0.0   144   233   290   380   282   388 0.89 -
SOLCI000194500       -            625 EOG093601Y6          -            684  1.4e-118  398.9  14.4   6   6   7.4e-70     1e-67  230.9   1.1   436   668   390   622   387   625 0.99 -
SOLCI004671100       -            639 EOG093601Y6          -            684  3.2e-118  397.7   8.5   1   3   1.1e-25   1.5e-23   84.8   0.4    43   192    94   250    60   250 0.84 -
SOLCI004671100       -            639 EOG093601Y6          -            684  3.2e-118  397.7   8.5   2   3   1.7e-07   2.4e-05   24.7   0.1   157   195   246   284   242   289 0.90 -
SOLCI004671100       -            639 EOG093601Y6          -            684  3.2e-118  397.7   8.5   3   3   1.6e-88   2.2e-86  292.5   0.7   338   670   294   630   289   637 0.96 -
SOLCI005997200       -            564 EOG093601Y6          -            684  1.7e-117  395.3   9.0   1   3   9.8e-29   1.3e-26   94.9   1.2   296   491    12   208     7   213 0.73 -
SOLCI005997200       -            564 EOG093601Y6          -            684  1.7e-117  395.3   9.0   2   3   4.9e-08   6.6e-06   26.5   0.0    42    90   210   258   208   261 0.90 -
SOLCI005997200       -            564 EOG093601Y6          -            684  1.7e-117  395.3   9.0   3   3   1.9e-87   2.6e-85  289.0   0.7   339   643   248   556   247   560 0.96 -
SOLCI006011700       -            536 EOG093601Y6          -            684  3.1e-117  394.5   0.8   1   3   2.9e-25     4e-23   83.5   0.0     9   196     6   206     3   211 0.89 -
SOLCI006011700       -            536 EOG093601Y6          -            684  3.1e-117  394.5   0.8   2   3   4.5e-11   6.1e-09   36.6   0.0   142   196   183   237   183   238 0.98 -
SOLCI006011700       -            536 EOG093601Y6          -            684  3.1e-117  394.5   0.8   3   3   5.2e-87   7.1e-85  287.5   0.0   353   653   230   532   229   534 0.98 -
SOLCI002952600       -            627 EOG093601Y6          -            684  5.1e-117  393.8   1.6   1   3   5.5e-05    0.0075   16.5   0.0   420   513    54   145    27   147 0.75 -
SOLCI002952600       -            627 EOG093601Y6          -            684  5.1e-117  393.8   1.6   2   3   1.5e-22   2.1e-20   74.5   0.1   123   226   150   254   146   263 0.94 -
SOLCI002952600       -            627 EOG093601Y6          -            684  5.1e-117  393.8   1.6   3   3   8.3e-91   1.1e-88  300.1   0.7   334   675   273   624   260   626 0.94 -
SOLCI003479000       -            528 EOG093601Y6          -            684  9.9e-117  392.8  13.1   1   5     1e-23   1.4e-21   78.4   0.3   105   199    42   136     8   139 0.83 -
SOLCI003479000       -            528 EOG093601Y6          -            684  9.9e-117  392.8  13.1   2   5   1.9e-05    0.0026   18.0   0.1   157   192   125   160   122   166 0.63 -
SOLCI003479000       -            528 EOG093601Y6          -            684  9.9e-117  392.8  13.1   3   5     1e-05    0.0014   18.9   0.3    49   387   143   193   134   198 0.50 -
SOLCI003479000       -            528 EOG093601Y6          -            684  9.9e-117  392.8  13.1   4   5   2.4e-06   0.00033   21.0   0.2    45    90   172   217   163   219 0.80 -
SOLCI003479000       -            528 EOG093601Y6          -            684  9.9e-117  392.8  13.1   5   5   7.7e-91   1.1e-88  300.2   1.7   332   647   200   520   197   526 0.95 -
SOLCI006161400       -            527 EOG093601Y6          -            684  1.1e-116  392.7   6.6   1   2     2e-26   2.8e-24   87.3   0.8   118   280    44   214    24   216 0.89 -
SOLCI006161400       -            527 EOG093601Y6          -            684  1.1e-116  392.7   6.6   2   2   7.4e-95     1e-92  313.5   1.6   331   653   198   525   195   527 0.95 -
SOLCI000357500       -            662 EOG093601Y6          -            684  1.3e-116  392.4  10.7   1   3   6.8e-18   9.2e-16   59.1   0.1   135   231    37   133     6   135 0.89 -
SOLCI000357500       -            662 EOG093601Y6          -            684  1.3e-116  392.4  10.7   2   3   7.5e-36     1e-33  118.5   0.2    36   232   134   337   131   337 0.94 -
SOLCI000357500       -            662 EOG093601Y6          -            684  1.3e-116  392.4  10.7   3   3   7.5e-70     1e-67  230.8   2.1   315   643   326   659   323   662 0.97 -
SOLCI006982000       -            615 EOG093601Y6          -            684  3.6e-116  391.0  10.6   1   3   1.5e-19   2.1e-17   64.6   0.0   396   490    58   156    50   160 0.90 -
SOLCI006982000       -            615 EOG093601Y6          -            684  3.6e-116  391.0  10.6   2   3   5.1e-24     7e-22   79.4   1.6   100   250   160   316   156   330 0.89 -
SOLCI006982000       -            615 EOG093601Y6          -            684  3.6e-116  391.0  10.6   3   3   2.5e-76   3.4e-74  252.2   0.5   360   642   334   614   319   615 0.95 -
SOLCI002282800       -            559 EOG093601Y6          -            684  3.9e-116  390.9   3.9   1   2   2.6e-24   3.5e-22   80.4   0.4   292   474     4   191     1   192 0.88 -
SOLCI002282800       -            559 EOG093601Y6          -            684  3.9e-116  390.9   3.9   2   2   1.6e-96   2.2e-94  319.0   0.3   338   674   185   524   184   530 0.96 -
SOLCI000401400       -            603 EOG093601Y6          -            684  6.9e-116  390.0   1.6   1   2   1.4e-39   1.9e-37  130.8   0.0    17   236    31   257    24   265 0.88 -
SOLCI000401400       -            603 EOG093601Y6          -            684  6.9e-116  390.0   1.6   2   2     1e-80   1.4e-78  266.8   0.4   400   681   226   514   224   517 0.95 -
SOLCI007500900       -            577 EOG093601Y6          -            684  7.1e-116  390.0  14.0   1   4   3.7e-20     5e-18   66.6   2.3   313   473    15   181     1   182 0.84 -
SOLCI007500900       -            577 EOG093601Y6          -            684  7.1e-116  390.0  14.0   2   4   2.6e-11   3.6e-09   37.4   0.0   342   391   180   229   177   234 0.89 -
SOLCI007500900       -            577 EOG093601Y6          -            684  7.1e-116  390.0  14.0   3   4   9.1e-07   0.00012   22.3   0.1   436   479   237   280   231   282 0.91 -
SOLCI007500900       -            577 EOG093601Y6          -            684  7.1e-116  390.0  14.0   4   4   1.3e-84   1.7e-82  279.7   0.6   338   641   269   573   260   577 0.97 -
SOLCI002438100       -            614 EOG093601Y6          -            684    1e-115  389.4  15.9   1   2   6.2e-48   8.5e-46  158.4   2.2   276   524    71   317    37   319 0.92 -
SOLCI002438100       -            614 EOG093601Y6          -            684    1e-115  389.4  15.9   2   2     3e-72     4e-70  238.8   6.3   354   648   312   610   310   613 0.96 -
SOLCI000288900       -            605 EOG093601Y6          -            684  1.7e-114  385.4   7.7   1   2   6.1e-35   8.3e-33  115.5   0.9   304   511    37   246    29   248 0.92 -
SOLCI000288900       -            605 EOG093601Y6          -            684  1.7e-114  385.4   7.7   2   2   2.1e-85   2.9e-83  282.2   1.0   401   683   235   519   231   520 0.97 -
SOLCI006110800       -            484 EOG093601Y6          -            684  2.3e-113  381.7   0.1   1   2   1.1e-27   1.5e-25   91.5   0.0   221   392    23   201    12   204 0.92 -
SOLCI006110800       -            484 EOG093601Y6          -            684  2.3e-113  381.7   0.1   2   2   1.2e-89   1.6e-87  296.3   0.0   343   640   183   483   183   484 0.97 -
SOLCI006582300       -            682 EOG093601Y6          -            684  3.2e-113  381.2   9.8   1   3   1.3e-34   1.8e-32  114.3   0.2    42   213    67   244    62   250 0.94 -
SOLCI006582300       -            682 EOG093601Y6          -            684  3.2e-113  381.2   9.8   2   3     3e-14     4e-12   47.1   1.0   123   213   255   345   243   348 0.91 -
SOLCI006582300       -            682 EOG093601Y6          -            684  3.2e-113  381.2   9.8   3   3   6.5e-69   8.9e-67  227.7   0.4   299   639   337   677   332   681 0.95 -
SOLCI000005400       -            477 EOG093601Y6          -            684    1e-112  379.6   6.6   1   2   5.8e-36   7.9e-34  118.8   0.3    18   246    36   272    30   273 0.92 -
SOLCI000005400       -            477 EOG093601Y6          -            684    1e-112  379.6   6.6   2   2   3.6e-82   4.9e-80  271.6   1.6   367   641   198   474   196   477 0.98 -
SOLCI003435600       -            529 EOG093601Y6          -            684  2.2e-112  378.4   1.8   1   4    0.0015      0.21   11.7   0.0   439   481    25    68    17    71 0.81 -
SOLCI003435600       -            529 EOG093601Y6          -            684  2.2e-112  378.4   1.8   2   4   5.7e-19   7.8e-17   62.7   0.1    53   195    60   209    59   211 0.90 -
SOLCI003435600       -            529 EOG093601Y6          -            684  2.2e-112  378.4   1.8   3   4     2e-06   0.00027   21.2   0.0   148   195   193   240   193   241 0.96 -
SOLCI003435600       -            529 EOG093601Y6          -            684  2.2e-112  378.4   1.8   4   4   1.4e-91   1.9e-89  302.6   0.1   337   641   218   524   218   529 0.98 -
SOLCI006210600       -            498 EOG093601Y6          -            684  2.7e-110  371.5   0.1   1   2   1.5e-16     2e-14   54.7   0.0   352   473    31   154    26   157 0.95 -
SOLCI006210600       -            498 EOG093601Y6          -            684  2.7e-110  371.5   0.1   2   2   1.2e-95   1.7e-93  316.1   0.1   343   672   154   485   149   491 0.96 -
SOLCI007161600       -            555 EOG093601Y6          -            684  3.9e-109  367.7   2.1   1   2   1.2e-05    0.0016   18.6   0.1   302   376    56   132    45   135 0.81 -
SOLCI007161600       -            555 EOG093601Y6          -            684  3.9e-109  367.7   2.1   2   2  2.2e-106  3.1e-104  351.5   0.5   343   681   130   467   127   470 0.97 -
SOLCI001686500       -            621 EOG093601Y6          -            684    2e-108  365.4   1.0   1   3   6.6e-08     9e-06   26.1   0.0   349   425    97   173    65   174 0.92 -
SOLCI001686500       -            621 EOG093601Y6          -            684    2e-108  365.4   1.0   2   3   5.5e-26   7.5e-24   85.9   0.1    60   231    98   276    93   286 0.91 -
SOLCI001686500       -            621 EOG093601Y6          -            684    2e-108  365.4   1.0   3   3   8.1e-81   1.1e-78  267.1   0.1   436   681   288   533   280   536 0.98 -
SOLCI003109000       -            456 EOG093601Y6          -            684  9.4e-108  363.2   5.6   1   2   4.2e-34   5.8e-32  112.7   0.0   344   527    44   236     9   241 0.89 -
SOLCI003109000       -            456 EOG093601Y6          -            684  9.4e-108  363.2   5.6   2   2     6e-76   8.1e-74  251.0   3.2   429   638   241   450   239   454 0.99 -
SOLCI002836800       -            596 EOG093601Y6          -            684    2e-107  362.1   6.4   1   2   2.2e-24     3e-22   80.6   1.2   319   509    48   238    26   240 0.89 -
SOLCI002836800       -            596 EOG093601Y6          -            684    2e-107  362.1   6.4   2   2   1.4e-88   1.9e-86  292.7   0.3   283   614   212   545   212   593 0.89 -
SOLCI003466100       -            531 EOG093601Y6          -            684  2.9e-107  361.6   0.5   1   2   3.9e-20   5.3e-18   66.5   0.0     7    90   109   201   102   203 0.89 -
SOLCI003466100       -            531 EOG093601Y6          -            684  2.9e-107  361.6   0.5   2   2   1.2e-89   1.6e-87  296.3   0.1   345   675   197   529   197   531 0.98 -
SOLCI005477300       -            449 EOG093601Y6          -            684  3.3e-107  361.4   0.1   1   2   3.1e-18   4.3e-16   60.2   0.0   363   478    24   146    16   147 0.87 -
SOLCI005477300       -            449 EOG093601Y6          -            684  3.3e-107  361.4   0.1   2   2   7.4e-91     1e-88  300.3   1.6   344   644   142   446   138   449 0.96 -
SOLCI002632800       -            605 EOG093601Y6          -            684  5.3e-107  360.7   7.0   1   5   3.5e-06   0.00048   20.4   0.1   123   210    33   125    21   128 0.85 -
SOLCI002632800       -            605 EOG093601Y6          -            684  5.3e-107  360.7   7.0   2   5   1.8e-13   2.5e-11   44.5   0.0   112   196   128   212   125   216 0.91 -
SOLCI002632800       -            605 EOG093601Y6          -            684  5.3e-107  360.7   7.0   3   5     8e-06    0.0011   19.2   0.0    48    91   190   233   189   235 0.82 -
SOLCI002632800       -            605 EOG093601Y6          -            684  5.3e-107  360.7   7.0   4   5   1.4e-07     2e-05   25.0   0.2   431   486   215   270   213   271 0.71 -
SOLCI002632800       -            605 EOG093601Y6          -            684  5.3e-107  360.7   7.0   5   5   3.5e-82   4.8e-80  271.6   0.3   353   674   267   590   266   595 0.96 -
SOLCI003281000       -            483 EOG093601Y6          -            684  1.1e-106  359.6   0.8   1   1  9.6e-109  1.3e-106  359.4   0.8   294   682     6   396     1   398 0.97 -
SOLCI002323000       -            564 EOG093601Y6          -            684  2.1e-106  358.7   0.1   1   2   1.7e-05    0.0024   18.1   0.0   125   180     9    65     5    80 0.85 -
SOLCI002323000       -            564 EOG093601Y6          -            684  2.1e-106  358.7   0.1   2   2  7.4e-103    1e-100  339.9   0.2   274   681    62   474    58   476 0.95 -
SOLCI004915200       -            542 EOG093601Y6          -            684  6.1e-106  357.2   0.1   1   2     5e-20   6.8e-18   66.2   0.0   397   515    98   220    78   222 0.88 -
SOLCI004915200       -            542 EOG093601Y6          -            684  6.1e-106  357.2   0.1   2   2   1.8e-89   2.4e-87  295.7   0.2   305   632   210   534   207   539 0.96 -
SOLCI003956600       -            581 EOG093601Y6          -            684  7.5e-106  356.9   0.3   1   2    0.0064      0.88    9.6   0.0   312   392     8    92     1   101 0.80 -
SOLCI003956600       -            581 EOG093601Y6          -            684  7.5e-106  356.9   0.3   2   2  1.6e-104  2.2e-102  345.4   0.3   296   682   104   494    99   496 0.96 -
SOLCI005437800       -            530 EOG093601Y6          -            684  9.1e-103  346.7   5.4   1   2   4.9e-19   6.6e-17   62.9   0.0   314   485    18   195     8   198 0.82 -
SOLCI005437800       -            530 EOG093601Y6          -            684  9.1e-103  346.7   5.4   2   2   5.6e-88   7.6e-86  290.7   2.4   343   676   183   521   182   527 0.95 -
SOLCI003934000       -            602 EOG093601Y6          -            684  1.4e-102  346.0   0.1   1   2     4e-17   5.5e-15   56.6   0.0   306   477    17   193     3   202 0.77 -
SOLCI003934000       -            602 EOG093601Y6          -            684  1.4e-102  346.0   0.1   2   2   5.5e-87   7.5e-85  287.5   0.1   382   678   213   511   193   515 0.96 -
SOLCI000302400       -            476 EOG093601Y6          -            684    1e-100  339.9   2.0   1   1  3.4e-102  4.7e-100  337.7   2.1   265   646    79   469    30   473 0.90 -
SOLCI006898400       -            451 EOG093601Y6          -            684   2.5e-98  332.0   0.1   1   2   1.2e-08   1.6e-06   28.6   0.0   101   194    29   123     1   128 0.40 -
SOLCI006898400       -            451 EOG093601Y6          -            684   2.5e-98  332.0   0.1   2   2   2.2e-93   2.9e-91  308.6   0.1   343   669   108   445   108   450 0.94 -
SOLCI006180800       -            554 EOG093601Y6          -            684   9.6e-98  330.1   3.9   1   2   6.4e-26   8.8e-24   85.6   0.2    40   195    70   237    56   245 0.84 -
SOLCI006180800       -            554 EOG093601Y6          -            684   9.6e-98  330.1   3.9   2   2     5e-75   6.8e-73  247.9   0.6   354   667   232   551   232   553 0.94 -
SOLCI002934700       -            481 EOG093601Y6          -            684   3.1e-95  321.8   3.5   1   1     3e-97     4e-95  321.4   3.5   301   677    90   467    70   471 0.96 -
SOLCI000074000       -            467 EOG093601Y6          -            684   3.1e-95  321.8   3.1   1   2   3.4e-14   4.6e-12   46.9   0.0   364   478    46   165    27   167 0.91 -
SOLCI000074000       -            467 EOG093601Y6          -            684   3.1e-95  321.8   3.1   2   2   3.2e-84   4.3e-82  278.3   4.5   338   639   155   466   155   467 0.95 -
SOLCI004518400       -            428 EOG093601Y6          -            684     8e-95  320.4   0.2   1   2   1.9e-21   2.5e-19   70.9   0.1   365   506    12   153     5   157 0.87 -
SOLCI004518400       -            428 EOG093601Y6          -            684     8e-95  320.4   0.2   2   2   2.5e-77   3.5e-75  255.5   0.0   342   640   122   424   122   427 0.96 -
SOLCI002665900       -            528 EOG093601Y6          -            684   1.3e-93  316.4   1.4   1   3      0.02       2.7    8.0   0.0   147   197    53   104    18   109 0.60 -
SOLCI002665900       -            528 EOG093601Y6          -            684   1.3e-93  316.4   1.4   2   3   2.3e-13   3.1e-11   44.2   0.0    10    90   110   195   106   198 0.85 -
SOLCI002665900       -            528 EOG093601Y6          -            684   1.3e-93  316.4   1.4   3   3   1.8e-77   2.5e-75  256.0   0.8   355   669   201   520   201   526 0.95 -
SOLCI004636500       -            458 EOG093601Y6          -            684   2.1e-93  315.7  13.2   1   2   3.6e-36   4.9e-34  119.5   4.4    17   245    13   247     5   248 0.91 -
SOLCI004636500       -            458 EOG093601Y6          -            684   2.1e-93  315.7  13.2   2   2   2.2e-63     3e-61  209.5   1.5   404   643   211   455   208   458 0.94 -
SOLCI004901500       -            466 EOG093601Y6          -            684   4.1e-93  314.8   0.5   1   2   1.1e-21   1.5e-19   71.7   0.0   366   480    50   169    34   171 0.93 -
SOLCI004901500       -            466 EOG093601Y6          -            684   4.1e-93  314.8   0.5   2   2   1.9e-73   2.6e-71  242.7   0.2   345   639   164   465   163   466 0.95 -
SOLCI006221800       -            453 EOG093601Y6          -            684   7.4e-93  313.9   5.6   1   2   5.7e-36   7.8e-34  118.9   1.1    29   245    22   239     6   240 0.90 -
SOLCI006221800       -            453 EOG093601Y6          -            684   7.4e-93  313.9   5.6   2   2     4e-62   5.5e-60  205.3   0.2   408   641   207   443   207   448 0.96 -
SOLCI007508800       -            478 EOG093601Y6          -            684   7.9e-93  313.8   2.1   1   1   8.5e-95   1.2e-92  313.3   2.1   268   643    85   477     9   478 0.92 -
SOLCI003556900       -            534 EOG093601Y6          -            684   1.1e-91  310.0   2.0   1   3   3.5e-09   4.8e-07   30.3   0.0   426   519    59   152    28   153 0.83 -
SOLCI003556900       -            534 EOG093601Y6          -            684   1.1e-91  310.0   2.0   2   3     1e-13   1.4e-11   45.3   0.1   315   372   148   205   146   207 0.95 -
SOLCI003556900       -            534 EOG093601Y6          -            684   1.1e-91  310.0   2.0   3   3     2e-72   2.7e-70  239.4   0.3   339   648   203   530   202   534 0.92 -
SOLCI005755800       -            441 EOG093601Y6          -            684   4.6e-88  298.1   0.8   1   2   1.3e-13   1.8e-11   44.9   0.1   374   489    33   149    23   149 0.61 -
SOLCI005755800       -            441 EOG093601Y6          -            684   4.6e-88  298.1   0.8   2   2   1.4e-78   1.9e-76  259.7   0.1   343   644   133   440   131   441 0.95 -
SOLCI000669400       -            426 EOG093601Y6          -            684   1.6e-87  296.3   1.9   1   1   1.6e-89   2.1e-87  295.9   1.9   283   644    47   423    34   426 0.92 -
SOLCI006353400       -            401 EOG093601Y6          -            684   2.5e-76  259.3   1.4   1   1   6.6e-78     9e-76  257.5   1.4   370   680     1   312     1   315 0.98 -
SOLCI006476700       -           1035 EOG093601Y6          -            684   3.2e-71  242.4   5.9   1   8   1.4e-06   0.00019   21.7   0.1   168   261   168   261   151   262 0.94 -
SOLCI006476700       -           1035 EOG093601Y6          -            684   3.2e-71  242.4   5.9   2   8     7e-12   9.6e-10   39.2   0.1   446   560   218   335   209   339 0.85 -
SOLCI006476700       -           1035 EOG093601Y6          -            684   3.2e-71  242.4   5.9   3   8   4.1e-12   5.6e-10   40.0   0.2   428   560   340   475   336   479 0.92 -
SOLCI006476700       -           1035 EOG093601Y6          -            684   3.2e-71  242.4   5.9   4   8     0.007      0.95    9.5   0.0   166   203   481   518   473   521 0.89 -
SOLCI006476700       -           1035 EOG093601Y6          -            684   3.2e-71  242.4   5.9   5   8     5e-11   6.8e-09   36.4   0.0   464   574   520   632   518   634 0.90 -
SOLCI006476700       -           1035 EOG093601Y6          -            684   3.2e-71  242.4   5.9   6   8     5e-19   6.9e-17   62.9   0.0   437   583   629   781   621   783 0.92 -
SOLCI006476700       -           1035 EOG093601Y6          -            684   3.2e-71  242.4   5.9   7   8   1.2e-10   1.6e-08   35.2   0.1   444   548   776   882   774   882 0.88 -
SOLCI006476700       -           1035 EOG093601Y6          -            684   3.2e-71  242.4   5.9   8   8   3.9e-05    0.0053   17.0   0.0   169   223   868   922   864   935 0.88 -
SOLCI003803600       -           1035 EOG093601Y6          -            684   1.9e-70  239.9  17.7   1   8   2.1e-07   2.9e-05   24.4   0.0   436   518    60   146    22   151 0.71 -
SOLCI003803600       -           1035 EOG093601Y6          -            684   1.9e-70  239.9  17.7   2   8   3.9e-06   0.00053   20.3   0.3   131   213   119   200   118   211 0.91 -
SOLCI003803600       -           1035 EOG093601Y6          -            684   1.9e-70  239.9  17.7   3   8   1.5e-05     0.002   18.4   0.1   431   516   190   281   188   294 0.85 -
SOLCI003803600       -           1035 EOG093601Y6          -            684   1.9e-70  239.9  17.7   4   8   4.7e-17   6.4e-15   56.3   0.0   127   263   316   457   311   465 0.94 -
SOLCI003803600       -           1035 EOG093601Y6          -            684   1.9e-70  239.9  17.7   5   8   2.9e-09   3.9e-07   30.6   0.2   435   524   471   564   462   572 0.63 -
SOLCI003803600       -           1035 EOG093601Y6          -            684   1.9e-70  239.9  17.7   6   8   3.1e-13   4.2e-11   43.7   0.2   339   497   579   746   566   761 0.85 -
SOLCI003803600       -           1035 EOG093601Y6          -            684   1.9e-70  239.9  17.7   7   8   4.9e-10   6.6e-08   33.2   0.0   109   216   753   864   743   866 0.88 -
SOLCI003803600       -           1035 EOG093601Y6          -            684   1.9e-70  239.9  17.7   8   8   2.3e-11   3.1e-09   37.5   0.0   462   584   851   976   850   981 0.90 -
SOLCI003829900       -           1169 EOG093601Y6          -            684   2.9e-69  236.0   0.6   1   9   7.4e-08     1e-05   25.9   0.0   462   561   248   346   228   352 0.92 -
SOLCI003829900       -           1169 EOG093601Y6          -            684   2.9e-69  236.0   0.6   2   9     4e-12   5.5e-10   40.0   0.0   430   560   352   485   349   491 0.92 -
SOLCI003829900       -           1169 EOG093601Y6          -            684   2.9e-69  236.0   0.6   3   9   1.8e-09   2.4e-07   31.3   0.0   433   526   495   592   487   595 0.90 -
SOLCI003829900       -           1169 EOG093601Y6          -            684   2.9e-69  236.0   0.6   4   9   4.7e-10   6.5e-08   33.2   0.0   431   525   598   696   594   701 0.90 -
SOLCI003829900       -           1169 EOG093601Y6          -            684   2.9e-69  236.0   0.6   5   9   0.00084      0.11   12.5   0.0   168   221   703   755   700   770 0.77 -
SOLCI003829900       -           1169 EOG093601Y6          -            684   2.9e-69  236.0   0.6   6   9      0.29        40    4.1   0.0   510   560   857   907   809   915 0.62 -
SOLCI003829900       -           1169 EOG093601Y6          -            684   2.9e-69  236.0   0.6   7   9     3e-05    0.0041   17.3   0.0   170   226   917   973   913   980 0.95 -
SOLCI003829900       -           1169 EOG093601Y6          -            684   2.9e-69  236.0   0.6   8   9   3.4e-14   4.6e-12   46.9   0.0   438   560   957  1082   952  1083 0.93 -
SOLCI003829900       -           1169 EOG093601Y6          -            684   2.9e-69  236.0   0.6   9   9   0.00039     0.053   13.6   0.0   141   210  1094  1167  1086  1168 0.76 -
SOLCI002522700       -           1014 EOG093601Y6          -            684   7.8e-67  227.9  13.0   1   6   4.5e-06   0.00062   20.0   0.0   446   558   156   272   149   278 0.86 -
SOLCI002522700       -           1014 EOG093601Y6          -            684   7.8e-67  227.9  13.0   2   6   8.3e-16   1.1e-13   52.2   0.0   465   556   331   421   320   429 0.62 -
SOLCI002522700       -           1014 EOG093601Y6          -            684   7.8e-67  227.9  13.0   3   6     0.019       2.6    8.1   0.0     8    69   431   495   428   499 0.83 -
SOLCI002522700       -           1014 EOG093601Y6          -            684   7.8e-67  227.9  13.0   4   6   3.9e-08   5.3e-06   26.9   0.1   436   524   507   600   502   606 0.91 -
SOLCI002522700       -           1014 EOG093601Y6          -            684   7.8e-67  227.9  13.0   5   6   7.4e-24     1e-21   78.8   2.1   329   527   605   812   601   868 0.90 -
SOLCI002522700       -           1014 EOG093601Y6          -            684   7.8e-67  227.9  13.0   6   6   7.1e-13   9.7e-11   42.5   0.0   464   562   887   984   851   989 0.87 -
SOLCI007328400       -           1121 EOG093601Y6          -            684     5e-64  218.6  14.5   1   9   1.9e-14   2.6e-12   47.7   0.6    45   209   149   327   126   328 0.85 -
SOLCI007328400       -           1121 EOG093601Y6          -            684     5e-64  218.6  14.5   2   9   1.1e-07   1.5e-05   25.4   0.0   169   227   322   380   318   383 0.95 -
SOLCI007328400       -           1121 EOG093601Y6          -            684     5e-64  218.6  14.5   3   9   6.4e-10   8.7e-08   32.8   0.1   437   560   362   488   360   493 0.94 -
SOLCI007328400       -           1121 EOG093601Y6          -            684     5e-64  218.6  14.5   4   9   8.3e-15   1.1e-12   48.9   1.0   338   556   397   624   395   629 0.89 -
SOLCI007328400       -           1121 EOG093601Y6          -            684     5e-64  218.6  14.5   5   9   1.2e-06   0.00016   22.0   0.0   153   220   617   688   608   699 0.85 -
SOLCI007328400       -           1121 EOG093601Y6          -            684     5e-64  218.6  14.5   6   9    0.0036      0.49   10.5   0.0   165   208   704   747   694   750 0.91 -
SOLCI007328400       -           1121 EOG093601Y6          -            684     5e-64  218.6  14.5   7   9   3.8e-13   5.2e-11   43.4   0.1   338   560   748   979   745   997 0.87 -
SOLCI007328400       -           1121 EOG093601Y6          -            684     5e-64  218.6  14.5   8   9      0.04       5.4    7.0   0.0   156   218   942  1002   937  1019 0.79 -
SOLCI007328400       -           1121 EOG093601Y6          -            684     5e-64  218.6  14.5   9   9   2.2e-07   2.9e-05   24.4   0.0   149   226   999  1080   981  1089 0.82 -
SOLCI001596600       -           1475 EOG093601Y6          -            684   6.9e-63  214.9  14.5   1   8   5.8e-10     8e-08   32.9   0.0   282   410   209   343   201   344 0.67 -
SOLCI001596600       -           1475 EOG093601Y6          -            684   6.9e-63  214.9  14.5   2   8   9.3e-13   1.3e-10   42.1   0.0   142   228   336   426   335   433 0.92 -
SOLCI001596600       -           1475 EOG093601Y6          -            684   6.9e-63  214.9  14.5   3   8   1.3e-25   1.8e-23   84.6   0.2   363   576   366   587   363   619 0.88 -
SOLCI001596600       -           1475 EOG093601Y6          -            684   6.9e-63  214.9  14.5   4   8   4.5e-07   6.1e-05   23.4   0.6   272   501   618   856   612   864 0.76 -
SOLCI001596600       -           1475 EOG093601Y6          -            684   6.9e-63  214.9  14.5   5   8   2.7e-13   3.7e-11   43.9   0.3   369   574   752   966   728   973 0.81 -
SOLCI001596600       -           1475 EOG093601Y6          -            684   6.9e-63  214.9  14.5   6   8   5.1e-07     7e-05   23.2   0.0   438   560   964  1089   962  1093 0.88 -
SOLCI001596600       -           1475 EOG093601Y6          -            684   6.9e-63  214.9  14.5   7   8   2.8e-07   3.8e-05   24.0   0.0   132   256  1022  1150  1019  1156 0.91 -
SOLCI001596600       -           1475 EOG093601Y6          -            684   6.9e-63  214.9  14.5   8   8      0.14        19    5.2   0.0   438   522  1104  1192  1099  1198 0.73 -
SOLCI003635200       -            819 EOG093601Y6          -            684   1.6e-61  210.3   3.4   1   4   3.2e-10   4.3e-08   33.8   0.1   449   577   154   292   136   298 0.83 -
SOLCI003635200       -            819 EOG093601Y6          -            684   1.6e-61  210.3   3.4   2   4   8.4e-26   1.1e-23   85.3   0.1   352   558   300   515   294   517 0.90 -
SOLCI003635200       -            819 EOG093601Y6          -            684   1.6e-61  210.3   3.4   3   4   2.9e-12     4e-10   40.5   0.0   132   253   485   610   483   623 0.89 -
SOLCI003635200       -            819 EOG093601Y6          -            684   1.6e-61  210.3   3.4   4   4   1.5e-19   2.1e-17   64.6   0.4    63   252   585   784   584   797 0.87 -
SOLCI002464900       -            240 EOG093601Y6          -            684     5e-61  208.7   0.0   1   1   4.3e-63   5.8e-61  208.5   0.0   435   666    11   238     4   240 0.96 -
SOLCI007287600       -            842 EOG093601Y6          -            684   1.1e-60  207.6   2.0   1   5   6.4e-15   8.7e-13   49.3   0.0   430   560   228   362   223   362 0.90 -
SOLCI007287600       -            842 EOG093601Y6          -            684   1.1e-60  207.6   2.0   2   5   7.5e-16     1e-13   52.4   0.0   463   561   336   433   334   439 0.96 -
SOLCI007287600       -            842 EOG093601Y6          -            684   1.1e-60  207.6   2.0   3   5   5.5e-06   0.00074   19.8   0.1   462   524   440   502   437   504 0.92 -
SOLCI007287600       -            842 EOG093601Y6          -            684   1.1e-60  207.6   2.0   4   5   5.2e-16   7.1e-14   52.9   0.0   101   302   474   690   473   691 0.89 -
SOLCI007287600       -            842 EOG093601Y6          -            684   1.1e-60  207.6   2.0   5   5   2.7e-16   3.7e-14   53.8   0.1   429   563   683   820   681   841 0.87 -
SOLCI006753400       -            911 EOG093601Y6          -            684   1.2e-57  197.5   5.0   1   6   6.2e-14   8.5e-12   46.0   0.2   366   563   140   342   131   348 0.87 -
SOLCI006753400       -            911 EOG093601Y6          -            684   1.2e-57  197.5   5.0   2   6   3.6e-10   4.9e-08   33.6   0.0   465   560   350   443   347   445 0.95 -
SOLCI006753400       -            911 EOG093601Y6          -            684   1.2e-57  197.5   5.0   3   6   8.9e-18   1.2e-15   58.7   0.0    88   263   400   581   398   608 0.89 -
SOLCI006753400       -            911 EOG093601Y6          -            684   1.2e-57  197.5   5.0   4   6   3.4e-14   4.7e-12   46.9   0.1   429   603   589   771   582   774 0.72 -
SOLCI006753400       -            911 EOG093601Y6          -            684   1.2e-57  197.5   5.0   5   6   1.6e-10   2.2e-08   34.7   0.1   429   558   729   861   723   866 0.91 -
SOLCI006753400       -            911 EOG093601Y6          -            684   1.2e-57  197.5   5.0   6   6      0.12        16    5.5   0.0   167   233   835   900   828   904 0.85 -
SOLCI003435400       -            841 EOG093601Y6          -            684   7.4e-57  194.9   5.4   1   5       5.4   7.3e+02   -0.0   0.0   333   358   171   196   158   201 0.73 -
SOLCI003435400       -            841 EOG093601Y6          -            684   7.4e-57  194.9   5.4   2   5   8.7e-11   1.2e-08   35.6   0.0   436   512   175   255   172   260 0.89 -
SOLCI003435400       -            841 EOG093601Y6          -            684   7.4e-57  194.9   5.4   3   5   1.9e-20   2.6e-18   67.5   0.1   431   561   205   339   199   341 0.93 -
SOLCI003435400       -            841 EOG093601Y6          -            684   7.4e-57  194.9   5.4   4   5   2.6e-33   3.5e-31  110.1   0.7   282   549   261   537   259   559 0.92 -
SOLCI003435400       -            841 EOG093601Y6          -            684   7.4e-57  194.9   5.4   5   5     0.014       1.9    8.5   0.1   483   517   594   628   557   643 0.78 -
SOLCI001725900       -            891 EOG093601Y6          -            684   5.3e-56  192.1  11.5   1   9   5.2e-10   7.1e-08   33.1   0.2   144   258   152   270   135   276 0.89 -
SOLCI001725900       -            891 EOG093601Y6          -            684   5.3e-56  192.1  11.5   2   9    0.0015       0.2   11.8   0.0   169   225   251   307   248   314 0.93 -
SOLCI001725900       -            891 EOG093601Y6          -            684   5.3e-56  192.1  11.5   3   9   5.5e-07   7.6e-05   23.1   0.1   422   559   274   417   271   421 0.79 -
SOLCI001725900       -            891 EOG093601Y6          -            684   5.3e-56  192.1  11.5   4   9   3.4e-12   4.6e-10   40.3   0.1   430   526   425   525   419   529 0.92 -
SOLCI001725900       -            891 EOG093601Y6          -            684   5.3e-56  192.1  11.5   5   9     2e-08   2.8e-06   27.8   0.0   144   225   503   588   503   598 0.88 -
SOLCI001725900       -            891 EOG093601Y6          -            684   5.3e-56  192.1  11.5   6   9   2.9e-07   3.9e-05   24.0   0.1   436   524   606   698   595   701 0.50 -
SOLCI001725900       -            891 EOG093601Y6          -            684   5.3e-56  192.1  11.5   7   9   7.1e-11   9.7e-09   35.9   0.1   133   229   667   767   662   774 0.63 -
SOLCI001725900       -            891 EOG093601Y6          -            684   5.3e-56  192.1  11.5   8   9   0.00024     0.032   14.4   0.0   462   524   775   837   772   843 0.75 -
SOLCI001725900       -            891 EOG093601Y6          -            684   5.3e-56  192.1  11.5   9   9   0.00097      0.13   12.3   0.0   167   211   844   888   839   890 0.95 -
SOLCI000699800       -            720 EOG093601Y6          -            684   1.3e-54  187.5   4.0   1   6   6.5e-09   8.9e-07   29.4   0.1   484   603   197   320   109   323 0.53 -
SOLCI000699800       -            720 EOG093601Y6          -            684   1.3e-54  187.5   4.0   2   6     3e-15     4e-13   50.4   0.0   441   563   325   447   321   450 0.91 -
SOLCI000699800       -            720 EOG093601Y6          -            684   1.3e-54  187.5   4.0   3   6   1.9e-18   2.5e-16   61.0   0.1   437   563   423   552   423   555 0.95 -
SOLCI000699800       -            720 EOG093601Y6          -            684   1.3e-54  187.5   4.0   4   6   8.5e-07   0.00012   22.4   0.0   462   525   557   620   555   622 0.94 -
SOLCI000699800       -            720 EOG093601Y6          -            684   1.3e-54  187.5   4.0   5   6   4.5e-08   6.1e-06   26.7   0.0   168   223   627   682   618   692 0.79 -
SOLCI000699800       -            720 EOG093601Y6          -            684   1.3e-54  187.5   4.0   6   6   0.00038     0.052   13.7   0.0   168   211   662   705   661   713 0.91 -
SOLCI001441700       -            839 EOG093601Y6          -            684   1.4e-54  187.4   6.1   1   7   5.7e-06   0.00077   19.7   0.0   185   263   206   283   196   291 0.92 -
SOLCI001441700       -            839 EOG093601Y6          -            684   1.4e-54  187.4   6.1   2   7   1.2e-07   1.6e-05   25.3   0.0   152   223   273   348   271   353 0.87 -
SOLCI001441700       -            839 EOG093601Y6          -            684   1.4e-54  187.4   6.1   3   7   1.3e-07   1.7e-05   25.2   0.0   152   226   343   421   341   433 0.77 -
SOLCI001441700       -            839 EOG093601Y6          -            684   1.4e-54  187.4   6.1   4   7   7.7e-10     1e-07   32.5   0.1   129   233   460   568   429   574 0.48 -
SOLCI001441700       -            839 EOG093601Y6          -            684   1.4e-54  187.4   6.1   5   7     7e-10   9.6e-08   32.6   0.0   437   556   544   666   543   677 0.76 -
SOLCI001441700       -            839 EOG093601Y6          -            684   1.4e-54  187.4   6.1   6   7   1.2e-15   1.6e-13   51.7   0.0   432   563   644   778   640   782 0.93 -
SOLCI001441700       -            839 EOG093601Y6          -            684   1.4e-54  187.4   6.1   7   7   0.00027     0.037   14.2   0.0   168   214   783   829   779   838 0.89 -
SOLCI007314000       -            759 EOG093601Y6          -            684   7.3e-53  181.7   1.8   1   6       2.3   3.1e+02    1.2   0.0   173   219   193   239   185   256 0.77 -
SOLCI007314000       -            759 EOG093601Y6          -            684   7.3e-53  181.7   1.8   2   6     2e-18   2.8e-16   60.8   0.3   431   560   258   390   250   397 0.93 -
SOLCI007314000       -            759 EOG093601Y6          -            684   7.3e-53  181.7   1.8   3   6   1.6e-14   2.2e-12   47.9   0.0   462   587   398   525   392   530 0.91 -
SOLCI007314000       -            759 EOG093601Y6          -            684   7.3e-53  181.7   1.8   4   6   1.7e-07   2.4e-05   24.7   0.0   447   526   519   602   509   609 0.87 -
SOLCI007314000       -            759 EOG093601Y6          -            684   7.3e-53  181.7   1.8   5   6   6.7e-05    0.0092   16.2   0.0   167   212   607   652   602   665 0.88 -
SOLCI007314000       -            759 EOG093601Y6          -            684   7.3e-53  181.7   1.8   6   6   1.1e-07   1.6e-05   25.3   0.0   167   232   677   742   655   755 0.78 -
SOLCI002121800       -            850 EOG093601Y6          -            684   8.5e-53  181.5  16.2   1   7   7.4e-05      0.01   16.0   0.1   136   216   159   243   133   255 0.79 -
SOLCI002121800       -            850 EOG093601Y6          -            684   8.5e-53  181.5  16.2   2   7   1.1e-10   1.5e-08   35.3   0.5   371   524   238   397   233   400 0.81 -
SOLCI002121800       -            850 EOG093601Y6          -            684   8.5e-53  181.5  16.2   3   7   2.6e-11   3.5e-09   37.4   0.3   428   560   402   536   398   539 0.90 -
SOLCI002121800       -            850 EOG093601Y6          -            684   8.5e-53  181.5  16.2   4   7     2e-06   0.00027   21.2   0.0   166   231   507   572   505   575 0.93 -
SOLCI002121800       -            850 EOG093601Y6          -            684   8.5e-53  181.5  16.2   5   7   1.9e-16   2.5e-14   54.4   1.2   130   281   537   702   535   709 0.85 -
SOLCI002121800       -            850 EOG093601Y6          -            684   8.5e-53  181.5  16.2   6   7   1.2e-11   1.6e-09   38.5   0.2   129   251   677   803   675   803 0.94 -
SOLCI002121800       -            850 EOG093601Y6          -            684   8.5e-53  181.5  16.2   7   7   1.1e-06   0.00015   22.1   0.0   446   506   770   834   766   848 0.64 -
SOLCI002114100       -            727 EOG093601Y6          -            684   1.2e-52  181.0   0.1   1   1   1.5e-54   2.1e-52  180.3   0.1   374   682   340   640   334   642 0.93 -
SOLCI001336900       -            834 EOG093601Y6          -            684   1.6e-52  180.6  10.3   1   6    0.0017      0.23   11.5   0.0   502   560   126   184   120   189 0.92 -
SOLCI001336900       -            834 EOG093601Y6          -            684   1.6e-52  180.6  10.3   2   6   1.9e-11   2.5e-09   37.8   0.0   432   561   193   325   186   333 0.90 -
SOLCI001336900       -            834 EOG093601Y6          -            684   1.6e-52  180.6  10.3   3   6   8.9e-15   1.2e-12   48.8   0.0   431   525   334   432   330   434 0.92 -
SOLCI001336900       -            834 EOG093601Y6          -            684   1.6e-52  180.6  10.3   4   6   1.7e-12   2.3e-10   41.3   0.0   431   511   404   491   404   504 0.84 -
SOLCI001336900       -            834 EOG093601Y6          -            684   1.6e-52  180.6  10.3   5   6   3.4e-08   4.7e-06   27.1   0.0   460   525   507   572   495   581 0.93 -
SOLCI001336900       -            834 EOG093601Y6          -            684   1.6e-52  180.6  10.3   6   6   1.4e-07   1.9e-05   25.0   0.6   335   553   582   809   577   817 0.73 -
SOLCI003872100       -            916 EOG093601Y6          -            684   4.2e-52  179.2  14.0   1   7   7.1e-07   9.6e-05   22.7   0.3   142   211   185   258   174   268 0.86 -
SOLCI003872100       -            916 EOG093601Y6          -            684   4.2e-52  179.2  14.0   2   7   4.5e-12   6.1e-10   39.9   0.1   446   561   265   383   258   393 0.91 -
SOLCI003872100       -            916 EOG093601Y6          -            684   4.2e-52  179.2  14.0   3   7   3.6e-14   4.9e-12   46.8   0.1   436   560   395   522   388   538 0.90 -
SOLCI003872100       -            916 EOG093601Y6          -            684   4.2e-52  179.2  14.0   4   7   1.2e-10   1.7e-08   35.1   0.1   431   575   495   645   492   647 0.86 -
SOLCI003872100       -            916 EOG093601Y6          -            684   4.2e-52  179.2  14.0   5   7   7.8e-10   1.1e-07   32.5   0.1   435   548   604   720   600   734 0.83 -
SOLCI003872100       -            916 EOG093601Y6          -            684   4.2e-52  179.2  14.0   6   7   0.00046     0.063   13.4   0.1   446   549   739   845   721   853 0.77 -
SOLCI003872100       -            916 EOG093601Y6          -            684   4.2e-52  179.2  14.0   7   7   0.00092      0.12   12.4   0.0   159   216   855   912   840   915 0.87 -
SOLCI002312000       -            829 EOG093601Y6          -            684   3.7e-51  176.1   9.7   1   6     0.068       9.3    6.2   0.0   480   512    79   111    44   122 0.76 -
SOLCI002312000       -            829 EOG093601Y6          -            684   3.7e-51  176.1   9.7   2   6   3.3e-17   4.5e-15   56.9   0.7   339   560   196   426   183   429 0.89 -
SOLCI002312000       -            829 EOG093601Y6          -            684   3.7e-51  176.1   9.7   3   6   4.8e-11   6.5e-09   36.5   0.0   434   526   402   498   394   510 0.79 -
SOLCI002312000       -            829 EOG093601Y6          -            684   3.7e-51  176.1   9.7   4   6   2.4e-12   3.2e-10   40.8   0.0   428   559   431   561   429   570 0.93 -
SOLCI002312000       -            829 EOG093601Y6          -            684   3.7e-51  176.1   9.7   5   6   8.9e-13   1.2e-10   42.2   0.1    58   215   520   687   511   694 0.84 -
SOLCI002312000       -            829 EOG093601Y6          -            684   3.7e-51  176.1   9.7   6   6   7.6e-11     1e-08   35.8   0.0   135   220   723   812   710   820 0.81 -
SOLCI005620200       -            417 EOG093601Y6          -            684   3.2e-50  173.0   3.7   1   2   9.1e-12   1.2e-09   38.9   0.1   106   197    88   179    67   184 0.85 -
SOLCI005620200       -            417 EOG093601Y6          -            684   3.2e-50  173.0   3.7   2   2   1.1e-40   1.5e-38  134.5   0.7   300   510   195   409   190   414 0.94 -
SOLCI004215000       -            767 EOG093601Y6          -            684   3.6e-50  172.9   9.8   1   7   0.00025     0.034   14.3   0.2   135   221   141   234   113   236 0.83 -
SOLCI004215000       -            767 EOG093601Y6          -            684   3.6e-50  172.9   9.8   2   7     3e-10   4.1e-08   33.9   0.1   465   560   219   313   216   318 0.50 -
SOLCI004215000       -            767 EOG093601Y6          -            684   3.6e-50  172.9   9.8   3   7   4.1e-10   5.6e-08   33.4   0.0   168   226   321   379   316   386 0.92 -
SOLCI004215000       -            767 EOG093601Y6          -            684   3.6e-50  172.9   9.8   4   7   1.5e-09     2e-07   31.6   0.0   438   526   363   455   363   460 0.93 -
SOLCI004215000       -            767 EOG093601Y6          -            684   3.6e-50  172.9   9.8   5   7     2e-09   2.8e-07   31.1   0.0   142   229   431   522   431   529 0.80 -
SOLCI004215000       -            767 EOG093601Y6          -            684   3.6e-50  172.9   9.8   6   7   1.3e-06   0.00017   21.9   0.0   153   242   512   610   509   620 0.67 -
SOLCI004215000       -            767 EOG093601Y6          -            684   3.6e-50  172.9   9.8   7   7   6.2e-08   8.4e-06   26.2   0.3   434   560   617   748   607   753 0.80 -
SOLCI002510100       -            737 EOG093601Y6          -            684   5.3e-50  172.3   5.3   1   4   6.1e-15   8.3e-13   49.4   0.7   343   560    91   318    84   322 0.86 -
SOLCI002510100       -            737 EOG093601Y6          -            684   5.3e-50  172.3   5.3   2   4   4.8e-07   6.5e-05   23.3   0.0   166   216   324   374   317   378 0.93 -
SOLCI002510100       -            737 EOG093601Y6          -            684   5.3e-50  172.3   5.3   3   4   2.6e-14   3.6e-12   47.3   0.1   142   262   366   492   366   494 0.92 -
SOLCI002510100       -            737 EOG093601Y6          -            684   5.3e-50  172.3   5.3   4   4   6.2e-19   8.5e-17   62.6   0.0   366   563   471   673   468   702 0.88 -
SOLCI004535900       -            814 EOG093601Y6          -            684     3e-49  169.8   7.0   1   6    0.0085       1.2    9.2   0.0   143   234   104   201    91   232 0.62 -
SOLCI004535900       -            814 EOG093601Y6          -            684     3e-49  169.8   7.0   2   6   6.8e-06   0.00093   19.5   0.0   437   585   140   300   131   310 0.70 -
SOLCI004535900       -            814 EOG093601Y6          -            684     3e-49  169.8   7.0   3   6   1.7e-18   2.3e-16   61.1   0.1   435   608   284   465   272   467 0.89 -
SOLCI004535900       -            814 EOG093601Y6          -            684     3e-49  169.8   7.0   4   6   8.9e-14   1.2e-11   45.5   0.0   100   234   453   591   451   596 0.90 -
SOLCI004535900       -            814 EOG093601Y6          -            684     3e-49  169.8   7.0   5   6   1.1e-07   1.5e-05   25.4   0.2   168   241   595   669   592   688 0.85 -
SOLCI004535900       -            814 EOG093601Y6          -            684     3e-49  169.8   7.0   6   6   3.1e-07   4.2e-05   23.9   0.1   458   550   707   798   682   808 0.78 -
SOLCI004247500       -            843 EOG093601Y6          -            684   4.2e-49  169.3   9.7   1   7   1.2e-06   0.00016   22.0   0.1   438   521   153   240   142   263 0.79 -
SOLCI004247500       -            843 EOG093601Y6          -            684   4.2e-49  169.3   9.7   2   7   1.7e-09   2.3e-07   31.4   0.4    80   200   223   349   222   351 0.89 -
SOLCI004247500       -            843 EOG093601Y6          -            684   4.2e-49  169.3   9.7   3   7     5e-14   6.8e-12   46.3   0.0   130   257   345   476   343   482 0.89 -
SOLCI004247500       -            843 EOG093601Y6          -            684   4.2e-49  169.3   9.7   4   7   1.1e-08   1.6e-06   28.6   0.1   436   560   462   590   461   598 0.91 -
SOLCI004247500       -            843 EOG093601Y6          -            684   4.2e-49  169.3   9.7   5   7    0.0015       0.2   11.7   0.0   168   219   598   649   592   672 0.87 -
SOLCI004247500       -            843 EOG093601Y6          -            684   4.2e-49  169.3   9.7   6   7   0.00015      0.02   15.0   0.0   462   525   703   766   685   772 0.91 -
SOLCI004247500       -            843 EOG093601Y6          -            684   4.2e-49  169.3   9.7   7   7   1.2e-07   1.6e-05   25.3   0.0   462   528   773   839   758   843 0.90 -
SOLCI004689400       -            966 EOG093601Y6          -            684   5.9e-49  168.8  12.3   1   6   5.7e-05    0.0078   16.4   0.0   451   559   274   386   267   410 0.86 -
SOLCI004689400       -            966 EOG093601Y6          -            684   5.9e-49  168.8  12.3   2   6   9.1e-10   1.2e-07   32.3   0.0   465   524   422   481   418   485 0.95 -
SOLCI004689400       -            966 EOG093601Y6          -            684   5.9e-49  168.8  12.3   3   6   2.4e-09   3.3e-07   30.8   0.1   162   262   483   583   479   585 0.94 -
SOLCI004689400       -            966 EOG093601Y6          -            684   5.9e-49  168.8  12.3   4   6   1.8e-06   0.00025   21.3   0.1   431   524   595   689   586   696 0.82 -
SOLCI004689400       -            966 EOG093601Y6          -            684   5.9e-49  168.8  12.3   5   6     3e-10   4.1e-08   33.9   0.1   437   558   668   792   667   800 0.82 -
SOLCI004689400       -            966 EOG093601Y6          -            684   5.9e-49  168.8  12.3   6   6   3.4e-12   4.7e-10   40.3   0.2   430   568   801   942   793   952 0.91 -
SOLCI002894100       -            860 EOG093601Y6          -            684     1e-48  168.0   1.6   1   5   0.00011     0.015   15.5   0.0   509   563   111   165   102   171 0.90 -
SOLCI002894100       -            860 EOG093601Y6          -            684     1e-48  168.0   1.6   2   5   4.5e-19   6.2e-17   63.0   0.0   428   560   167   303   163   310 0.91 -
SOLCI002894100       -            860 EOG093601Y6          -            684     1e-48  168.0   1.6   3   5     0.044         6    6.9   0.0   464   496   313   345   304   350 0.58 -
SOLCI002894100       -            860 EOG093601Y6          -            684     1e-48  168.0   1.6   4   5   1.6e-13   2.2e-11   44.7   0.0   435   560   350   478   345   486 0.90 -
SOLCI002894100       -            860 EOG093601Y6          -            684     1e-48  168.0   1.6   5   5   8.3e-10   1.1e-07   32.4   0.0   436   561   491   619   483   637 0.88 -
SOLCI004565600       -            980 EOG093601Y6          -            684     4e-48  166.1  18.1   1   6   7.2e-11   9.8e-09   35.9   0.3    28   259   138   377   135   405 0.85 -
SOLCI004565600       -            980 EOG093601Y6          -            684     4e-48  166.1  18.1   2   6   1.5e-10   2.1e-08   34.8   0.3   448   560   414   529   409   534 0.85 -
SOLCI004565600       -            980 EOG093601Y6          -            684     4e-48  166.1  18.1   3   6     5e-12   6.8e-10   39.7   0.1   430   525   501   600   498   613 0.93 -
SOLCI004565600       -            980 EOG093601Y6          -            684     4e-48  166.1  18.1   4   6   6.3e-09   8.6e-07   29.5   0.0   459   560   620   720   607   726 0.92 -
SOLCI004565600       -            980 EOG093601Y6          -            684     4e-48  166.1  18.1   5   6   5.7e-12   7.8e-10   39.5   0.5   436   526   733   827   724   851 0.91 -
SOLCI004565600       -            980 EOG093601Y6          -            684     4e-48  166.1  18.1   6   6     0.012       1.6    8.7   0.0   335   395   869   935   858   952 0.79 -
SOLCI006582700       -            770 EOG093601Y6          -            684   1.6e-47  164.1   1.9   1   5   5.7e-08   7.8e-06   26.3   0.0    90   204   153   277   136   281 0.57 -
SOLCI006582700       -            770 EOG093601Y6          -            684   1.6e-47  164.1   1.9   2   5   3.8e-08   5.1e-06   26.9   0.0   133   209   272   352   269   353 0.88 -
SOLCI006582700       -            770 EOG093601Y6          -            684   1.6e-47  164.1   1.9   3   5   0.00058     0.079   13.1   0.0   168   211   346   389   342   391 0.85 -
SOLCI006582700       -            770 EOG093601Y6          -            684   1.6e-47  164.1   1.9   4   5   1.8e-23   2.5e-21   77.5   0.1   339   556   388   614   385   617 0.88 -
SOLCI006582700       -            770 EOG093601Y6          -            684   1.6e-47  164.1   1.9   5   5   1.5e-08   2.1e-06   28.2   0.0   429   520   589   684   587   695 0.84 -
SOLCI000892300       -            913 EOG093601Y6          -            684   2.5e-47  163.4   2.9   1   8   2.3e-11   3.1e-09   37.6   0.2   368   560   143   340   124   349 0.88 -
SOLCI000892300       -            913 EOG093601Y6          -            684   2.5e-47  163.4   2.9   2   8     9e-07   0.00012   22.4   0.0   170   245   350   425   345   427 0.87 -
SOLCI000892300       -            913 EOG093601Y6          -            684   2.5e-47  163.4   2.9   3   8   0.00067     0.091   12.9   0.0   142   211   388   461   388   462 0.87 -
SOLCI000892300       -            913 EOG093601Y6          -            684   2.5e-47  163.4   2.9   4   8   9.7e-14   1.3e-11   45.4   0.0   101   219   417   539   415   541 0.86 -
SOLCI000892300       -            913 EOG093601Y6          -            684   2.5e-47  163.4   2.9   5   8   4.7e-06   0.00064   20.0   0.0   462   560   523   620   523   624 0.94 -
SOLCI000892300       -            913 EOG093601Y6          -            684   2.5e-47  163.4   2.9   6   8   0.00073       0.1   12.7   0.0   169   220   629   680   625   682 0.90 -
SOLCI000892300       -            913 EOG093601Y6          -            684   2.5e-47  163.4   2.9   7   8     6e-05    0.0082   16.3   0.0   168   224   663   719   644   745 0.88 -
SOLCI000892300       -            913 EOG093601Y6          -            684   2.5e-47  163.4   2.9   8   8   5.5e-05    0.0076   16.4   0.0   460   584   755   881   735   907 0.75 -
SOLCI004191200       -            937 EOG093601Y6          -            684   2.6e-47  163.4  11.7   1   7   1.8e-07   2.5e-05   24.7   0.2   460   554   204   298   185   319 0.87 -
SOLCI004191200       -            937 EOG093601Y6          -            684   2.6e-47  163.4  11.7   2   7   1.8e-06   0.00025   21.4   0.2   466   557   246   335   242   344 0.91 -
SOLCI004191200       -            937 EOG093601Y6          -            684   2.6e-47  163.4  11.7   3   7     3e-12   4.1e-10   40.4   0.0   403   576   316   496   301   509 0.84 -
SOLCI004191200       -            937 EOG093601Y6          -            684   2.6e-47  163.4  11.7   4   7   1.1e-05    0.0015   18.8   0.1   461   554   519   610   512   619 0.85 -
SOLCI004191200       -            937 EOG093601Y6          -            684   2.6e-47  163.4  11.7   5   7   2.8e-09   3.8e-07   30.7   0.2   428   557   621   754   614   760 0.83 -
SOLCI004191200       -            937 EOG093601Y6          -            684   2.6e-47  163.4  11.7   6   7   5.7e-06   0.00078   19.7   0.1   430   517   763   854   760   869 0.82 -
SOLCI004191200       -            937 EOG093601Y6          -            684   2.6e-47  163.4  11.7   7   7   1.8e-11   2.5e-09   37.9   0.0   430   516   833   924   831   934 0.87 -
SOLCI005303000       -            711 EOG093601Y6          -            684   2.7e-47  163.3  14.2   1   4   1.8e-14   2.5e-12   47.8   0.6   438   576   214   358   208   358 0.90 -
SOLCI005303000       -            711 EOG093601Y6          -            684   2.7e-47  163.3  14.2   2   4     4e-11   5.5e-09   36.7   0.2   448   559   294   408   282   409 0.78 -
SOLCI005303000       -            711 EOG093601Y6          -            684   2.7e-47  163.3  14.2   3   4   8.9e-25   1.2e-22   81.9   0.1   363   561   312   515   310   521 0.90 -
SOLCI005303000       -            711 EOG093601Y6          -            684   2.7e-47  163.3  14.2   4   4   5.1e-09     7e-07   29.8   0.2   431   557   522   650   519   689 0.69 -
SOLCI003978800       -            716 EOG093601Y6          -            684   4.9e-47  162.5  16.6   1   7       2.7   3.7e+02    1.0   0.1   534   561   157   184   146   192 0.67 -
SOLCI003978800       -            716 EOG093601Y6          -            684   4.9e-47  162.5  16.6   2   7   2.7e-11   3.7e-09   37.3   1.2   437   560   197   323   188   327 0.92 -
SOLCI003978800       -            716 EOG093601Y6          -            684   4.9e-47  162.5  16.6   3   7   1.2e-10   1.6e-08   35.2   0.2   439   560   269   394   257   403 0.90 -
SOLCI003978800       -            716 EOG093601Y6          -            684   4.9e-47  162.5  16.6   4   7   3.9e-13   5.3e-11   43.4   0.1   428   559   328   463   323   467 0.90 -
SOLCI003978800       -            716 EOG093601Y6          -            684   4.9e-47  162.5  16.6   5   7   7.5e-14     1e-11   45.8   0.1   435   551   406   525   398   527 0.91 -
SOLCI003978800       -            716 EOG093601Y6          -            684   4.9e-47  162.5  16.6   6   7     8e-13   1.1e-10   42.4   0.1    98   235   468   609   465   626 0.91 -
SOLCI003978800       -            716 EOG093601Y6          -            684   4.9e-47  162.5  16.6   7   7      0.33        45    4.0   0.1   449   524   630   706   613   714 0.64 -
SOLCI001309600       -            980 EOG093601Y6          -            684     1e-46  161.4   8.0   1   8     0.045       6.2    6.8   0.0   100   200    93   198    78   203 0.76 -
SOLCI001309600       -            980 EOG093601Y6          -            684     1e-46  161.4   8.0   2   8      0.07       9.5    6.2   0.0   172   221   205   254   200   261 0.77 -
SOLCI001309600       -            980 EOG093601Y6          -            684     1e-46  161.4   8.0   3   8   1.3e-09   1.8e-07   31.7   0.2   131   210   265   348   253   352 0.85 -
SOLCI001309600       -            980 EOG093601Y6          -            684     1e-46  161.4   8.0   4   8   2.7e-05    0.0037   17.5   0.0   438   527   348   441   344   449 0.87 -
SOLCI001309600       -            980 EOG093601Y6          -            684     1e-46  161.4   8.0   5   8     3e-06   0.00041   20.6   0.1   441   526   489   580   480   587 0.83 -
SOLCI001309600       -            980 EOG093601Y6          -            684     1e-46  161.4   8.0   6   8   7.1e-14   9.7e-12   45.8   0.0   438   585   558   711   557   746 0.87 -
SOLCI001309600       -            980 EOG093601Y6          -            684     1e-46  161.4   8.0   7   8   5.1e-07     7e-05   23.2   0.0   460   525   805   870   786   874 0.87 -
SOLCI001309600       -            980 EOG093601Y6          -            684     1e-46  161.4   8.0   8   8   0.00013     0.018   15.2   0.0   168   219   877   928   874   952 0.79 -
SOLCI004840300       -            619 EOG093601Y6          -            684   3.6e-46  159.6   4.0   1   7      0.91   1.2e+02    2.5   0.0   178   223   132   177   119   186 0.67 -
SOLCI004840300       -            619 EOG093601Y6          -            684   3.6e-46  159.6   4.0   2   7   8.9e-16   1.2e-13   52.1   0.1   431   561   192   322   189   326 0.94 -
SOLCI004840300       -            619 EOG093601Y6          -            684   3.6e-46  159.6   4.0   3   7   5.8e-11   7.9e-09   36.2   0.0   431   561   259   392   255   398 0.93 -
SOLCI004840300       -            619 EOG093601Y6          -            684   3.6e-46  159.6   4.0   4   7   1.1e-07   1.4e-05   25.4   0.0   462   575   329   444   324   448 0.79 -
SOLCI004840300       -            619 EOG093601Y6          -            684   3.6e-46  159.6   4.0   5   7   2.2e-10     3e-08   34.3   0.0   437   560   370   496   365   500 0.92 -
SOLCI004840300       -            619 EOG093601Y6          -            684   3.6e-46  159.6   4.0   6   7   2.2e-12     3e-10   40.9   0.0   431   560   434   566   432   572 0.90 -
SOLCI004840300       -            619 EOG093601Y6          -            684   3.6e-46  159.6   4.0   7   7       3.9   5.3e+02    0.4   0.0   171   200   577   606   571   612 0.66 -
SOLCI004438800       -            786 EOG093601Y6          -            684   5.5e-46  159.0   9.0   1   5   1.5e-09     2e-07   31.6   0.6    51   215   104   282    98   284 0.67 -
SOLCI004438800       -            786 EOG093601Y6          -            684   5.5e-46  159.0   9.0   2   5   4.8e-10   6.5e-08   33.2   0.0   168   261   270   363   267   368 0.92 -
SOLCI004438800       -            786 EOG093601Y6          -            684   5.5e-46  159.0   9.0   3   5   6.8e-07   9.3e-05   22.8   0.0   170   226   377   433   371   443 0.78 -
SOLCI004438800       -            786 EOG093601Y6          -            684   5.5e-46  159.0   9.0   4   5   3.3e-18   4.5e-16   60.2   0.3    48   227   416   609   415   630 0.85 -
SOLCI004438800       -            786 EOG093601Y6          -            684   5.5e-46  159.0   9.0   5   5   3.5e-08   4.8e-06   27.0   0.0   461   574   655   770   626   782 0.74 -
SOLCI004221400       -            762 EOG093601Y6          -            684   1.2e-45  157.9   3.5   1   6   4.8e-08   6.6e-06   26.6   0.1    88   209   146   275   100   278 0.81 -
SOLCI004221400       -            762 EOG093601Y6          -            684   1.2e-45  157.9   3.5   2   6   2.6e-05    0.0035   17.6   0.0   169   216   270   317   266   321 0.75 -
SOLCI004221400       -            762 EOG093601Y6          -            684   1.2e-45  157.9   3.5   3   6   9.6e-06    0.0013   19.0   0.0   465   525   307   367   306   372 0.94 -
SOLCI004221400       -            762 EOG093601Y6          -            684   1.2e-45  157.9   3.5   4   6   4.1e-13   5.5e-11   43.3   0.1   431   561   339   472   338   478 0.84 -
SOLCI004221400       -            762 EOG093601Y6          -            684   1.2e-45  157.9   3.5   5   6   6.9e-15   9.4e-13   49.2   0.1   432   561   480   612   476   615 0.92 -
SOLCI004221400       -            762 EOG093601Y6          -            684   1.2e-45  157.9   3.5   6   6   1.1e-06   0.00015   22.0   0.0   430   557   583   717   580   730 0.84 -
SOLCI003320200       -            775 EOG093601Y6          -            684   1.4e-45  157.7   0.8   1   5   1.5e-20   2.1e-18   67.9   0.1   337   560    89   321    67   327 0.88 -
SOLCI003320200       -            775 EOG093601Y6          -            684   1.4e-45  157.7   0.8   2   5   2.6e-06   0.00036   20.8   0.0   160   233   321   394   318   401 0.88 -
SOLCI003320200       -            775 EOG093601Y6          -            684   1.4e-45  157.7   0.8   3   5   1.2e-08   1.6e-06   28.6   0.0   142   224   369   455   367   471 0.87 -
SOLCI003320200       -            775 EOG093601Y6          -            684   1.4e-45  157.7   0.8   4   5   1.2e-10   1.7e-08   35.1   0.0   438   556   489   610   477   622 0.86 -
SOLCI003320200       -            775 EOG093601Y6          -            684   1.4e-45  157.7   0.8   5   5      0.13        18    5.3   0.0   168   241   656   729   643   751 0.77 -
SOLCI005484700       -            754 EOG093601Y6          -            684     2e-45  157.1   2.9   1   5     2e-08   2.7e-06   27.8   0.5    24   233   121   323   105   329 0.80 -
SOLCI005484700       -            754 EOG093601Y6          -            684     2e-45  157.1   2.9   2   5   2.4e-09   3.2e-07   30.9   0.0   437   559   299   424   293   425 0.89 -
SOLCI005484700       -            754 EOG093601Y6          -            684     2e-45  157.1   2.9   3   5   8.3e-13   1.1e-10   42.3   0.0   142   263   368   493   364   517 0.88 -
SOLCI005484700       -            754 EOG093601Y6          -            684     2e-45  157.1   2.9   4   5   5.5e-09   7.5e-07   29.7   0.0   134   240   500   610   494   618 0.57 -
SOLCI005484700       -            754 EOG093601Y6          -            684     2e-45  157.1   2.9   5   5     9e-13   1.2e-10   42.2   0.0   432   548   609   728   604   739 0.91 -
SOLCI000725500       -            763 EOG093601Y6          -            684   5.9e-45  155.6  11.2   1   5   1.3e-08   1.7e-06   28.5   0.2   437   525    81   173    18   175 0.88 -
SOLCI000725500       -            763 EOG093601Y6          -            684   5.9e-45  155.6  11.2   2   5   1.2e-11   1.6e-09   38.5   0.1   370   526   152   314   148   317 0.91 -
SOLCI000725500       -            763 EOG093601Y6          -            684   5.9e-45  155.6  11.2   3   5     2e-06   0.00028   21.2   0.0   168   234   320   386   317   393 0.86 -
SOLCI000725500       -            763 EOG093601Y6          -            684   5.9e-45  155.6  11.2   4   5   7.4e-10     1e-07   32.6   0.1   168   261   390   483   385   493 0.88 -
SOLCI000725500       -            763 EOG093601Y6          -            684   5.9e-45  155.6  11.2   5   5   5.4e-17   7.3e-15   56.2   0.2    37   222   455   655   453   661 0.86 -
SOLCI004716200       -            932 EOG093601Y6          -            684   1.2e-44  154.5   4.1   1   5    0.0046      0.62   10.1   0.0   531   585   289   346   274   357 0.63 -
SOLCI004716200       -            932 EOG093601Y6          -            684   1.2e-44  154.5   4.1   2   5   1.2e-11   1.7e-09   38.5   0.2   429   561   359   494   356   500 0.92 -
SOLCI004716200       -            932 EOG093601Y6          -            684   1.2e-44  154.5   4.1   3   5   3.4e-08   4.7e-06   27.0   0.0   430   526   500   600   495   608 0.80 -
SOLCI004716200       -            932 EOG093601Y6          -            684   1.2e-44  154.5   4.1   4   5   4.4e-10     6e-08   33.3   0.0   145   246   579   684   577   687 0.93 -
SOLCI004716200       -            932 EOG093601Y6          -            684   1.2e-44  154.5   4.1   5   5   1.1e-22   1.5e-20   74.9   0.1   366   574   609   825   606   836 0.89 -
SOLCI006449600       -            852 EOG093601Y6          -            684   4.8e-44  152.6  14.4   1   6   3.6e-17   4.9e-15   56.7   2.5   339   614    16   303     9   321 0.84 -
SOLCI006449600       -            852 EOG093601Y6          -            684   4.8e-44  152.6  14.4   2   6   0.00011     0.014   15.5   0.2   339   499   191   360   189   374 0.68 -
SOLCI006449600       -            852 EOG093601Y6          -            684   4.8e-44  152.6  14.4   3   6    0.0015       0.2   11.8   0.0   423   491   414   486   404   491 0.82 -
SOLCI006449600       -            852 EOG093601Y6          -            684   4.8e-44  152.6  14.4   4   6   1.1e-13   1.5e-11   45.2   0.1   364   528   492   661   484   667 0.87 -
SOLCI006449600       -            852 EOG093601Y6          -            684   4.8e-44  152.6  14.4   5   6   5.5e-15   7.6e-13   49.5   0.1   437   553   637   756   634   764 0.92 -
SOLCI006449600       -            852 EOG093601Y6          -            684   4.8e-44  152.6  14.4   6   6    0.0017      0.23   11.6   0.0   467   558   741   830   739   836 0.53 -
SOLCI004643200       -            761 EOG093601Y6          -            684   2.2e-43  150.4   4.6   1   4   6.8e-11   9.2e-09   36.0   0.2   367   562   191   404   141   408 0.74 -
SOLCI004643200       -            761 EOG093601Y6          -            684   2.2e-43  150.4   4.6   2   4   5.3e-14   7.2e-12   46.3   0.1   436   553   416   536   408   546 0.84 -
SOLCI004643200       -            761 EOG093601Y6          -            684   2.2e-43  150.4   4.6   3   4   3.7e-15   5.1e-13   50.1   0.0   430   561   550   685   548   693 0.92 -
SOLCI004643200       -            761 EOG093601Y6          -            684   2.2e-43  150.4   4.6   4   4   0.00068     0.092   12.9   0.0   168   231   692   756   687   760 0.89 -
SOLCI005040000       -            636 EOG093601Y6          -            684   3.1e-43  149.9   0.3   1   1   3.3e-45   4.4e-43  149.4   0.3   373   599   271   495   266   499 0.94 -
SOLCI001873300       -            909 EOG093601Y6          -            684   3.4e-43  149.8   7.0   1   7   7.7e-05      0.01   16.0   0.0    69   206   170   313   136   315 0.88 -
SOLCI001873300       -            909 EOG093601Y6          -            684   3.4e-43  149.8   7.0   2   7   9.1e-08   1.2e-05   25.7   0.1   465   525   313   373   310   380 0.95 -
SOLCI001873300       -            909 EOG093601Y6          -            684   3.4e-43  149.8   7.0   3   7   1.7e-06   0.00024   21.4   0.0   169   211   381   423   375   438 0.92 -
SOLCI001873300       -            909 EOG093601Y6          -            684   3.4e-43  149.8   7.0   4   7   1.1e-10   1.5e-08   35.3   0.1   146   262   459   579   437   582 0.85 -
SOLCI001873300       -            909 EOG093601Y6          -            684   3.4e-43  149.8   7.0   5   7   1.7e-05    0.0024   18.1   0.0   167   225   589   647   579   652 0.73 -
SOLCI001873300       -            909 EOG093601Y6          -            684   3.4e-43  149.8   7.0   6   7   2.2e-09     3e-07   31.0   0.0   130   216   618   708   617   720 0.88 -
SOLCI001873300       -            909 EOG093601Y6          -            684   3.4e-43  149.8   7.0   7   7    0.0001     0.014   15.6   0.1   132   213   690   775   689   782 0.84 -
SOLCI002498400       -            654 EOG093601Y6          -            684   6.6e-43  148.8   9.5   1   6   0.00052     0.072   13.2   2.8    93   261    38   194    31   196 0.81 -
SOLCI002498400       -            654 EOG093601Y6          -            684   6.6e-43  148.8   9.5   2   6     7e-16   9.5e-14   52.5   0.2   375   561   183   374   181   385 0.87 -
SOLCI002498400       -            654 EOG093601Y6          -            684   6.6e-43  148.8   9.5   3   6   2.2e-09     3e-07   31.0   0.0   167   259   345   437   342   443 0.94 -
SOLCI002498400       -            654 EOG093601Y6          -            684   6.6e-43  148.8   9.5   4   6   3.2e-07   4.3e-05   23.9   0.0   467   560   386   478   381   484 0.87 -
SOLCI002498400       -            654 EOG093601Y6          -            684   6.6e-43  148.8   9.5   5   6   6.2e-10   8.4e-08   32.8   0.0   434   516   491   577   481   583 0.90 -
SOLCI002498400       -            654 EOG093601Y6          -            684   6.6e-43  148.8   9.5   6   6   1.9e-08   2.6e-06   27.9   0.0   143   210   580   651   576   653 0.89 -
SOLCI004667900       -            687 EOG093601Y6          -            684   2.4e-42  147.0  11.5   1   6     0.011       1.4    8.9   0.1   174   226    83   136    42   141 0.82 -
SOLCI004667900       -            687 EOG093601Y6          -            684   2.4e-42  147.0  11.5   2   6   5.9e-09   8.1e-07   29.6   0.0   132   231   143   246   140   251 0.90 -
SOLCI004667900       -            687 EOG093601Y6          -            684   2.4e-42  147.0  11.5   3   6   4.3e-17   5.9e-15   56.5   1.4   339   560   225   455   224   459 0.89 -
SOLCI004667900       -            687 EOG093601Y6          -            684   2.4e-42  147.0  11.5   4   6   8.4e-13   1.2e-10   42.3   0.1   128   246   454   576   450   578 0.93 -
SOLCI004667900       -            687 EOG093601Y6          -            684   2.4e-42  147.0  11.5   5   6   0.00021     0.028   14.6   0.0   167   232   567   632   557   636 0.91 -
SOLCI004667900       -            687 EOG093601Y6          -            684   2.4e-42  147.0  11.5   6   6    0.0052      0.71    9.9   0.0   142   214   608   684   608   686 0.88 -
SOLCI002768000       -            618 EOG093601Y6          -            684   3.7e-42  146.4   2.4   1   5   6.3e-07   8.6e-05   22.9   0.3   128   209   165   250   159   252 0.86 -
SOLCI002768000       -            618 EOG093601Y6          -            684   3.7e-42  146.4   2.4   2   5   4.3e-10   5.9e-08   33.3   0.0   437   561   250   377   249   381 0.89 -
SOLCI002768000       -            618 EOG093601Y6          -            684   3.7e-42  146.4   2.4   3   5   3.3e-16   4.4e-14   53.6   0.0    99   258   311   474   294   479 0.87 -
SOLCI002768000       -            618 EOG093601Y6          -            684   3.7e-42  146.4   2.4   4   5   4.2e-13   5.8e-11   43.3   0.0   431   522   454   549   453   555 0.91 -
SOLCI002768000       -            618 EOG093601Y6          -            684   3.7e-42  146.4   2.4   5   5   8.6e-07   0.00012   22.4   0.0   142   221   529   612   527   617 0.81 -
SOLCI005896200       -            700 EOG093601Y6          -            684   1.1e-41  144.8   0.5   1   5   9.3e-08   1.3e-05   25.6   0.1   164   259   181   281   156   286 0.59 -
SOLCI005896200       -            700 EOG093601Y6          -            684   1.1e-41  144.8   0.5   2   5   5.8e-06    0.0008   19.7   0.0   131   210   289   372   283   373 0.82 -
SOLCI005896200       -            700 EOG093601Y6          -            684   1.1e-41  144.8   0.5   3   5   3.1e-07   4.2e-05   23.9   0.0   431   501   365   439   362   445 0.82 -
SOLCI005896200       -            700 EOG093601Y6          -            684   1.1e-41  144.8   0.5   4   5     2e-15   2.8e-13   50.9   0.2   437   575   441   585   437   585 0.89 -
SOLCI005896200       -            700 EOG093601Y6          -            684   1.1e-41  144.8   0.5   5   5     1e-07   1.4e-05   25.5   0.0   436   510   580   658   572   682 0.85 -
SOLCI001270900       -           1047 EOG093601Y6          -            684     2e-41  144.0  19.6   1   8   8.8e-11   1.2e-08   35.6   0.9   341   560    68   296    19   296 0.81 -
SOLCI001270900       -           1047 EOG093601Y6          -            684     2e-41  144.0  19.6   2   8   2.7e-12   3.7e-10   40.6   0.1   461   587   268   397   256   399 0.89 -
SOLCI001270900       -           1047 EOG093601Y6          -            684     2e-41  144.0  19.6   3   8   1.2e-07   1.6e-05   25.3   0.5    74   202   375   508   368   517 0.88 -
SOLCI001270900       -           1047 EOG093601Y6          -            684     2e-41  144.0  19.6   4   8   4.2e-05    0.0058   16.8   0.0   337   395   479   540   474   550 0.83 -
SOLCI001270900       -           1047 EOG093601Y6          -            684     2e-41  144.0  19.6   5   8   4.4e-05     0.006   16.8   0.0   432   508   716   796   666   800 0.69 -
SOLCI001270900       -           1047 EOG093601Y6          -            684     2e-41  144.0  19.6   6   8   1.8e-11   2.4e-09   37.9   0.0   431   559   715   846   710   847 0.94 -
SOLCI001270900       -           1047 EOG093601Y6          -            684     2e-41  144.0  19.6   7   8   1.3e-09   1.7e-07   31.8   0.0   144   217   792   869   790   873 0.86 -
SOLCI001270900       -           1047 EOG093601Y6          -            684     2e-41  144.0  19.6   8   8    0.0067      0.92    9.6   0.0   468   530   861   923   858  1000 0.76 -
SOLCI007117300       -            561 EOG093601Y6          -            684   2.9e-41  143.4   6.5   1   5   4.7e-06   0.00064   20.0   0.1   173   223    97   147    91   151 0.91 -
SOLCI007117300       -            561 EOG093601Y6          -            684   2.9e-41  143.4   6.5   2   5   5.8e-08     8e-06   26.3   0.0   444   562   140   260   138   264 0.89 -
SOLCI007117300       -            561 EOG093601Y6          -            684   2.9e-41  143.4   6.5   3   5   2.4e-21   3.2e-19   70.5   0.0   431   560   266   398   262   403 0.95 -
SOLCI007117300       -            561 EOG093601Y6          -            684   2.9e-41  143.4   6.5   4   5   3.6e-08   4.9e-06   27.0   0.2   463   560   407   503   399   506 0.94 -
SOLCI007117300       -            561 EOG093601Y6          -            684   2.9e-41  143.4   6.5   5   5   3.6e-07   4.9e-05   23.7   0.1   428   526   438   540   437   549 0.88 -
SOLCI006405400       -            576 EOG093601Y6          -            684   3.2e-41  143.3  10.3   1   4   7.3e-07    0.0001   22.7   0.1   158   262   144   248   136   251 0.95 -
SOLCI006405400       -            576 EOG093601Y6          -            684   3.2e-41  143.3  10.3   2   4   1.6e-15   2.2e-13   51.3   0.2   436   560   264   391   257   399 0.92 -
SOLCI006405400       -            576 EOG093601Y6          -            684   3.2e-41  143.3  10.3   3   4   2.2e-12     3e-10   40.9   0.2   142   251   334   447   334   462 0.92 -
SOLCI006405400       -            576 EOG093601Y6          -            684   3.2e-41  143.3  10.3   4   4   2.8e-17   3.9e-15   57.1   0.2   369   528   405   570   399   574 0.94 -
SOLCI002498500       -            605 EOG093601Y6          -            684   3.4e-41  143.2   2.9   1   4   1.1e-05    0.0015   18.7   0.4   475   576   150   253   139   258 0.71 -
SOLCI002498500       -            605 EOG093601Y6          -            684   3.4e-41  143.2   2.9   2   4   7.1e-19   9.6e-17   62.4   1.3   368   555   212   404   194   405 0.86 -
SOLCI002498500       -            605 EOG093601Y6          -            684   3.4e-41  143.2   2.9   3   4   1.4e-16     2e-14   54.7   0.1    48   211   353   530   353   536 0.79 -
SOLCI002498500       -            605 EOG093601Y6          -            684   3.4e-41  143.2   2.9   4   4   1.8e-10   2.5e-08   34.6   0.0   153   214   538   603   530   605 0.90 -
SOLCI006155700       -            798 EOG093601Y6          -            684   5.7e-41  142.4   2.5   1   7    0.0013      0.17   12.0   0.0   124   251    43   175    25   176 0.86 -
SOLCI006155700       -            798 EOG093601Y6          -            684   5.7e-41  142.4   2.5   2   7   0.00052      0.07   13.2   0.0   143   206   133   200   128   202 0.80 -
SOLCI006155700       -            798 EOG093601Y6          -            684   5.7e-41  142.4   2.5   3   7   1.4e-12   1.9e-10   41.6   0.0   437   563   168   297   163   304 0.87 -
SOLCI006155700       -            798 EOG093601Y6          -            684   5.7e-41  142.4   2.5   4   7   6.2e-09   8.5e-07   29.5   0.1   463   560   303   399   297   403 0.90 -
SOLCI006155700       -            798 EOG093601Y6          -            684   5.7e-41  142.4   2.5   5   7   0.00032     0.044   13.9   0.1   464   525   374   435   364   454 0.56 -
SOLCI006155700       -            798 EOG093601Y6          -            684   5.7e-41  142.4   2.5   6   7   0.00027     0.037   14.2   0.0   168   214   465   511   460   513 0.93 -
SOLCI006155700       -            798 EOG093601Y6          -            684   5.7e-41  142.4   2.5   7   7   1.6e-10   2.1e-08   34.8   0.0   441   556   510   628   505   637 0.90 -
SOLCI002228800       -            752 EOG093601Y6          -            684   6.1e-41  142.3  10.1   1   5   1.4e-14     2e-12   48.1   0.8   344   514   197   378   180   379 0.86 -
SOLCI002228800       -            752 EOG093601Y6          -            684   6.1e-41  142.3  10.1   2   5   5.7e-17   7.8e-15   56.1   0.0   133   263   322   456   320   464 0.92 -
SOLCI002228800       -            752 EOG093601Y6          -            684   6.1e-41  142.3  10.1   3   5   7.1e-10   9.6e-08   32.6   0.1   426   524   461   563   453   571 0.70 -
SOLCI002228800       -            752 EOG093601Y6          -            684   6.1e-41  142.3  10.1   4   5   1.7e-06   0.00023   21.5   0.2   168   256   571   659   564   661 0.93 -
SOLCI002228800       -            752 EOG093601Y6          -            684   6.1e-41  142.3  10.1   5   5   7.1e-06   0.00097   19.4   0.2   438   557   613   735   611   741 0.90 -
SOLCI004840200       -            511 EOG093601Y6          -            684     1e-40  141.6   2.1   1   4   4.1e-06   0.00056   20.2   0.0   138   223     9    98     2   122 0.87 -
SOLCI004840200       -            511 EOG093601Y6          -            684     1e-40  141.6   2.1   2   4   3.8e-09   5.2e-07   30.2   0.0   447   556   129   241   109   246 0.85 -
SOLCI004840200       -            511 EOG093601Y6          -            684     1e-40  141.6   2.1   3   4     1e-18   1.4e-16   61.9   0.2    76   263   221   418   221   421 0.88 -
SOLCI004840200       -            511 EOG093601Y6          -            684     1e-40  141.6   2.1   4   4   8.6e-11   1.2e-08   35.6   0.0   133   247   389   507   385   509 0.72 -
SOLCI004114400       -            466 EOG093601Y6          -            684   1.1e-40  141.5   0.0   1   2     5e-42   6.8e-40  138.9   0.0   389   597   107   318    88   323 0.94 -
SOLCI004114400       -            466 EOG093601Y6          -            684   1.1e-40  141.5   0.0   2   2       4.8   6.5e+02    0.1   0.0   657   682   354   379   348   381 0.89 -
SOLCI006109700       -            605 EOG093601Y6          -            684   1.4e-40  141.1   1.3   1   4   1.7e-17   2.3e-15   57.8   0.2   339   526   121   323   105   326 0.88 -
SOLCI006109700       -            605 EOG093601Y6          -            684   1.4e-40  141.1   1.3   2   4     6e-13   8.2e-11   42.8   0.0   142   248   299   409   299   410 0.95 -
SOLCI006109700       -            605 EOG093601Y6          -            684   1.4e-40  141.1   1.3   3   4   6.9e-09   9.5e-07   29.3   0.1   128   209   390   475   386   482 0.88 -
SOLCI006109700       -            605 EOG093601Y6          -            684   1.4e-40  141.1   1.3   4   4     6e-09   8.2e-07   29.5   0.0   429   531   467   573   466   581 0.90 -
SOLCI001037900       -            594 EOG093601Y6          -            684   5.1e-40  139.3   8.5   1   5    0.0013      0.17   12.0   0.8   180   262    50   132    47   139 0.93 -
SOLCI001037900       -            594 EOG093601Y6          -            684   5.1e-40  139.3   8.5   2   5   6.3e-09   8.6e-07   29.5   0.0   462   561   143   242   138   247 0.92 -
SOLCI001037900       -            594 EOG093601Y6          -            684   5.1e-40  139.3   8.5   3   5   3.8e-12   5.2e-10   40.1   0.1   168   265   249   346   246   351 0.96 -
SOLCI001037900       -            594 EOG093601Y6          -            684   5.1e-40  139.3   8.5   4   5   5.8e-14   7.9e-12   46.1   0.1   430   557   318   448   316   451 0.85 -
SOLCI001037900       -            594 EOG093601Y6          -            684   5.1e-40  139.3   8.5   5   5   1.2e-06   0.00017   21.9   0.0   142   220   464   546   457   575 0.70 -
SOLCI004169300       -            609 EOG093601Y6          -            684   1.3e-39  137.9   4.7   1   4   2.5e-11   3.5e-09   37.4   0.4   431   561    44   177    36   184 0.88 -
SOLCI004169300       -            609 EOG093601Y6          -            684   1.3e-39  137.9   4.7   2   4   1.2e-07   1.6e-05   25.3   0.0   439   526   192   283   178   291 0.73 -
SOLCI004169300       -            609 EOG093601Y6          -            684   1.3e-39  137.9   4.7   3   4   9.6e-22   1.3e-19   71.8   0.1   366   574   292   508   289   516 0.90 -
SOLCI004169300       -            609 EOG093601Y6          -            684   1.3e-39  137.9   4.7   4   4   0.00078      0.11   12.7   0.0   169   220   465   516   460   534 0.84 -
SOLCI005641500       -            381 EOG093601Y6          -            684   3.2e-39  136.7   1.9   1   4   7.1e-05    0.0097   16.1   0.0   471   525     3    57     1    64 0.83 -
SOLCI005641500       -            381 EOG093601Y6          -            684   3.2e-39  136.7   1.9   2   4   1.4e-11   1.9e-09   38.3   0.0   465   560    67   161    63   165 0.92 -
SOLCI005641500       -            381 EOG093601Y6          -            684   3.2e-39  136.7   1.9   3   4   1.5e-12   2.1e-10   41.4   0.1   168   263   169   264   165   267 0.97 -
SOLCI005641500       -            381 EOG093601Y6          -            684   3.2e-39  136.7   1.9   4   4    0.0024      0.33   11.0   0.0   156   205   328   381   326   381 0.78 -
SOLCI004372400       -            657 EOG093601Y6          -            684   4.5e-39  136.2   1.5   1   4      0.64        87    3.0   0.0   484   560   155   232   137   237 0.78 -
SOLCI004372400       -            657 EOG093601Y6          -            684   4.5e-39  136.2   1.5   2   4     2e-11   2.7e-09   37.8   0.0   429   556   238   368   235   374 0.88 -
SOLCI004372400       -            657 EOG093601Y6          -            684   4.5e-39  136.2   1.5   3   4   4.1e-25   5.6e-23   83.0   0.2   285   524   333   579   331   580 0.89 -
SOLCI004372400       -            657 EOG093601Y6          -            684   4.5e-39  136.2   1.5   4   4   5.7e-09   7.7e-07   29.6   0.0   431   503   552   628   552   642 0.87 -
SOLCI004945500       -            663 EOG093601Y6          -            684   1.2e-38  134.8  12.7   1   4   3.4e-08   4.6e-06   27.1   0.1   362   518    76   238    68   246 0.82 -
SOLCI004945500       -            663 EOG093601Y6          -            684   1.2e-38  134.8  12.7   2   4   3.3e-16   4.5e-14   53.5   1.1   366   562   250   451   244   455 0.92 -
SOLCI004945500       -            663 EOG093601Y6          -            684   1.2e-38  134.8  12.7   3   4     0.049       6.7    6.7   0.0   168   212   457   501   453   504 0.91 -
SOLCI004945500       -            663 EOG093601Y6          -            684   1.2e-38  134.8  12.7   4   4   1.4e-16   1.9e-14   54.8   0.3   438   572   499   639   496   644 0.87 -
SOLCI006204600       -            575 EOG093601Y6          -            684   1.2e-38  134.8   1.8   1   7      0.67        91    3.0   0.0   475   523    69   117    54   122 0.83 -
SOLCI006204600       -            575 EOG093601Y6          -            684   1.2e-38  134.8   1.8   2   7   1.3e-10   1.8e-08   35.1   0.0   451   560   114   223    89   226 0.86 -
SOLCI006204600       -            575 EOG093601Y6          -            684   1.2e-38  134.8   1.8   3   7   0.00014     0.019   15.2   0.0   166   215   229   278   223   287 0.92 -
SOLCI006204600       -            575 EOG093601Y6          -            684   1.2e-38  134.8   1.8   4   7   2.1e-09   2.9e-07   31.0   0.0   463   560   267   364   264   368 0.84 -
SOLCI006204600       -            575 EOG093601Y6          -            684   1.2e-38  134.8   1.8   5   7   1.7e-12   2.3e-10   41.3   0.0   460   575   300   417   288   418 0.68 -
SOLCI006204600       -            575 EOG093601Y6          -            684   1.2e-38  134.8   1.8   6   7   8.3e-12   1.1e-09   39.0   0.1   432   560   373   504   371   506 0.48 -
SOLCI006204600       -            575 EOG093601Y6          -            684   1.2e-38  134.8   1.8   7   7     0.016       2.2    8.3   0.0   465   517   480   532   477   551 0.71 -
SOLCI007296100       -            819 EOG093601Y6          -            684   2.4e-38  133.8   7.5   1   6      0.91   1.2e+02    2.5   0.0   502   558   111   167    93   217 0.56 -
SOLCI007296100       -            819 EOG093601Y6          -            684   2.4e-38  133.8   7.5   2   6   5.5e-06   0.00074   19.8   0.1   444   520   232   316   172   328 0.78 -
SOLCI007296100       -            819 EOG093601Y6          -            684   2.4e-38  133.8   7.5   3   6   7.6e-10     1e-07   32.5   0.0   168   260   329   422   325   424 0.89 -
SOLCI007296100       -            819 EOG093601Y6          -            684   2.4e-38  133.8   7.5   4   6    0.0081       1.1    9.3   0.0   363   408   436   481   432   491 0.77 -
SOLCI007296100       -            819 EOG093601Y6          -            684   2.4e-38  133.8   7.5   5   6   2.9e-06   0.00039   20.7   0.2   136   206   610   684   600   688 0.82 -
SOLCI007296100       -            819 EOG093601Y6          -            684   2.4e-38  133.8   7.5   6   6   3.6e-13     5e-11   43.5   0.0   430   526   680   780   677   789 0.90 -
SOLCI003344400       -            690 EOG093601Y6          -            684   3.2e-38  133.4   3.1   1   5   1.1e-15   1.5e-13   51.8   0.1   353   524   182   360   168   361 0.85 -
SOLCI003344400       -            690 EOG093601Y6          -            684   3.2e-38  133.4   3.1   2   5   3.4e-08   4.7e-06   27.1   0.0   431   559   333   465   330   472 0.70 -
SOLCI003344400       -            690 EOG093601Y6          -            684   3.2e-38  133.4   3.1   3   5   6.7e-08   9.2e-06   26.1   0.0   465   560   407   501   390   505 0.89 -
SOLCI003344400       -            690 EOG093601Y6          -            684   3.2e-38  133.4   3.1   4   5   1.3e-10   1.8e-08   35.1   0.1   140   223   477   564   470   573 0.65 -
SOLCI003344400       -            690 EOG093601Y6          -            684   3.2e-38  133.4   3.1   5   5     1e-07   1.4e-05   25.5   0.0   438   521   551   635   544   643 0.80 -
SOLCI002498300       -            514 EOG093601Y6          -            684   5.6e-38  132.5   0.1   1   3   6.8e-12   9.3e-10   39.3   0.0    79   217    25   170    13   176 0.86 -
SOLCI002498300       -            514 EOG093601Y6          -            684   5.6e-38  132.5   0.1   2   3     9e-20   1.2e-17   65.3   0.1   338   558   162   391   161   399 0.91 -
SOLCI002498300       -            514 EOG093601Y6          -            684   5.6e-38  132.5   0.1   3   3   1.4e-10   1.9e-08   35.0   0.0   435   529   370   468   364   488 0.78 -
SOLCI002282700       -            848 EOG093601Y6          -            684     6e-38  132.5   4.8   1   6    0.0043      0.59   10.2   0.0   181   217   176   213   167   229 0.80 -
SOLCI002282700       -            848 EOG093601Y6          -            684     6e-38  132.5   4.8   2   6   2.8e-08   3.8e-06   27.4   0.0   464   583   236   356   221   358 0.85 -
SOLCI002282700       -            848 EOG093601Y6          -            684     6e-38  132.5   4.8   3   6     0.016       2.2    8.3   0.0   171   218   341   388   337   395 0.72 -
SOLCI002282700       -            848 EOG093601Y6          -            684     6e-38  132.5   4.8   4   6   5.1e-09   6.9e-07   29.8   0.1   438   561   464   590   452   607 0.88 -
SOLCI002282700       -            848 EOG093601Y6          -            684     6e-38  132.5   4.8   5   6   3.4e-07   4.7e-05   23.7   0.0   144   213   604   677   590   686 0.82 -
SOLCI002282700       -            848 EOG093601Y6          -            684     6e-38  132.5   4.8   6   6     4e-11   5.5e-09   36.7   0.0   437   559   673   798   671   804 0.90 -
SOLCI004586900       -            590 EOG093601Y6          -            684     3e-37  130.1  12.9   1   2   3.7e-31   5.1e-29  102.9   9.5   180   558    46   445    43   448 0.89 -
SOLCI004586900       -            590 EOG093601Y6          -            684     3e-37  130.1  12.9   2   2   2.3e-09   3.1e-07   31.0   0.1   432   580   421   575   417   580 0.89 -
SOLCI000943300       -            731 EOG093601Y6          -            684   4.8e-37  129.5   1.6   1   7   4.7e-11   6.4e-09   36.5   0.0   434   561   122   252   110   256 0.91 -
SOLCI000943300       -            731 EOG093601Y6          -            684   4.8e-37  129.5   1.6   2   7     2e-07   2.8e-05   24.5   0.0   133   214   220   305   220   309 0.82 -
SOLCI000943300       -            731 EOG093601Y6          -            684   4.8e-37  129.5   1.6   3   7   5.4e-13   7.4e-11   42.9   0.0   133   223   255   349   252   353 0.88 -
SOLCI000943300       -            731 EOG093601Y6          -            684   4.8e-37  129.5   1.6   4   7   1.3e-05    0.0018   18.5   0.0   480   559   347   426   344   431 0.90 -
SOLCI000943300       -            731 EOG093601Y6          -            684   4.8e-37  129.5   1.6   5   7     0.084        11    5.9   0.0   341   400   452   514   443   518 0.66 -
SOLCI000943300       -            731 EOG093601Y6          -            684   4.8e-37  129.5   1.6   6   7    0.0002     0.028   14.6   0.0   464   558   514   607   510   618 0.92 -
SOLCI000943300       -            731 EOG093601Y6          -            684   4.8e-37  129.5   1.6   7   7      0.17        24    4.9   0.1   438   517   621   704   617   721 0.80 -
SOLCI004441000       -            833 EOG093601Y6          -            684     1e-36  128.4   6.0   1   6   0.00053     0.073   13.2   0.0   515   561   252   297   227   308 0.78 -
SOLCI004441000       -            833 EOG093601Y6          -            684     1e-36  128.4   6.0   2   6   7.9e-13   1.1e-10   42.4   0.1   429   558   302   435   298   440 0.93 -
SOLCI004441000       -            833 EOG093601Y6          -            684     1e-36  128.4   6.0   3   6   5.1e-12     7e-10   39.7   0.0   462   580   410   531   395   538 0.87 -
SOLCI004441000       -            833 EOG093601Y6          -            684     1e-36  128.4   6.0   4   6   3.4e-11   4.7e-09   37.0   0.0   431   560   445   577   442   582 0.75 -
SOLCI004441000       -            833 EOG093601Y6          -            684     1e-36  128.4   6.0   5   6   7.1e-09   9.7e-07   29.3   0.1   364   530   551   723   548   750 0.81 -
SOLCI004441000       -            833 EOG093601Y6          -            684     1e-36  128.4   6.0   6   6      0.57        78    3.2   0.0   145   223   698   779   695   805 0.75 -
SOLCI000152500       -            717 EOG093601Y6          -            684   1.4e-36  127.9   4.9   1   5   1.9e-08   2.6e-06   27.9   0.2   437   571   143   285   135   289 0.82 -
SOLCI000152500       -            717 EOG093601Y6          -            684   1.4e-36  127.9   4.9   2   5    0.0012      0.16   12.0   0.0   168   238   279   350   273   351 0.82 -
SOLCI000152500       -            717 EOG093601Y6          -            684   1.4e-36  127.9   4.9   3   5   3.2e-07   4.4e-05   23.8   0.0   438   538   321   425   320   431 0.87 -
SOLCI000152500       -            717 EOG093601Y6          -            684   1.4e-36  127.9   4.9   4   5   6.2e-20   8.5e-18   65.9   0.6   366   560   422   623   416   623 0.91 -
SOLCI000152500       -            717 EOG093601Y6          -            684   1.4e-36  127.9   4.9   5   5     0.015         2    8.4   0.0   168   504   596   638   589   664 0.57 -
SOLCI003343300       -            526 EOG093601Y6          -            684   2.2e-36  127.3   5.1   1   3   1.4e-05    0.0019   18.5   0.1   462   560    39   137    14   143 0.86 -
SOLCI003343300       -            526 EOG093601Y6          -            684   2.2e-36  127.3   5.1   2   3   1.8e-10   2.5e-08   34.6   0.0   461   559   145   242   139   244 0.95 -
SOLCI003343300       -            526 EOG093601Y6          -            684   2.2e-36  127.3   5.1   3   3   2.4e-23   3.2e-21   77.2   1.0   318   561   237   489   236   507 0.91 -
SOLCI005511700       -            678 EOG093601Y6          -            684     3e-36  126.8   7.6   1   4   1.4e-14   1.9e-12   48.1   0.3    46   232   128   325   110   329 0.85 -
SOLCI005511700       -            678 EOG093601Y6          -            684     3e-36  126.8   7.6   2   4   3.8e-19   5.1e-17   63.3   0.5    95   261   324   494   313   496 0.91 -
SOLCI005511700       -            678 EOG093601Y6          -            684     3e-36  126.8   7.6   3   4   1.9e-09   2.6e-07   31.2   0.0   469   558   443   531   441   542 0.62 -
SOLCI005511700       -            678 EOG093601Y6          -            684     3e-36  126.8   7.6   4   4     0.023       3.1    7.8   0.0   169   223   555   609   543   651 0.52 -
SOLCI007477400       -            710 EOG093601Y6          -            684   3.4e-36  126.7   1.4   1   5   1.2e-14   1.6e-12   48.4   0.1   436   560   154   282   146   288 0.92 -
SOLCI007477400       -            710 EOG093601Y6          -            684   3.4e-36  126.7   1.4   2   5   6.6e-07     9e-05   22.8   0.0   168   226   292   350   284   356 0.95 -
SOLCI007477400       -            710 EOG093601Y6          -            684   3.4e-36  126.7   1.4   3   5   4.9e-07   6.7e-05   23.2   0.0   168   237   363   432   359   465 0.80 -
SOLCI007477400       -            710 EOG093601Y6          -            684   3.4e-36  126.7   1.4   4   5   2.6e-07   3.5e-05   24.2   0.1   144   252   481   593   473   615 0.86 -
SOLCI007477400       -            710 EOG093601Y6          -            684   3.4e-36  126.7   1.4   5   5       5.2   7.1e+02    0.0   0.0   141   201   615   679   600   684 0.68 -
SOLCI004587800       -            588 EOG093601Y6          -            684   6.3e-36  125.8  11.0   1   5   6.8e-07   9.3e-05   22.8   2.3   184   306    48   182    40   188 0.82 -
SOLCI004587800       -            588 EOG093601Y6          -            684   6.3e-36  125.8  11.0   2   5     5e-11   6.8e-09   36.4   0.0   447   560   189   305   182   310 0.86 -
SOLCI004587800       -            588 EOG093601Y6          -            684   6.3e-36  125.8  11.0   3   5     1e-12   1.4e-10   42.0   0.0   101   261   277   441   273   442 0.52 -
SOLCI004587800       -            588 EOG093601Y6          -            684   6.3e-36  125.8  11.0   4   5   7.9e-09   1.1e-06   29.2   0.0   101   199   382   484   381   488 0.91 -
SOLCI004587800       -            588 EOG093601Y6          -            684   6.3e-36  125.8  11.0   5   5   0.00078      0.11   12.7   0.0   170   211   490   531   486   544 0.88 -
SOLCI002658000       -            667 EOG093601Y6          -            684   9.5e-36  125.2   3.3   1   5     1e-07   1.4e-05   25.5   0.0   447   560   164   280   146   284 0.89 -
SOLCI002658000       -            667 EOG093601Y6          -            684   9.5e-36  125.2   3.3   2   5   1.6e-07   2.1e-05   24.9   0.1   137   211   288   366   281   366 0.88 -
SOLCI002658000       -            667 EOG093601Y6          -            684   9.5e-36  125.2   3.3   3   5   9.1e-12   1.2e-09   38.9   0.0   131   210   352   435   349   437 0.91 -
SOLCI002658000       -            667 EOG093601Y6          -            684   9.5e-36  125.2   3.3   4   5   6.5e-10   8.9e-08   32.7   0.0   436   561   433   557   432   574 0.85 -
SOLCI002658000       -            667 EOG093601Y6          -            684   9.5e-36  125.2   3.3   5   5     0.001      0.14   12.3   0.1   469   563   571   664   553   667 0.86 -
SOLCI006090100       -            680 EOG093601Y6          -            684   8.1e-35  122.1   1.8   1   6   0.00015      0.02   15.0   0.0   145   224    23   102    10   115 0.81 -
SOLCI006090100       -            680 EOG093601Y6          -            684   8.1e-35  122.1   1.8   2   6   9.8e-09   1.3e-06   28.8   0.0   144   227   161   248   153   287 0.85 -
SOLCI006090100       -            680 EOG093601Y6          -            684   8.1e-35  122.1   1.8   3   6   0.00041     0.056   13.6   0.0   144   231   306   397   294   412 0.86 -
SOLCI006090100       -            680 EOG093601Y6          -            684   8.1e-35  122.1   1.8   4   6   1.8e-06   0.00025   21.3   0.1   160   554   431   496   407   500 0.50 -
SOLCI006090100       -            680 EOG093601Y6          -            684   8.1e-35  122.1   1.8   5   6   1.4e-07   1.9e-05   25.0   0.0   445   558   489   606   484   614 0.67 -
SOLCI006090100       -            680 EOG093601Y6          -            684   8.1e-35  122.1   1.8   6   6    0.0036      0.49   10.5   0.0   169   208   617   656   596   662 0.86 -
SOLCI002010100       -           1097 EOG093601Y6          -            684   1.1e-34  121.6   6.3   1   7   3.9e-09   5.3e-07   30.2   0.1   435   526   257   352   202   357 0.85 -
SOLCI002010100       -           1097 EOG093601Y6          -            684   1.1e-34  121.6   6.3   2   7     0.053       7.2    6.6   0.0   483   560   344   420   343   424 0.92 -
SOLCI002010100       -           1097 EOG093601Y6          -            684   1.1e-34  121.6   6.3   3   7   1.4e-07     2e-05   25.0   0.2   134   260   425   554   421   567 0.91 -
SOLCI002010100       -           1097 EOG093601Y6          -            684   1.1e-34  121.6   6.3   4   7   5.7e-06   0.00078   19.7   0.0   141   217   747   827   726   831 0.86 -
SOLCI002010100       -           1097 EOG093601Y6          -            684   1.1e-34  121.6   6.3   5   7      0.07       9.6    6.2   0.0   176   225   822   872   819   884 0.85 -
SOLCI002010100       -           1097 EOG093601Y6          -            684   1.1e-34  121.6   6.3   6   7     0.031       4.2    7.4   0.0   152   211   899   962   879   964 0.78 -
SOLCI002010100       -           1097 EOG093601Y6          -            684   1.1e-34  121.6   6.3   7   7   1.1e-09   1.5e-07   32.0   0.0   434   556   957  1082   954  1090 0.86 -
SOLCI006204500       -            581 EOG093601Y6          -            684   1.4e-34  121.3   5.6   1   4   2.6e-05    0.0036   17.5   0.0   135   207   124   200   116   200 0.87 -
SOLCI006204500       -            581 EOG093601Y6          -            684   1.4e-34  121.3   5.6   2   4   9.4e-09   1.3e-06   28.9   0.0   168   255   196   283   193   296 0.84 -
SOLCI006204500       -            581 EOG093601Y6          -            684   1.4e-34  121.3   5.6   3   4   3.2e-15   4.4e-13   50.3   0.3    83   226   282   429   271   439 0.89 -
SOLCI006204500       -            581 EOG093601Y6          -            684   1.4e-34  121.3   5.6   4   4   3.2e-09   4.4e-07   30.4   0.1   463   560   442   538   435   558 0.92 -
SOLCI000672200       -            552 EOG093601Y6          -            684   4.5e-34  119.6   0.7   1   5      0.11        15    5.6   0.0   366   421   108   163    99   171 0.75 -
SOLCI000672200       -            552 EOG093601Y6          -            684   4.5e-34  119.6   0.7   2   5   3.2e-10   4.3e-08   33.8   0.0   138   226   180   274   166   282 0.86 -
SOLCI000672200       -            552 EOG093601Y6          -            684   4.5e-34  119.6   0.7   3   5   2.1e-07   2.9e-05   24.4   0.1   168   225   287   344   280   349 0.84 -
SOLCI000672200       -            552 EOG093601Y6          -            684   4.5e-34  119.6   0.7   4   5   5.4e-11   7.4e-09   36.3   0.0   462   560   322   419   322   426 0.92 -
SOLCI000672200       -            552 EOG093601Y6          -            684   4.5e-34  119.6   0.7   5   5   8.4e-06    0.0011   19.2   0.1   148   516   439   517   431   524 0.42 -
SOLCI007044800       -           1137 EOG093601Y6          -            684     1e-32  115.1   8.4   1   3   6.1e-16   8.3e-14   52.7   0.2    53   210   457   625   452   625 0.85 -
SOLCI007044800       -           1137 EOG093601Y6          -            684     1e-32  115.1   8.4   2   3   2.1e-15   2.9e-13   50.9   0.0   437   561   589   718   588   721 0.92 -
SOLCI007044800       -           1137 EOG093601Y6          -            684     1e-32  115.1   8.4   3   3   4.8e-10   6.5e-08   33.2   1.1   344   510   702   878   698   883 0.87 -
SOLCI003885900       -            709 EOG093601Y6          -            684   2.1e-32  114.1   3.5   1   2   6.6e-30     9e-28   98.8   4.0    91   525   165   627   139   636 0.82 -
SOLCI003885900       -            709 EOG093601Y6          -            684   2.1e-32  114.1   3.5   2   2    0.0022      0.31   11.1   0.0   168   226   634   692   628   696 0.88 -
SOLCI007422500       -            622 EOG093601Y6          -            684   4.7e-32  113.0   0.4   1   5   1.3e-09   1.8e-07   31.7   0.0   473   579   168   275   119   278 0.79 -
SOLCI007422500       -            622 EOG093601Y6          -            684   4.7e-32  113.0   0.4   2   5   2.1e-10   2.8e-08   34.4   0.1   430   527   260   361   258   374 0.90 -
SOLCI007422500       -            622 EOG093601Y6          -            684   4.7e-32  113.0   0.4   3   5   7.6e-10     1e-07   32.5   0.0   462   560   366   463   359   463 0.94 -
SOLCI007422500       -            622 EOG093601Y6          -            684   4.7e-32  113.0   0.4   4   5   1.8e-05    0.0024   18.1   0.0   171   239   439   509   434   511 0.91 -
SOLCI007422500       -            622 EOG093601Y6          -            684   4.7e-32  113.0   0.4   5   5    0.0081       1.1    9.3   0.0   170   225   510   565   506   573 0.88 -
SOLCI003864000       -            857 EOG093601Y6          -            684   7.9e-32  112.2   5.4   1   2   5.7e-20   7.8e-18   66.0   2.0   332   529   261   470   200   530 0.80 -
SOLCI003864000       -            857 EOG093601Y6          -            684   7.9e-32  112.2   5.4   2   2   6.2e-14   8.5e-12   46.0   0.0   449   557   535   646   478   656 0.78 -
SOLCI001092000       -            257 EOG093601Y6          -            684   1.1e-31  111.7   0.0   1   3   1.1e-11   1.6e-09   38.5   0.1   364   417    50   103    40   105 0.91 -
SOLCI001092000       -            257 EOG093601Y6          -            684   1.1e-31  111.7   0.0   2   3   2.9e-06    0.0004   20.7   0.0   390   442   106   162   100   169 0.87 -
SOLCI001092000       -            257 EOG093601Y6          -            684   1.1e-31  111.7   0.0   3   3   5.8e-15   7.9e-13   49.4   0.0   281   363   170   252   164   256 0.95 -
SOLCI002323100       -            664 EOG093601Y6          -            684   1.1e-31  111.7  14.5   1   6   2.8e-07   3.8e-05   24.1   0.1    27   210    34   238    25   240 0.70 -
SOLCI002323100       -            664 EOG093601Y6          -            684   1.1e-31  111.7  14.5   2   6     0.022         3    7.9   0.0   176   231   239   294   233   303 0.61 -
SOLCI002323100       -            664 EOG093601Y6          -            684   1.1e-31  111.7  14.5   3   6   2.4e-09   3.3e-07   30.8   0.2   446   560   281   398   271   401 0.84 -
SOLCI002323100       -            664 EOG093601Y6          -            684   1.1e-31  111.7  14.5   4   6    0.0016      0.21   11.7   0.2   168   523   371   432   362   438 0.52 -
SOLCI002323100       -            664 EOG093601Y6          -            684   1.1e-31  111.7  14.5   5   6   0.00027     0.037   14.2   0.2   153   223   422   496   411   506 0.81 -
SOLCI002323100       -            664 EOG093601Y6          -            684   1.1e-31  111.7  14.5   6   6   7.3e-13     1e-10   42.5   0.7   153   278   501   638   496   656 0.87 -
SOLCI000411300       -            588 EOG093601Y6          -            684   2.3e-31  110.7   0.4   1   5         3   4.1e+02    0.8   0.0   187   221    54    88    38    97 0.69 -
SOLCI000411300       -            588 EOG093601Y6          -            684   2.3e-31  110.7   0.4   2   5   5.6e-13   7.6e-11   42.9   0.0   464   560   107   203   102   207 0.96 -
SOLCI000411300       -            588 EOG093601Y6          -            684   2.3e-31  110.7   0.4   3   5    0.0068      0.93    9.5   0.0   351   394   199   242   197   250 0.88 -
SOLCI000411300       -            588 EOG093601Y6          -            684   2.3e-31  110.7   0.4   4   5   1.9e-10   2.6e-08   34.5   0.1   438   560   253   378   248   379 0.91 -
SOLCI000411300       -            588 EOG093601Y6          -            684   2.3e-31  110.7   0.4   5   5   1.6e-06   0.00022   21.5   0.0   480   562   369   453   360   468 0.82 -
SOLCI004957900       -            922 EOG093601Y6          -            684   4.8e-31  109.6   0.4   1   2   1.8e-14   2.5e-12   47.8   0.0   435   560   429   557   421   557 0.86 -
SOLCI004957900       -            922 EOG093601Y6          -            684   4.8e-31  109.6   0.4   2   2   6.4e-21   8.7e-19   69.1   0.1   428   613   527   720   525   732 0.88 -
SOLCI004234600       -            611 EOG093601Y6          -            684   6.4e-31  109.2   1.9   1   6      0.78   1.1e+02    2.7   0.0    36    71   162   199   126   204 0.56 -
SOLCI004234600       -            611 EOG093601Y6          -            684   6.4e-31  109.2   1.9   2   6   2.8e-08   3.8e-06   27.4   0.0   130   216   233   323   218   334 0.78 -
SOLCI004234600       -            611 EOG093601Y6          -            684   6.4e-31  109.2   1.9   3   6     9e-07   0.00012   22.4   0.1   153   225   326   402   321   403 0.85 -
SOLCI004234600       -            611 EOG093601Y6          -            684   6.4e-31  109.2   1.9   4   6     1e-12   1.4e-10   42.0   0.1   436   560   350   477   346   478 0.90 -
SOLCI004234600       -            611 EOG093601Y6          -            684   6.4e-31  109.2   1.9   5   6   0.00016     0.021   15.0   0.0   458   526   446   514   435   519 0.87 -
SOLCI004234600       -            611 EOG093601Y6          -            684   6.4e-31  109.2   1.9   6   6     2e-07   2.7e-05   24.5   0.0   130   213   478   565   477   582 0.81 -
SOLCI005396300       -            601 EOG093601Y6          -            684   8.8e-31  108.8   0.8   1   3   1.7e-12   2.3e-10   41.3   0.1    46   231   158   357   124   366 0.81 -
SOLCI005396300       -            601 EOG093601Y6          -            684   8.8e-31  108.8   0.8   2   3   4.9e-14   6.7e-12   46.4   0.0   433   560   366   496   361   501 0.92 -
SOLCI005396300       -            601 EOG093601Y6          -            684   8.8e-31  108.8   0.8   3   3   5.1e-05     0.007   16.6   0.0   169   233   505   569   500   587 0.89 -
SOLCI004587600       -            470 EOG093601Y6          -            684   1.3e-30  108.2   5.7   1   4   5.3e-06   0.00072   19.8   0.5   184   305    27   160     3   165 0.83 -
SOLCI004587600       -            470 EOG093601Y6          -            684   1.3e-30  108.2   5.7   2   4    0.0021      0.28   11.3   0.0   485   560   104   179    99   182 0.84 -
SOLCI004587600       -            470 EOG093601Y6          -            684   1.3e-30  108.2   5.7   3   4   5.9e-15   8.1e-13   49.4   0.1   429   557   185   315   182   318 0.91 -
SOLCI004587600       -            470 EOG093601Y6          -            684   1.3e-30  108.2   5.7   4   4   3.5e-06   0.00047   20.4   0.0   337   399   392   458   383   467 0.55 -
SOLCI005497300       -            647 EOG093601Y6          -            684   1.5e-30  108.0   0.1   1   6    0.0088       1.2    9.2   0.0   178   228    93   143    84   153 0.88 -
SOLCI005497300       -            647 EOG093601Y6          -            684   1.5e-30  108.0   0.1   2   6   6.3e-11   8.6e-09   36.1   0.0   463   560   154   251   143   254 0.95 -
SOLCI005497300       -            647 EOG093601Y6          -            684   1.5e-30  108.0   0.1   3   6   0.00035     0.047   13.8   0.0   142   206   229   297   227   301 0.85 -
SOLCI005497300       -            647 EOG093601Y6          -            684   1.5e-30  108.0   0.1   4   6   1.1e-06   0.00015   22.0   0.0   130   221   252   347   250   354 0.82 -
SOLCI005497300       -            647 EOG093601Y6          -            684   1.5e-30  108.0   0.1   5   6   7.1e-10   9.7e-08   32.6   0.0   436   560   299   426   297   430 0.90 -
SOLCI005497300       -            647 EOG093601Y6          -            684   1.5e-30  108.0   0.1   6   6   0.00011     0.014   15.5   0.0   166   226   432   492   425   504 0.72 -
SOLCI002303500       -            577 EOG093601Y6          -            684     3e-30  107.0   1.6   1   3     8e-11   1.1e-08   35.7   0.0   437   553   146   268   136   268 0.93 -
SOLCI002303500       -            577 EOG093601Y6          -            684     3e-30  107.0   1.6   2   3   8.5e-16   1.2e-13   52.2   0.1   436   560   253   377   245   383 0.91 -
SOLCI002303500       -            577 EOG093601Y6          -            684     3e-30  107.0   1.6   3   3   2.3e-07   3.1e-05   24.4   0.0   102   561   385   483   379   525 0.49 -
SOLCI006142500       -            460 EOG093601Y6          -            684   7.1e-30  105.8   5.7   1   5   8.9e-12   1.2e-09   38.9   0.1   141   265    13   140     7   149 0.86 -
SOLCI006142500       -            460 EOG093601Y6          -            684   7.1e-30  105.8   5.7   2   5   2.9e-06   0.00039   20.7   0.0   142   217   119   198   116   206 0.85 -
SOLCI006142500       -            460 EOG093601Y6          -            684   7.1e-30  105.8   5.7   3   5   1.2e-06   0.00016   22.0   0.0   170   259   186   275   184   284 0.74 -
SOLCI006142500       -            460 EOG093601Y6          -            684   7.1e-30  105.8   5.7   4   5     5e-07   6.8e-05   23.2   0.1   431   524   254   351   251   354 0.85 -
SOLCI006142500       -            460 EOG093601Y6          -            684   7.1e-30  105.8   5.7   5   5   6.5e-05    0.0089   16.2   0.1   429   484   357   412   352   433 0.44 -
SOLCI000174600       -            235 EOG093601Y6          -            684   7.4e-30  105.7   3.4   1   4   1.3e-07   1.8e-05   25.1   0.0   169   215     7    54     1    76 0.60 -
SOLCI000174600       -            235 EOG093601Y6          -            684   7.4e-30  105.7   3.4   2   4   3.5e-14   4.8e-12   46.9   0.1   407   475    65   136    57   147 0.71 -
SOLCI000174600       -            235 EOG093601Y6          -            684   7.4e-30  105.7   3.4   3   4    0.0027      0.36   10.9   0.0   228   449   150   178   138   183 0.59 -
SOLCI000174600       -            235 EOG093601Y6          -            684   7.4e-30  105.7   3.4   4   4   6.5e-07   8.9e-05   22.8   0.1   590   629   195   234   177   235 0.78 -
SOLCI000296400       -            540 EOG093601Y6          -            684   3.5e-29  103.5   0.1   1   4   1.8e-10   2.5e-08   34.6   0.0   450   556   145   252   113   256 0.81 -
SOLCI000296400       -            540 EOG093601Y6          -            684   3.5e-29  103.5   0.1   2   4   9.2e-06    0.0013   19.0   0.0   166   233   262   329   259   334 0.90 -
SOLCI000296400       -            540 EOG093601Y6          -            684   3.5e-29  103.5   0.1   3   4   3.1e-11   4.2e-09   37.1   0.1   466   560   338   434   332   437 0.91 -
SOLCI000296400       -            540 EOG093601Y6          -            684   3.5e-29  103.5   0.1   4   4     0.036       4.9    7.2   0.0    37    70   437   470   431   474 0.80 -
SOLCI000358700       -            460 EOG093601Y6          -            684   4.7e-29  103.1   4.3   1   5   6.4e-09   8.8e-07   29.5   0.0   107   203    15   114     4   118 0.86 -
SOLCI000358700       -            460 EOG093601Y6          -            684   4.7e-29  103.1   4.3   2   5   1.5e-07     2e-05   25.0   0.0   142   217   119   198   115   208 0.85 -
SOLCI000358700       -            460 EOG093601Y6          -            684   4.7e-29  103.1   4.3   3   5   9.7e-06    0.0013   18.9   0.1   464   555   186   276   185   285 0.58 -
SOLCI000358700       -            460 EOG093601Y6          -            684   4.7e-29  103.1   4.3   4   5   1.5e-05     0.002   18.4   0.1   431   524   254   351   251   355 0.81 -
SOLCI000358700       -            460 EOG093601Y6          -            684   4.7e-29  103.1   4.3   5   5     5e-05    0.0068   16.6   0.0   132   200   354   422   344   437 0.69 -
SOLCI002689000       -            518 EOG093601Y6          -            684   1.1e-28  101.8   6.8   1   3   3.8e-10   5.1e-08   33.5   0.1   128   246    31   153     3   153 0.84 -
SOLCI002689000       -            518 EOG093601Y6          -            684   1.1e-28  101.8   6.8   2   3     2e-12   2.7e-10   41.1   0.2   102   253   110   265   109   276 0.86 -
SOLCI002689000       -            518 EOG093601Y6          -            684   1.1e-28  101.8   6.8   3   3   1.2e-10   1.6e-08   35.2   0.2   450   560   269   383   256   409 0.92 -
SOLCI003908300       -            617 EOG093601Y6          -            684   1.3e-28  101.6   8.7   1   4     1e-09   1.4e-07   32.1   1.7   367   546    92   277    57   282 0.56 -
SOLCI003908300       -            617 EOG093601Y6          -            684   1.3e-28  101.6   8.7   2   4   7.5e-07    0.0001   22.6   0.3   463   559   230   325   229   328 0.52 -
SOLCI003908300       -            617 EOG093601Y6          -            684   1.3e-28  101.6   8.7   3   4   5.7e-06   0.00078   19.7   0.1   464   526   301   363   290   367 0.91 -
SOLCI003908300       -            617 EOG093601Y6          -            684   1.3e-28  101.6   8.7   4   4   2.9e-05     0.004   17.4   0.0   150   248   487   589   472   593 0.86 -
SOLCI003331200       -            579 EOG093601Y6          -            684   7.2e-28   99.1   4.5   1   7    0.0056      0.76    9.8   0.0   182   224   137   179   128   191 0.66 -
SOLCI003331200       -            579 EOG093601Y6          -            684   7.2e-28   99.1   4.5   2   7   4.5e-06   0.00062   20.0   0.0   438   525   165   256   165   262 0.84 -
SOLCI003331200       -            579 EOG093601Y6          -            684   7.2e-28   99.1   4.5   3   7     0.024       3.2    7.8   0.1   168   220   266   318   255   338 0.80 -
SOLCI003331200       -            579 EOG093601Y6          -            684   7.2e-28   99.1   4.5   4   7   8.4e-08   1.1e-05   25.8   0.1   464   556   338   429   320   433 0.89 -
SOLCI003331200       -            579 EOG093601Y6          -            684   7.2e-28   99.1   4.5   5   7   0.00044      0.06   13.5   0.0   170   224   408   462   405   470 0.81 -
SOLCI003331200       -            579 EOG093601Y6          -            684   7.2e-28   99.1   4.5   6   7   1.9e-06   0.00025   21.3   0.0   152   212   462   520   458   523 0.87 -
SOLCI003331200       -            579 EOG093601Y6          -            684   7.2e-28   99.1   4.5   7   7     0.026       3.5    7.6   0.0   474   521   523   570   518   577 0.76 -
SOLCI006352600       -            419 EOG093601Y6          -            684   1.2e-27   98.4   0.3   1   4   4.5e-05    0.0062   16.7   0.0   463   560    16   112     4   118 0.93 -
SOLCI006352600       -            419 EOG093601Y6          -            684   1.2e-27   98.4   0.3   2   4   4.2e-07   5.7e-05   23.5   0.0   433   498   122   191   116   193 0.88 -
SOLCI006352600       -            419 EOG093601Y6          -            684   1.2e-27   98.4   0.3   3   4   1.7e-08   2.3e-06   28.1   0.0   465   555   193   282   191   290 0.89 -
SOLCI006352600       -            419 EOG093601Y6          -            684   1.2e-27   98.4   0.3   4   4   1.1e-07   1.5e-05   25.4   0.1   438   521   302   389   291   401 0.55 -
SOLCI002785000       -            629 EOG093601Y6          -            684   1.5e-27   98.1   3.6   1   5       5.5   7.4e+02   -0.1   0.0   516   560   116   160    79   171 0.89 -
SOLCI002785000       -            629 EOG093601Y6          -            684   1.5e-27   98.1   3.6   2   5   1.9e-05    0.0026   18.0   0.1   167   242   186   261   169   275 0.72 -
SOLCI002785000       -            629 EOG093601Y6          -            684   1.5e-27   98.1   3.6   3   5   2.5e-13   3.4e-11   44.0   0.0    92   205   247   364   240   366 0.89 -
SOLCI002785000       -            629 EOG093601Y6          -            684   1.5e-27   98.1   3.6   4   5   4.4e-08   5.9e-06   26.7   0.0   167   231   361   425   360   446 0.81 -
SOLCI002785000       -            629 EOG093601Y6          -            684   1.5e-27   98.1   3.6   5   5    0.0011      0.15   12.2   0.1   368   504   472   614   454   626 0.51 -
SOLCI006091900       -            457 EOG093601Y6          -            684   2.3e-27   97.4   6.1   1   4   2.1e-08   2.9e-06   27.7   0.1   139   252   106   224    79   225 0.85 -
SOLCI006091900       -            457 EOG093601Y6          -            684   2.3e-27   97.4   6.1   2   4   9.2e-10   1.3e-07   32.2   0.2   430   553   174   301   173   312 0.74 -
SOLCI006091900       -            457 EOG093601Y6          -            684   2.3e-27   97.4   6.1   3   4   5.6e-10   7.6e-08   33.0   0.2   426   517   276   371   275   383 0.88 -
SOLCI006091900       -            457 EOG093601Y6          -            684   2.3e-27   97.4   6.1   4   4   1.6e-07   2.2e-05   24.9   0.0   466   525   390   449   386   454 0.91 -
SOLCI005606200       -            794 EOG093601Y6          -            684   4.2e-27   96.6   1.9   1   3     6e-05    0.0082   16.3   0.0   338   399   206   271   186   278 0.86 -
SOLCI005606200       -            794 EOG093601Y6          -            684   4.2e-27   96.6   1.9   2   3   2.1e-15   2.9e-13   50.9   0.0   438   570   277   415   269   419 0.87 -
SOLCI005606200       -            794 EOG093601Y6          -            684   4.2e-27   96.6   1.9   3   3   1.1e-08   1.5e-06   28.7   0.5   102   263   410   574   404   579 0.89 -
SOLCI006697300       -            543 EOG093601Y6          -            684   5.1e-27   96.3  11.8   1   3   1.5e-09     2e-07   31.5   0.0   438   560   163   287   155   292 0.90 -
SOLCI006697300       -            543 EOG093601Y6          -            684   5.1e-27   96.3  11.8   2   3   4.9e-16   6.6e-14   53.0   1.4   427   632   256   468   252   469 0.89 -
SOLCI006697300       -            543 EOG093601Y6          -            684   5.1e-27   96.3  11.8   3   3     4e-10   5.4e-08   33.4   1.1   442   560   411   533   402   540 0.91 -
SOLCI000806300       -            588 EOG093601Y6          -            684   6.5e-27   96.0   5.5   1   5   4.8e-05    0.0066   16.7   0.5    97   223    85   216    74   221 0.80 -
SOLCI000806300       -            588 EOG093601Y6          -            684   6.5e-27   96.0   5.5   2   5   4.4e-09   6.1e-07   30.0   0.1    88   213   144   276   132   280 0.84 -
SOLCI000806300       -            588 EOG093601Y6          -            684   6.5e-27   96.0   5.5   3   5   5.6e-11   7.7e-09   36.3   0.1   431   525   299   397   291   399 0.91 -
SOLCI000806300       -            588 EOG093601Y6          -            684   6.5e-27   96.0   5.5   4   5   6.6e-09   9.1e-07   29.4   0.1   167   252   368   453   350   462 0.86 -
SOLCI000806300       -            588 EOG093601Y6          -            684   6.5e-27   96.0   5.5   5   5      0.28        38    4.2   0.0   466   525   478   537   466   553 0.73 -
SOLCI006700700       -             95 EOG093601Y6          -            684   1.6e-26   94.7   0.1   1   1   1.3e-28   1.8e-26   94.5   0.1   503   585    12    94     4    95 0.97 -
SOLCI004734200       -            707 EOG093601Y6          -            684   3.3e-26   93.7   1.2   1   4    0.0062      0.84    9.7   0.0   167   210   257   300   241   306 0.86 -
SOLCI004734200       -            707 EOG093601Y6          -            684   3.3e-26   93.7   1.2   2   4   4.2e-09   5.7e-07   30.1   0.2   436   551   298   417   297   432 0.84 -
SOLCI004734200       -            707 EOG093601Y6          -            684   3.3e-26   93.7   1.2   3   4   1.4e-09   1.9e-07   31.7   0.0   460   560   432   532   423   539 0.90 -
SOLCI004734200       -            707 EOG093601Y6          -            684   3.3e-26   93.7   1.2   4   4   6.5e-06   0.00088   19.5   0.0   128   234   531   641   526   666 0.84 -
SOLCI003691000       -            488 EOG093601Y6          -            684   7.3e-26   92.5   3.3   1   4   4.7e-12   6.5e-10   39.8   0.3   437   566   143   276   139   302 0.86 -
SOLCI003691000       -            488 EOG093601Y6          -            684   7.3e-26   92.5   3.3   2   4   1.4e-06   0.00019   21.7   0.1   133   553   239   334   228   343 0.56 -
SOLCI003691000       -            488 EOG093601Y6          -            684   7.3e-26   92.5   3.3   3   4   1.1e-10   1.5e-08   35.3   0.1   436   542   319   428   309   428 0.86 -
SOLCI003691000       -            488 EOG093601Y6          -            684   7.3e-26   92.5   3.3   4   4   2.3e-06   0.00032   21.0   0.0   443   517   396   474   395   483 0.76 -
SOLCI004861100       -            370 EOG093601Y6          -            684     1e-25   92.1   0.4   1   5   1.2e-05    0.0017   18.6   0.1    89   202     6   127     1   131 0.82 -
SOLCI004861100       -            370 EOG093601Y6          -            684     1e-25   92.1   0.4   2   5     1e-08   1.4e-06   28.8   0.0   432   517   129   218   125   222 0.93 -
SOLCI004861100       -            370 EOG093601Y6          -            684     1e-25   92.1   0.4   3   5     9e-06    0.0012   19.1   0.0   199   263   221   285   218   287 0.96 -
SOLCI004861100       -            370 EOG093601Y6          -            684     1e-25   92.1   0.4   4   5     0.022         3    7.9   0.0   360   395   292   327   280   331 0.78 -
SOLCI004861100       -            370 EOG093601Y6          -            684     1e-25   92.1   0.4   5   5   0.00032     0.044   13.9   0.0   168   207   330   369   327   370 0.95 -
SOLCI000383600       -            739 EOG093601Y6          -            684   1.4e-25   91.5   0.6   1   4   0.00018     0.024   14.8   0.0   463   560   223   319   210   324 0.87 -
SOLCI000383600       -            739 EOG093601Y6          -            684   1.4e-25   91.5   0.6   2   4   1.4e-05    0.0019   18.5   0.0   135   206   369   447   364   447 0.78 -
SOLCI000383600       -            739 EOG093601Y6          -            684   1.4e-25   91.5   0.6   3   4   7.1e-06   0.00097   19.4   0.0   168   211   444   487   442   496 0.91 -
SOLCI000383600       -            739 EOG093601Y6          -            684   1.4e-25   91.5   0.6   4   4   2.7e-11   3.7e-09   37.3   0.0   464   576   481   596   480   607 0.91 -
SOLCI004600900       -            642 EOG093601Y6          -            684   5.2e-25   89.7   8.0   1   5      0.25        35    4.4   0.1   286   407    42   165    30   166 0.79 -
SOLCI004600900       -            642 EOG093601Y6          -            684   5.2e-25   89.7   8.0   2   5   6.6e-06    0.0009   19.5   0.1   168   218   156   206   119   211 0.55 -
SOLCI004600900       -            642 EOG093601Y6          -            684   5.2e-25   89.7   8.0   3   5   2.9e-10   3.9e-08   33.9   0.1   481   562   211   291   205   308 0.87 -
SOLCI004600900       -            642 EOG093601Y6          -            684   5.2e-25   89.7   8.0   4   5     2e-06   0.00027   21.2   0.0   462   558   297   392   293   400 0.91 -
SOLCI004600900       -            642 EOG093601Y6          -            684   5.2e-25   89.7   8.0   5   5   9.6e-05     0.013   15.7   0.1   166   211   400   445   392   452 0.84 -
SOLCI004260400       -            461 EOG093601Y6          -            684   7.1e-25   89.3   0.1   1   3   5.4e-09   7.4e-07   29.7   0.1   481   559   111   188    90   192 0.88 -
SOLCI004260400       -            461 EOG093601Y6          -            684   7.1e-25   89.3   0.1   2   3   9.9e-12   1.3e-09   38.8   0.0   427   535   193   306   186   335 0.83 -
SOLCI004260400       -            461 EOG093601Y6          -            684   7.1e-25   89.3   0.1   3   3   1.3e-05    0.0018   18.5   0.0   448   529   324   409   312   435 0.88 -
SOLCI000710400       -            478 EOG093601Y6          -            684   8.9e-25   88.9   2.3   1   4   2.1e-08   2.9e-06   27.7   0.0   437   560   100   224    92   228 0.89 -
SOLCI000710400       -            478 EOG093601Y6          -            684   8.9e-25   88.9   2.3   2   4   1.1e-05    0.0015   18.8   0.0   528   583   227   285   221   290 0.77 -
SOLCI000710400       -            478 EOG093601Y6          -            684   8.9e-25   88.9   2.3   3   4   1.1e-11   1.4e-09   38.7   0.6   131   247   296   415   290   423 0.89 -
SOLCI000710400       -            478 EOG093601Y6          -            684   8.9e-25   88.9   2.3   4   4    0.0011      0.15   12.1   0.0   439   503   379   447   378   460 0.59 -
SOLCI005629100       -            493 EOG093601Y6          -            684     1e-24   88.7   3.8   1   4   1.4e-06   0.00019   21.7   0.4   433   560     2   128     1   130 0.89 -
SOLCI005629100       -            493 EOG093601Y6          -            684     1e-24   88.7   3.8   2   4    0.0013      0.18   11.9   0.0   134   220   133   223   129   229 0.64 -
SOLCI005629100       -            493 EOG093601Y6          -            684     1e-24   88.7   3.8   3   4   5.8e-08     8e-06   26.3   0.0   166   258   236   328   229   335 0.91 -
SOLCI005629100       -            493 EOG093601Y6          -            684     1e-24   88.7   3.8   4   4     2e-07   2.8e-05   24.5   0.0   165   255   340   430   324   442 0.92 -
SOLCI004685900       -            464 EOG093601Y6          -            684   1.8e-24   87.9   1.0   1   4     2e-05    0.0027   17.9   0.1   148   281    33   174    18   193 0.81 -
SOLCI004685900       -            464 EOG093601Y6          -            684   1.8e-24   87.9   1.0   2   4   4.7e-13   6.3e-11   43.1   0.0   429   557   196   327   191   329 0.95 -
SOLCI004685900       -            464 EOG093601Y6          -            684   1.8e-24   87.9   1.0   3   4   5.1e-06   0.00069   19.9   0.0   437   506   274   347   272   355 0.88 -
SOLCI004685900       -            464 EOG093601Y6          -            684   1.8e-24   87.9   1.0   4   4   1.2e-06   0.00016   22.0   0.0   152   248   344   444   337   453 0.82 -
SOLCI004681700       -            601 EOG093601Y6          -            684   3.1e-24   87.1   1.6   1   5   0.00014      0.02   15.1   0.0   166   220   179   232   144   245 0.82 -
SOLCI004681700       -            601 EOG093601Y6          -            684   3.1e-24   87.1   1.6   2   5   3.1e-08   4.3e-06   27.2   0.1   137   211   253   331   242   333 0.89 -
SOLCI004681700       -            601 EOG093601Y6          -            684   3.1e-24   87.1   1.6   3   5     6e-09   8.2e-07   29.6   0.1   436   580   328   479   326   484 0.88 -
SOLCI004681700       -            601 EOG093601Y6          -            684   3.1e-24   87.1   1.6   4   5      0.17        24    4.9   0.0   464   519   466   521   461   526 0.84 -
SOLCI004681700       -            601 EOG093601Y6          -            684   3.1e-24   87.1   1.6   5   5    0.0038      0.52   10.4   0.0   168   229   529   590   502   592 0.81 -
SOLCI006474500       -            499 EOG093601Y6          -            684   4.1e-24   86.7   1.3   1   3   4.8e-06   0.00065   20.0   0.0   478   560   112   194    84   201 0.87 -
SOLCI006474500       -            499 EOG093601Y6          -            684   4.1e-24   86.7   1.3   2   3   9.6e-14   1.3e-11   45.4   0.3    41   215   202   391   195   401 0.87 -
SOLCI006474500       -            499 EOG093601Y6          -            684   4.1e-24   86.7   1.3   3   3   1.9e-05    0.0026   18.0   0.1   499   556   416   472   390   481 0.83 -
SOLCI000557300       -            511 EOG093601Y6          -            684   5.4e-24   86.3   0.8   1   3   6.9e-11   9.4e-09   36.0   0.3   429   560   161   298    76   302 0.78 -
SOLCI000557300       -            511 EOG093601Y6          -            684   5.4e-24   86.3   0.8   2   3   8.6e-12   1.2e-09   39.0   0.0   461   563   305   406   300   410 0.93 -
SOLCI000557300       -            511 EOG093601Y6          -            684   5.4e-24   86.3   0.8   3   3     0.074        10    6.1   0.0   470   560   419   508   409   511 0.79 -
SOLCI004445500       -            492 EOG093601Y6          -            684   6.6e-24   86.1   4.6   1   4   1.9e-06   0.00026   21.3   0.0    88   211   122   248   112   252 0.86 -
SOLCI004445500       -            492 EOG093601Y6          -            684   6.6e-24   86.1   4.6   2   4   1.2e-08   1.6e-06   28.6   0.0   130   221   233   328   232   330 0.90 -
SOLCI004445500       -            492 EOG093601Y6          -            684   6.6e-24   86.1   4.6   3   4   3.7e-14   5.1e-12   46.8   0.4   429   578   273   428   271   446 0.85 -
SOLCI004445500       -            492 EOG093601Y6          -            684   6.6e-24   86.1   4.6   4   4    0.0015       0.2   11.7   0.0   436   514   385   470   380   484 0.80 -
SOLCI004294500       -            577 EOG093601Y6          -            684   4.1e-23   83.4   0.7   1   7    0.0079       1.1    9.3   0.1   479   560    86   166    81   171 0.89 -
SOLCI004294500       -            577 EOG093601Y6          -            684   4.1e-23   83.4   0.7   2   7   2.5e-06   0.00034   20.9   0.0   436   521   144   233   130   240 0.79 -
SOLCI004294500       -            577 EOG093601Y6          -            684   4.1e-23   83.4   0.7   3   7   2.4e-07   3.3e-05   24.2   0.0   460   563   242   344   220   352 0.88 -
SOLCI004294500       -            577 EOG093601Y6          -            684   4.1e-23   83.4   0.7   4   7    0.0014       0.2   11.8   0.0   463   563   315   414   311   423 0.86 -
SOLCI004294500       -            577 EOG093601Y6          -            684   4.1e-23   83.4   0.7   5   7    0.0013      0.18   11.9   0.0   465   567   353   456   347   461 0.70 -
SOLCI004294500       -            577 EOG093601Y6          -            684   4.1e-23   83.4   0.7   6   7   0.00088      0.12   12.5   0.0   172   215   423   466   410   478 0.88 -
SOLCI004294500       -            577 EOG093601Y6          -            684   4.1e-23   83.4   0.7   7   7    0.0013      0.18   11.9   0.0   153   216   470   537   466   563 0.78 -
SOLCI003800800       -            105 EOG093601Y6          -            684   4.4e-23   83.3   0.2   1   1   3.6e-25   4.9e-23   83.2   0.2   294   391     6   103     2   105 0.97 -
SOLCI000591300       -            558 EOG093601Y6          -            684   4.8e-23   83.2   1.6   1   4       1.3   1.7e+02    2.0   0.0   462   521   109   168    86   186 0.81 -
SOLCI000591300       -            558 EOG093601Y6          -            684   4.8e-23   83.2   1.6   2   4   3.4e-11   4.6e-09   37.0   0.1   364   560   145   347   132   349 0.90 -
SOLCI000591300       -            558 EOG093601Y6          -            684   4.8e-23   83.2   1.6   3   4   9.6e-16   1.3e-13   52.0   0.1    49   223   292   479   290   483 0.86 -
SOLCI000591300       -            558 EOG093601Y6          -            684   4.8e-23   83.2   1.6   4   4     0.019       2.6    8.0   0.0   170   214   461   505   459   518 0.65 -
SOLCI007109300       -            736 EOG093601Y6          -            684   7.4e-23   82.6  12.3   1   7    0.0018      0.25   11.4   0.0   461   576    57   175    48   186 0.80 -
SOLCI007109300       -            736 EOG093601Y6          -            684   7.4e-23   82.6  12.3   2   7      0.67        91    3.0   0.0   173   218   169   215   166   231 0.71 -
SOLCI007109300       -            736 EOG093601Y6          -            684   7.4e-23   82.6  12.3   3   7   0.00017     0.023   14.9   0.0   129   227   192   295   184   304 0.75 -
SOLCI007109300       -            736 EOG093601Y6          -            684   7.4e-23   82.6  12.3   4   7   1.2e-07   1.6e-05   25.3   0.1   143   226   277   364   271   367 0.90 -
SOLCI007109300       -            736 EOG093601Y6          -            684   7.4e-23   82.6  12.3   5   7     8e-07   0.00011   22.5   0.6   346   458   386   503   374   536 0.47 -
SOLCI007109300       -            736 EOG093601Y6          -            684   7.4e-23   82.6  12.3   6   7    0.0069      0.95    9.5   0.3   165   220   578   633   507   641 0.68 -
SOLCI007109300       -            736 EOG093601Y6          -            684   7.4e-23   82.6  12.3   7   7      0.12        16    5.4   0.0   159   225   642   708   636   720 0.79 -
SOLCI007385800       -            583 EOG093601Y6          -            684   8.5e-23   82.4   2.1   1   3       5.1     7e+02    0.0   0.0    59   102   138   181   135   197 0.68 -
SOLCI007385800       -            583 EOG093601Y6          -            684   8.5e-23   82.4   2.1   2   3   2.7e-13   3.7e-11   43.9   0.2   435   585   193   348   185   359 0.85 -
SOLCI007385800       -            583 EOG093601Y6          -            684   8.5e-23   82.4   2.1   3   3   2.3e-10   3.2e-08   34.2   0.0   331   545   357   580   348   583 0.82 -
SOLCI002464800       -            234 EOG093601Y6          -            684   1.3e-22   81.8   0.1   1   1   1.3e-24   1.7e-22   81.4   0.1   317   492    42   222    25   233 0.92 -
SOLCI005451600       -            478 EOG093601Y6          -            684   1.9e-22   81.3   2.5   1   3   2.3e-08   3.2e-06   27.6   0.1   438   559    94   224    83   228 0.83 -
SOLCI005451600       -            478 EOG093601Y6          -            684   1.9e-22   81.3   2.5   2   3   8.3e-05     0.011   15.9   0.0   438   505   275   346   273   347 0.84 -
SOLCI005451600       -            478 EOG093601Y6          -            684   1.9e-22   81.3   2.5   3   3   1.9e-06   0.00026   21.3   0.1   143   221   344   427   340   451 0.77 -
SOLCI005911000       -            652 EOG093601Y6          -            684   2.4e-22   80.9   0.2   1   3   4.7e-06   0.00064   20.0   0.0   105   219   138   257   122   268 0.80 -
SOLCI005911000       -            652 EOG093601Y6          -            684   2.4e-22   80.9   0.2   2   3   1.7e-06   0.00023   21.4   0.1   442   560   252   382   246   383 0.82 -
SOLCI005911000       -            652 EOG093601Y6          -            684   2.4e-22   80.9   0.2   3   3   7.2e-15   9.9e-13   49.1   0.0   432   558   356   485   350   494 0.91 -
SOLCI005873300       -            492 EOG093601Y6          -            684   3.7e-22   80.2   0.1   1   3     3e-07     4e-05   24.0   0.0   461   560    87   190    76   199 0.81 -
SOLCI005873300       -            492 EOG093601Y6          -            684   3.7e-22   80.2   0.1   2   3   1.4e-12   1.9e-10   41.6   0.1    42   214   199   386   194   399 0.86 -
SOLCI005873300       -            492 EOG093601Y6          -            684   3.7e-22   80.2   0.1   3   3    0.0015      0.21   11.7   0.0   461   514   409   462   380   476 0.71 -
SOLCI006791900       -            379 EOG093601Y6          -            684   4.3e-22   80.0   0.1   1   3   0.00091      0.12   12.4   0.0   436   463    95   122    65   141 0.64 -
SOLCI006791900       -            379 EOG093601Y6          -            684   4.3e-22   80.0   0.1   2   3   4.5e-11   6.1e-09   36.6   0.1   152   244   140   237   123   255 0.79 -
SOLCI006791900       -            379 EOG093601Y6          -            684   4.3e-22   80.0   0.1   3   3   1.8e-08   2.4e-06   28.0   0.0   166   262   264   360   239   363 0.90 -
SOLCI004749700       -            720 EOG093601Y6          -            684     8e-22   79.2   5.9   1   4   2.6e-05    0.0036   17.5   0.1   159   262   213   314   203   315 0.85 -
SOLCI004749700       -            720 EOG093601Y6          -            684     8e-22   79.2   5.9   2   4     5e-06   0.00068   19.9   0.0   481   560   309   387   305   391 0.89 -
SOLCI004749700       -            720 EOG093601Y6          -            684     8e-22   79.2   5.9   3   4   1.1e-08   1.4e-06   28.7   0.3   363   559   395   595   392   620 0.85 -
SOLCI004749700       -            720 EOG093601Y6          -            684     8e-22   79.2   5.9   4   4   0.00059      0.08   13.1   0.1   480   530   623   673   606   681 0.87 -
SOLCI002673900       -            530 EOG093601Y6          -            684   1.3e-21   78.5   1.7   1   4   7.7e-05      0.01   16.0   0.0   137   226   166   259   143   261 0.75 -
SOLCI002673900       -            530 EOG093601Y6          -            684   1.3e-21   78.5   1.7   2   4   5.9e-10     8e-08   32.9   0.2   432   525   237   334   236   340 0.89 -
SOLCI002673900       -            530 EOG093601Y6          -            684   1.3e-21   78.5   1.7   3   4   3.2e-08   4.3e-06   27.2   0.0   131   211   335   419   333   427 0.89 -
SOLCI002673900       -            530 EOG093601Y6          -            684   1.3e-21   78.5   1.7   4   4      0.01       1.4    8.9   0.0   171   252   414   495   409   510 0.78 -
SOLCI007024500       -            574 EOG093601Y6          -            684   1.4e-21   78.3   2.5   1   3   9.4e-10   1.3e-07   32.2   0.6   427   575   175   327   165   334 0.85 -
SOLCI007024500       -            574 EOG093601Y6          -            684   1.4e-21   78.3   2.5   2   3   6.7e-07   9.1e-05   22.8   0.0   465   562   320   416   315   422 0.84 -
SOLCI007024500       -            574 EOG093601Y6          -            684   1.4e-21   78.3   2.5   3   3   5.4e-07   7.4e-05   23.1   0.0   168   266   422   520   419   535 0.96 -
SOLCI006298800       -            134 EOG093601Y6          -            684   1.8e-21   78.0   0.0   1   1   2.3e-23   3.2e-21   77.2   0.0   352   475     4   129     1   134 0.91 -
SOLCI005151200       -            711 EOG093601Y6          -            684   2.1e-21   77.8   0.2   1   3   4.4e-09     6e-07   30.0   0.0   451   576   213   340   203   349 0.63 -
SOLCI005151200       -            711 EOG093601Y6          -            684   2.1e-21   77.8   0.2   2   3   1.2e-12   1.7e-10   41.8   0.0   430   560   328   462   324   465 0.92 -
SOLCI005151200       -            711 EOG093601Y6          -            684   2.1e-21   77.8   0.2   3   3      0.22        31    4.5   0.0   529   575   466   515   458   530 0.70 -
SOLCI000848000       -            479 EOG093601Y6          -            684   3.4e-21   77.1   0.4   1   4   3.7e-08   5.1e-06   26.9   0.0   448   585    66   211    55   221 0.81 -
SOLCI000848000       -            479 EOG093601Y6          -            684   3.4e-21   77.1   0.4   2   4   4.6e-07   6.3e-05   23.3   0.0   156   215   209   272   202   275 0.79 -
SOLCI000848000       -            479 EOG093601Y6          -            684   3.4e-21   77.1   0.4   3   4    0.0018      0.24   11.5   0.0   151   204   274   331   269   334 0.77 -
SOLCI000848000       -            479 EOG093601Y6          -            684   3.4e-21   77.1   0.4   4   4    0.0058      0.79    9.8   0.0   468   575   336   452   333   473 0.68 -
SOLCI003619400       -            591 EOG093601Y6          -            684   5.3e-21   76.4   3.6   1   3   2.1e-13   2.8e-11   44.3   0.1   358   555    71   265    54   266 0.86 -
SOLCI003619400       -            591 EOG093601Y6          -            684   5.3e-21   76.4   3.6   2   3   4.2e-06   0.00057   20.2   0.3   473   530   254   311   243   324 0.88 -
SOLCI003619400       -            591 EOG093601Y6          -            684   5.3e-21   76.4   3.6   3   3    0.0037       0.5   10.4   0.0   130   216   460   548   453   561 0.78 -
SOLCI001725400       -            484 EOG093601Y6          -            684     1e-20   75.5   6.4   1   3   0.00039     0.053   13.7   0.0   186   262    79   155    72   159 0.70 -
SOLCI001725400       -            484 EOG093601Y6          -            684     1e-20   75.5   6.4   2   3   7.3e-11   9.9e-09   35.9   0.2    90   226   151   294   150   305 0.85 -
SOLCI001725400       -            484 EOG093601Y6          -            684     1e-20   75.5   6.4   3   3   9.8e-09   1.3e-06   28.8   0.4   446   561   321   439   303   448 0.86 -
SOLCI004536100       -            550 EOG093601Y6          -            684   1.9e-20   74.6   2.7   1   2   7.6e-19     1e-16   62.3   0.6   372   630   181   447   172   448 0.84 -
SOLCI004536100       -            550 EOG093601Y6          -            684   1.9e-20   74.6   2.7   2   2   3.1e-06   0.00042   20.6   0.1   465   560   384   479   379   488 0.92 -
SOLCI002532300       -            470 EOG093601Y6          -            684   2.1e-20   74.4   2.7   1   3     7e-09   9.5e-07   29.3   0.3   442   560   136   251    50   253 0.74 -
SOLCI002532300       -            470 EOG093601Y6          -            684   2.1e-20   74.4   2.7   2   3   3.5e-09   4.7e-07   30.3   0.1   114   206   236   332   223   335 0.84 -
SOLCI002532300       -            470 EOG093601Y6          -            684   2.1e-20   74.4   2.7   3   3   8.1e-09   1.1e-06   29.1   0.0   132   233   289   395   279   411 0.83 -
SOLCI005915100       -            293 EOG093601Y6          -            684   4.8e-20   73.3   1.7   1   3   3.8e-05    0.0052   17.0   0.0   171   251     8    88     5    92 0.92 -
SOLCI005915100       -            293 EOG093601Y6          -            684   4.8e-20   73.3   1.7   2   3     1e-15   1.4e-13   51.9   2.7    81   263    57   242    44   244 0.86 -
SOLCI005915100       -            293 EOG093601Y6          -            684   4.8e-20   73.3   1.7   3   3     0.013       1.8    8.6   0.0   119   165   234   280   232   288 0.89 -
SOLCI003833500       -            148 EOG093601Y6          -            684   6.5e-20   72.8   0.5   1   2     2e-05    0.0027   17.9   0.1   159   208     4    53     1    57 0.73 -
SOLCI003833500       -            148 EOG093601Y6          -            684   6.5e-20   72.8   0.5   2   2     3e-17   4.1e-15   57.0   0.0   563   664    46   147    46   148 0.97 -
SOLCI006344900       -            107 EOG093601Y6          -            684   8.2e-20   72.5   0.2   1   1   6.3e-22   8.6e-20   72.4   0.2   290   391     2   103     1   107 0.96 -
SOLCI000010500       -            742 EOG093601Y6          -            684   9.2e-20   72.4   0.1   1   3   0.00032     0.043   13.9   0.0   138   211   225   302   174   315 0.65 -
SOLCI000010500       -            742 EOG093601Y6          -            684   9.2e-20   72.4   0.1   2   3   2.2e-10   2.9e-08   34.3   0.0   444   560   476   595   463   601 0.89 -
SOLCI000010500       -            742 EOG093601Y6          -            684   9.2e-20   72.4   0.1   3   3   1.2e-05    0.0016   18.7   0.0   169   218   604   653   600   682 0.86 -
SOLCI007129300       -            488 EOG093601Y6          -            684   9.7e-20   72.3   0.1   1   4   4.9e-07   6.7e-05   23.2   0.0   145   211   150   221   141   223 0.88 -
SOLCI007129300       -            488 EOG093601Y6          -            684   9.7e-20   72.3   0.1   2   4   4.3e-08   5.9e-06   26.7   0.1   437   560   219   345   218   352 0.84 -
SOLCI007129300       -            488 EOG093601Y6          -            684   9.7e-20   72.3   0.1   3   4    0.0012      0.16   12.1   0.0   171   221   356   406   350   416 0.79 -
SOLCI007129300       -            488 EOG093601Y6          -            684   9.7e-20   72.3   0.1   4   4     0.033       4.5    7.3   0.0   168   203   423   458   406   463 0.88 -
SOLCI004995400       -            104 EOG093601Y6          -            684   1.7e-19   71.4   0.3   1   1   1.3e-21   1.8e-19   71.4   0.3   165   262     6   103     1   104 0.91 -
SOLCI004337500       -            362 EOG093601Y6          -            684   1.9e-19   71.3   1.8   1   3   0.00015     0.021   15.0   0.0   469   524    17    72     7    82 0.89 -
SOLCI004337500       -            362 EOG093601Y6          -            684   1.9e-19   71.3   1.8   2   3   1.1e-11   1.5e-09   38.6   0.1   431   560    45   179    44   191 0.92 -
SOLCI004337500       -            362 EOG093601Y6          -            684   1.9e-19   71.3   1.8   3   3   1.1e-07   1.5e-05   25.4   0.2   441   574   195   334   185   348 0.84 -
SOLCI002643900       -            467 EOG093601Y6          -            684   2.4e-19   71.0   0.0   1   4    0.0047      0.65   10.1   0.0   465   561    91   190    66   195 0.78 -
SOLCI002643900       -            467 EOG093601Y6          -            684   2.4e-19   71.0   0.0   2   4   6.9e-06   0.00094   19.4   0.0   453   575   149   278   141   288 0.86 -
SOLCI002643900       -            467 EOG093601Y6          -            684   2.4e-19   71.0   0.0   3   4   4.9e-09   6.6e-07   29.9   0.1   466   538   272   344   268   365 0.85 -
SOLCI002643900       -            467 EOG093601Y6          -            684   2.4e-19   71.0   0.0   4   4   4.8e-05    0.0066   16.6   0.0   101   210   337   450   334   463 0.70 -
SOLCI005377500       -           1237 EOG093601Y6          -            684   3.7e-19   70.3   2.4   1   7     0.024       3.3    7.7   0.1    98   186   254   344   159   378 0.67 -
SOLCI005377500       -           1237 EOG093601Y6          -            684   3.7e-19   70.3   2.4   2   7    0.0035      0.48   10.5   0.0   461   524   394   457   367   467 0.60 -
SOLCI005377500       -           1237 EOG093601Y6          -            684   3.7e-19   70.3   2.4   3   7      0.49        67    3.4   0.0   163   220   596   653   567   695 0.83 -
SOLCI005377500       -           1237 EOG093601Y6          -            684   3.7e-19   70.3   2.4   4   7      0.43        58    3.6   0.0   172   239   815   882   772   904 0.66 -
SOLCI005377500       -           1237 EOG093601Y6          -            684   3.7e-19   70.3   2.4   5   7   0.00019     0.026   14.7   0.1   371   563   819  1016   815  1021 0.63 -
SOLCI005377500       -           1237 EOG093601Y6          -            684   3.7e-19   70.3   2.4   6   7   3.4e-05    0.0047   17.1   0.1   446   572  1001  1133   994  1137 0.83 -
SOLCI005377500       -           1237 EOG093601Y6          -            684   3.7e-19   70.3   2.4   7   7    0.0037       0.5   10.4   0.0   435   519  1130  1219  1122  1230 0.75 -
SOLCI006868500       -            142 EOG093601Y6          -            684   5.2e-19   69.9   0.2   1   2   5.2e-18   7.1e-16   59.5   0.2   488   572     6    95     1   101 0.86 -
SOLCI006868500       -            142 EOG093601Y6          -            684   5.2e-19   69.9   0.2   2   2     0.012       1.6    8.8   0.0   606   640   108   142   103   142 0.94 -
SOLCI005834900       -            168 EOG093601Y6          -            684   6.3e-19   69.6   0.0   1   1     5e-21   6.8e-19   69.5   0.0   492   651     7   167     1   168 0.86 -
SOLCI007106000       -            467 EOG093601Y6          -            684   8.6e-19   69.1   0.6   1   2   4.4e-07     6e-05   23.4   0.1   131   228    93   193    86   222 0.85 -
SOLCI007106000       -            467 EOG093601Y6          -            684   8.6e-19   69.1   0.6   2   2   2.1e-12   2.9e-10   40.9   0.0   360   556   240   438   227   445 0.82 -
SOLCI001204300       -            532 EOG093601Y6          -            684   1.3e-18   68.6   0.2   1   4    0.0089       1.2    9.2   0.1   141   196   123   182   115   186 0.85 -
SOLCI001204300       -            532 EOG093601Y6          -            684   1.3e-18   68.6   0.2   2   4     7e-10   9.6e-08   32.6   0.1    50   215   202   390   188   405 0.77 -
SOLCI001204300       -            532 EOG093601Y6          -            684   1.3e-18   68.6   0.2   3   4   2.8e-08   3.8e-06   27.4   0.0   429   560   306   441   302   447 0.95 -
SOLCI001204300       -            532 EOG093601Y6          -            684   1.3e-18   68.6   0.2   4   4   2.4e-06   0.00032   21.0   0.0   101   226   377   507   375   518 0.89 -
SOLCI006295600       -            654 EOG093601Y6          -            684   1.6e-18   68.3   6.7   1   3      0.39        53    3.7   0.2   459   523   232   296   194   310 0.74 -
SOLCI006295600       -            654 EOG093601Y6          -            684   1.6e-18   68.3   6.7   2   3   1.8e-12   2.5e-10   41.2   2.4   337   560   275   511   273   512 0.84 -
SOLCI006295600       -            654 EOG093601Y6          -            684   1.6e-18   68.3   6.7   3   3   3.8e-07   5.1e-05   23.6   0.0   431   527   519   619   516   631 0.90 -
SOLCI005683600       -            472 EOG093601Y6          -            684   1.6e-18   68.2   0.1   1   4       3.4   4.7e+02    0.6   0.0   407   457    48    99    25   118 0.84 -
SOLCI005683600       -            472 EOG093601Y6          -            684   1.6e-18   68.2   0.1   2   4   5.5e-09   7.5e-07   29.7   0.0   438   561   131   257   124   267 0.87 -
SOLCI005683600       -            472 EOG093601Y6          -            684   1.6e-18   68.2   0.1   3   4   1.8e-06   0.00025   21.3   0.1   476   558   278   359   269   364 0.91 -
SOLCI005683600       -            472 EOG093601Y6          -            684   1.6e-18   68.2   0.1   4   4    0.0024      0.33   11.0   0.0   468   553   375   459   369   467 0.88 -
SOLCI003834200       -            149 EOG093601Y6          -            684   2.1e-18   67.9   1.4   1   2   2.2e-18     3e-16   60.7   1.0   406   512     1   109     1   113 0.76 -
SOLCI003834200       -            149 EOG093601Y6          -            684   2.1e-18   67.9   1.4   2   2     0.039       5.3    7.0   0.0   591   621   110   140   108   148 0.84 -
SOLCI001299000       -            544 EOG093601Y6          -            684   2.1e-18   67.9   1.7   1   4   2.5e-05    0.0034   17.6   0.2   465   560   151   245   104   249 0.76 -
SOLCI001299000       -            544 EOG093601Y6          -            684   2.1e-18   67.9   1.7   2   4   2.9e-08     4e-06   27.3   0.0   449   527   236   317   224   322 0.87 -
SOLCI001299000       -            544 EOG093601Y6          -            684   2.1e-18   67.9   1.7   3   4   6.9e-06   0.00094   19.4   0.0   452   530   308   390   307   406 0.77 -
SOLCI001299000       -            544 EOG093601Y6          -            684   2.1e-18   67.9   1.7   4   4      0.16        21    5.0   0.0   476   521   441   486   410   524 0.70 -
SOLCI001339000       -            105 EOG093601Y6          -            684   2.4e-18   67.7   0.1   1   1   1.9e-20   2.6e-18   67.5   0.1   290   391     2   101     1   105 0.95 -
SOLCI007300500       -            403 EOG093601Y6          -            684   3.6e-18   67.1   0.0   1   1   6.6e-20   9.1e-18   65.8   0.0   437   592   224   385   199   397 0.86 -
SOLCI006960500       -            799 EOG093601Y6          -            684   6.7e-18   66.2   4.5   1   4     0.093        13    5.8   0.3   381   505    69   200    59   226 0.66 -
SOLCI006960500       -            799 EOG093601Y6          -            684   6.7e-18   66.2   4.5   2   4   1.4e-06   0.00019   21.8   0.0   465   620   325   484   319   496 0.86 -
SOLCI006960500       -            799 EOG093601Y6          -            684   6.7e-18   66.2   4.5   3   4       1.7   2.3e+02    1.6   0.0   487   527   497   537   487   545 0.87 -
SOLCI006960500       -            799 EOG093601Y6          -            684   6.7e-18   66.2   4.5   4   4   1.1e-10   1.6e-08   35.2   0.1   138   248   547   661   540   671 0.90 -
SOLCI006277600       -            556 EOG093601Y6          -            684   9.5e-18   65.7   4.0   1   3   5.3e-06   0.00072   19.8   0.1   428   530   203   309   174   314 0.86 -
SOLCI006277600       -            556 EOG093601Y6          -            684   9.5e-18   65.7   4.0   2   3   1.7e-09   2.3e-07   31.4   0.3   439   570   319   456   307   458 0.75 -
SOLCI006277600       -            556 EOG093601Y6          -            684   9.5e-18   65.7   4.0   3   3   6.7e-06   0.00091   19.5   0.1   465   560   419   513   416   531 0.76 -
SOLCI002568200       -            491 EOG093601Y6          -            684   1.6e-17   65.0   0.7   1   4     0.016       2.2    8.3   0.0   444   528   144   232   135   250 0.77 -
SOLCI002568200       -            491 EOG093601Y6          -            684   1.6e-17   65.0   0.7   2   4     6e-07   8.2e-05   22.9   0.0   463   560   271   367   250   371 0.90 -
SOLCI002568200       -            491 EOG093601Y6          -            684   1.6e-17   65.0   0.7   3   4   6.6e-08     9e-06   26.1   0.2   167   222   374   429   358   442 0.84 -
SOLCI002568200       -            491 EOG093601Y6          -            684   1.6e-17   65.0   0.7   4   4      0.19        26    4.8   0.0    36    71   439   474   422   482 0.47 -
SOLCI000216500       -            102 EOG093601Y6          -            684   1.7e-17   64.9   0.2   1   1   1.5e-19     2e-17   64.6   0.2   552   621    28    97    23   100 0.95 -
SOLCI002881200       -            569 EOG093601Y6          -            684   2.2e-17   64.5   1.5   1   3   5.4e-06   0.00074   19.8   0.0   424   525   227   331   215   339 0.85 -
SOLCI002881200       -            569 EOG093601Y6          -            684   2.2e-17   64.5   1.5   2   3     0.001      0.14   12.3   0.1   167   212   340   385   335   390 0.88 -
SOLCI002881200       -            569 EOG093601Y6          -            684   2.2e-17   64.5   1.5   3   3     5e-09   6.8e-07   29.8   0.0    86   225   392   538   384   545 0.85 -
SOLCI004925700       -            213 EOG093601Y6          -            684   5.1e-17   63.3   0.9   1   1   1.6e-17   2.1e-15   57.9   0.8    89   266     4   189     3   212 0.87 -
SOLCI000805900       -             98 EOG093601Y6          -            684   7.5e-17   62.7   0.1   1   1   6.4e-19   8.7e-17   62.5   0.1   333   427     2    96     1    97 0.97 -
SOLCI006707600       -            417 EOG093601Y6          -            684   1.1e-16   62.2   0.0   1   2   2.1e-08   2.9e-06   27.7   0.0   467   560   112   205    89   208 0.95 -
SOLCI006707600       -            417 EOG093601Y6          -            684   1.1e-16   62.2   0.0   2   2     1e-07   1.4e-05   25.5   0.0   166   260   280   374   273   379 0.88 -
SOLCI007218300       -            402 EOG093601Y6          -            684   1.4e-16   61.9   0.1   1   3   1.1e-07   1.6e-05   25.3   0.0   469   570   116   220   105   233 0.90 -
SOLCI007218300       -            402 EOG093601Y6          -            684   1.4e-16   61.9   0.1   2   3   2.2e-07   3.1e-05   24.4   0.0   143   227   256   344   235   354 0.74 -
SOLCI007218300       -            402 EOG093601Y6          -            684   1.4e-16   61.9   0.1   3   3   3.3e-07   4.5e-05   23.8   0.0   461   559   284   381   277   390 0.68 -
SOLCI001122100       -            548 EOG093601Y6          -            684   1.4e-16   61.8   0.1   1   4         3   4.1e+02    0.8   0.0   466   524   139   200    97   234 0.53 -
SOLCI001122100       -            548 EOG093601Y6          -            684   1.4e-16   61.8   0.1   2   4    0.0016      0.21   11.7   0.0   465   560   211   305   175   308 0.69 -
SOLCI001122100       -            548 EOG093601Y6          -            684   1.4e-16   61.8   0.1   3   4     7e-11   9.5e-09   36.0   0.0   132   219   308   399   305   420 0.89 -
SOLCI001122100       -            548 EOG093601Y6          -            684   1.4e-16   61.8   0.1   4   4    0.0083       1.1    9.3   0.0   144   203   422   485   415   495 0.80 -
SOLCI000650600       -            493 EOG093601Y6          -            684   1.5e-16   61.7   3.5   1   2   1.4e-10   1.9e-08   35.0   2.2   237   404   172   356   166   363 0.82 -
SOLCI000650600       -            493 EOG093601Y6          -            684   1.5e-16   61.7   3.5   2   2   4.6e-08   6.3e-06   26.6   0.0   466   586   354   477   351   486 0.86 -
SOLCI000003400       -            652 EOG093601Y6          -            684   1.9e-16   61.4   1.6   1   4       3.1   4.2e+02    0.8   0.0   195   263    72   140    59   142 0.88 -
SOLCI000003400       -            652 EOG093601Y6          -            684   1.9e-16   61.4   1.6   2   4      0.13        18    5.3   0.0   350   400   133   187   122   194 0.75 -
SOLCI000003400       -            652 EOG093601Y6          -            684   1.9e-16   61.4   1.6   3   4     2e-06   0.00027   21.2   0.0   484   576   344   438   329   447 0.75 -
SOLCI000003400       -            652 EOG093601Y6          -            684   1.9e-16   61.4   1.6   4   4     1e-08   1.4e-06   28.8   0.0   168   228   462   522   441   544 0.84 -
SOLCI002887100       -            535 EOG093601Y6          -            684     2e-16   61.3   0.4   1   4       0.1        14    5.7   0.0   144   196   140   194   134   209 0.79 -
SOLCI002887100       -            535 EOG093601Y6          -            684     2e-16   61.3   0.4   2   4       1.1   1.5e+02    2.2   0.0   171   213   239   281   199   307 0.67 -
SOLCI002887100       -            535 EOG093601Y6          -            684     2e-16   61.3   0.4   3   4   9.5e-12   1.3e-09   38.8   0.1   438   531   347   445   319   454 0.82 -
SOLCI002887100       -            535 EOG093601Y6          -            684     2e-16   61.3   0.4   4   4    0.0052      0.71    9.9   0.0   437   498   458   521   442   532 0.61 -
SOLCI000814100       -            405 EOG093601Y6          -            684   2.2e-16   61.2   0.1   1   2   6.5e-09   8.9e-07   29.4   0.0   467   561   106   200    78   204 0.95 -
SOLCI000814100       -            405 EOG093601Y6          -            684   2.2e-16   61.2   0.1   2   2   2.3e-11   3.1e-09   37.6   0.1   363   553   172   366   170   385 0.85 -
SOLCI004567900       -            976 EOG093601Y6          -            684   2.7e-16   60.9   0.1   1   4   7.6e-05      0.01   16.0   0.0   493   566   132   209   110   213 0.52 -
SOLCI004567900       -            976 EOG093601Y6          -            684   2.7e-16   60.9   0.1   2   4   8.7e-06    0.0012   19.1   0.0   169   262   209   302   206   307 0.95 -
SOLCI004567900       -            976 EOG093601Y6          -            684   2.7e-16   60.9   0.1   3   4   4.7e-05    0.0064   16.7   0.0   138   262   314   451   303   467 0.74 -
SOLCI004567900       -            976 EOG093601Y6          -            684   2.7e-16   60.9   0.1   4   4    0.0032      0.43   10.6   0.0   429   556   425   555   423   573 0.77 -
SOLCI006787700       -            602 EOG093601Y6          -            684   2.9e-16   60.8   0.1   1   4       5.1     7e+02    0.0   0.0   531   554   180   203   143   210 0.59 -
SOLCI006787700       -            602 EOG093601Y6          -            684   2.9e-16   60.8   0.1   2   4       7.5     1e+03   -0.5   0.0   532   556   181   205   175   220 0.82 -
SOLCI006787700       -            602 EOG093601Y6          -            684   2.9e-16   60.8   0.1   3   4   6.4e-08   8.7e-06   26.2   0.0   466   558   261   352   207   360 0.81 -
SOLCI006787700       -            602 EOG093601Y6          -            684   2.9e-16   60.8   0.1   4   4   1.6e-08   2.2e-06   28.1   0.1   465   628   365   531   354   542 0.74 -
SOLCI000829700       -            896 EOG093601Y6          -            684   3.2e-16   60.7   0.3   1   5   1.1e-06   0.00015   22.1   0.1   338   561   163   396   153   417 0.81 -
SOLCI000829700       -            896 EOG093601Y6          -            684   3.2e-16   60.7   0.3   2   5    0.0009      0.12   12.4   0.2   362   558   260   463   247   466 0.72 -
SOLCI000829700       -            896 EOG093601Y6          -            684   3.2e-16   60.7   0.3   3   5     0.035       4.8    7.2   0.0   142   238   408   509   402   513 0.72 -
SOLCI000829700       -            896 EOG093601Y6          -            684   3.2e-16   60.7   0.3   4   5     0.028       3.9    7.5   0.0   140   219   511   594   500   598 0.84 -
SOLCI000829700       -            896 EOG093601Y6          -            684   3.2e-16   60.7   0.3   5   5   2.4e-05    0.0033   17.6   0.0    48   159   654   774   634   838 0.77 -
SOLCI004820900       -            522 EOG093601Y6          -            684   3.4e-16   60.6   0.3   1   2   1.1e-13   1.5e-11   45.2   0.3   339   561   144   374   134   377 0.91 -
SOLCI004820900       -            522 EOG093601Y6          -            684   3.4e-16   60.6   0.3   2   2     2e-06   0.00027   21.2   0.0   445   628   324   518   323   520 0.70 -
SOLCI007385600       -            503 EOG093601Y6          -            684   3.9e-16   60.4   4.6   1   3    0.0013      0.18   11.9   0.1   436   562    49   179    26   201 0.56 -
SOLCI007385600       -            503 EOG093601Y6          -            684   3.9e-16   60.4   4.6   2   3   2.2e-10   2.9e-08   34.3   0.3   351   562   208   431   192   439 0.83 -
SOLCI007385600       -            503 EOG093601Y6          -            684   3.9e-16   60.4   4.6   3   3   0.00021     0.028   14.6   0.0   171   222   440   491   434   496 0.94 -
SOLCI004724300       -            691 EOG093601Y6          -            684   6.6e-16   59.6   0.5   1   3   0.00016     0.022   14.9   0.1   469   580   294   406   284   413 0.84 -
SOLCI004724300       -            691 EOG093601Y6          -            684   6.6e-16   59.6   0.5   2   3   1.6e-12   2.1e-10   41.4   0.0    97   262   385   554   378   560 0.87 -
SOLCI004724300       -            691 EOG093601Y6          -            684   6.6e-16   59.6   0.5   3   3         1   1.4e+02    2.4   0.0   486   564   589   666   566   675 0.80 -
SOLCI000278900       -            237 EOG093601Y6          -            684   7.2e-16   59.5   2.4   1   3   6.9e-07   9.4e-05   22.7   0.0   471   526     2    57     1    61 0.94 -
SOLCI000278900       -            237 EOG093601Y6          -            684   7.2e-16   59.5   2.4   2   3    0.0066       0.9    9.6   0.0   361   397    61    97    58   101 0.88 -
SOLCI000278900       -            237 EOG093601Y6          -            684   7.2e-16   59.5   2.4   3   3   3.3e-07   4.5e-05   23.8   0.3   463   547    99   180    93   218 0.72 -
SOLCI001094700       -            405 EOG093601Y6          -            684     1e-15   59.0   0.0   1   4      0.16        22    5.0   0.0   462   521    21    80    17    85 0.94 -
SOLCI001094700       -            405 EOG093601Y6          -            684     1e-15   59.0   0.0   2   4   8.8e-09   1.2e-06   29.0   0.0   100   252    54   210    40   211 0.89 -
SOLCI001094700       -            405 EOG093601Y6          -            684     1e-15   59.0   0.0   3   4   4.6e-07   6.2e-05   23.3   0.0   150   225   173   252   170   257 0.83 -
SOLCI001094700       -            405 EOG093601Y6          -            684     1e-15   59.0   0.0   4   4    0.0047      0.64   10.1   0.0   168   206   334   372   287   398 0.70 -
SOLCI002562700       -            480 EOG093601Y6          -            684   1.2e-15   58.7   1.2   1   2     9e-10   1.2e-07   32.3   0.0   454   560   161   270   146   276 0.88 -
SOLCI002562700       -            480 EOG093601Y6          -            684   1.2e-15   58.7   1.2   2   2    0.0005     0.069   13.3   0.1   462   521   280   339   276   347 0.92 -
SOLCI004603700       -            512 EOG093601Y6          -            684   1.3e-15   58.6   7.0   1   3     7e-06   0.00095   19.4   1.7    31   214   116   316    89   329 0.78 -
SOLCI004603700       -            512 EOG093601Y6          -            684   1.3e-15   58.6   7.0   2   3     1e-06   0.00014   22.1   0.1   148   246   322   418   310   422 0.85 -
SOLCI004603700       -            512 EOG093601Y6          -            684   1.3e-15   58.6   7.0   3   3   1.4e-08   1.9e-06   28.4   0.1   438   528   382   476   380   494 0.86 -
SOLCI006053600       -            404 EOG093601Y6          -            684   1.7e-15   58.3   0.3   1   2   2.4e-11   3.3e-09   37.5   0.0    42   205    99   277    92   280 0.84 -
SOLCI006053600       -            404 EOG093601Y6          -            684   1.7e-15   58.3   0.3   2   2   3.2e-07   4.4e-05   23.8   0.1   153   249   256   356   243   373 0.53 -
SOLCI001923700       -            387 EOG093601Y6          -            684   2.9e-15   57.5   0.0   1   2     0.032       4.3    7.3   0.0   458   561    36   141    19   150 0.86 -
SOLCI001923700       -            387 EOG093601Y6          -            684   2.9e-15   57.5   0.0   2   2     3e-14   4.1e-12   47.1   0.0   430   524   182   280   166   302 0.86 -
SOLCI006707800       -             84 EOG093601Y6          -            684   3.4e-15   57.3   0.0   1   1   2.6e-17   3.6e-15   57.2   0.0   489   573     1    84     1    84 0.94 -
SOLCI006570200       -            426 EOG093601Y6          -            684   3.5e-15   57.2   0.0   1   3   9.6e-06    0.0013   19.0   0.0   128   226   102   204    92   232 0.76 -
SOLCI006570200       -            426 EOG093601Y6          -            684   3.5e-15   57.2   0.0   2   3     1e-09   1.4e-07   32.1   0.0   152   223   244   319   236   327 0.85 -
SOLCI006570200       -            426 EOG093601Y6          -            684   3.5e-15   57.2   0.0   3   3      0.33        46    4.0   0.0   441   514   309   389   306   395 0.66 -
SOLCI006509200       -            146 EOG093601Y6          -            684   3.7e-15   57.1   0.1   1   2   1.1e-07   1.5e-05   25.4   0.0   535   591    23    79     7    79 0.89 -
SOLCI006509200       -            146 EOG093601Y6          -            684   3.7e-15   57.1   0.1   2   2   4.9e-10   6.7e-08   33.1   0.1   607   677    73   143    72   145 0.95 -
SOLCI001219600       -            584 EOG093601Y6          -            684   4.7e-14   53.5   1.9   1   3   1.5e-06    0.0002   21.7   0.9    75   231   159   319   129   323 0.82 -
SOLCI001219600       -            584 EOG093601Y6          -            684   4.7e-14   53.5   1.9   2   3       1.1   1.5e+02    2.2   0.0   360   407   360   407   332   428 0.58 -
SOLCI001219600       -            584 EOG093601Y6          -            684   4.7e-14   53.5   1.9   3   3   9.2e-08   1.3e-05   25.6   0.0   116   210   482   579   467   583 0.88 -
SOLCI000216700       -             64 EOG093601Y6          -            684   7.3e-14   52.9   0.1   1   1     6e-16   8.2e-14   52.7   0.1   316   374     1    59     1    63 0.96 -
SOLCI004389500       -            415 EOG093601Y6          -            684   2.4e-13   51.1   0.1   1   3   0.00065     0.089   12.9   0.0   459   505   167   213   147   213 0.87 -
SOLCI004389500       -            415 EOG093601Y6          -            684   2.4e-13   51.1   0.1   2   3   6.7e-08   9.1e-06   26.1   0.0   436   524   210   302   209   311 0.90 -
SOLCI004389500       -            415 EOG093601Y6          -            684   2.4e-13   51.1   0.1   3   3   0.00013     0.018   15.2   0.0   141   232   279   374   274   397 0.70 -
SOLCI002660400       -            653 EOG093601Y6          -            684   3.6e-13   50.6   0.5   1   2   6.7e-07   9.1e-05   22.8   0.0   442   560   147   269    99   283 0.86 -
SOLCI002660400       -            653 EOG093601Y6          -            684   3.6e-13   50.6   0.5   2   2   1.5e-07     2e-05   24.9   0.1   105   263   411   577   377   580 0.79 -
SOLCI000463100       -            526 EOG093601Y6          -            684   5.2e-13   50.0   0.1   1   3      0.12        16    5.4   0.1   462   557   153   246   134   256 0.80 -
SOLCI000463100       -            526 EOG093601Y6          -            684   5.2e-13   50.0   0.1   2   3   6.9e-08   9.4e-06   26.1   0.0   129   228   284   387   260   395 0.89 -
SOLCI000463100       -            526 EOG093601Y6          -            684   5.2e-13   50.0   0.1   3   3   4.5e-06   0.00061   20.0   0.0   446   559   377   489   373   496 0.87 -
SOLCI003063200       -            529 EOG093601Y6          -            684   7.5e-13   49.5   0.9   1   4     0.015       2.1    8.4   0.0   465   574   145   255   121   263 0.79 -
SOLCI003063200       -            529 EOG093601Y6          -            684   7.5e-13   49.5   0.9   2   4   7.1e-05    0.0096   16.1   0.0   437   527   217   311   210   326 0.85 -
SOLCI003063200       -            529 EOG093601Y6          -            684   7.5e-13   49.5   0.9   3   4   3.9e-08   5.3e-06   26.9   0.1    64   197   272   415   266   428 0.81 -
SOLCI003063200       -            529 EOG093601Y6          -            684   7.5e-13   49.5   0.9   4   4     0.002      0.27   11.3   0.1   449   525   404   485   399   493 0.57 -
SOLCI006701200       -             62 EOG093601Y6          -            684   8.9e-13   49.3   0.3   1   1     7e-15   9.6e-13   49.2   0.3   316   377     1    62     1    62 0.98 -
SOLCI001092100       -            101 EOG093601Y6          -            684   1.1e-12   48.9   0.0   1   1     3e-14     4e-12   47.1   0.0   528   618     4    93     1    98 0.85 -
SOLCI000506900       -            753 EOG093601Y6          -            684   1.1e-12   48.9   1.8   1   4   0.00013     0.018   15.2   0.0   448   565   216   341   199   352 0.78 -
SOLCI000506900       -            753 EOG093601Y6          -            684   1.1e-12   48.9   1.8   2   4   0.00017     0.024   14.8   0.4   363   525   359   526   351   530 0.73 -
SOLCI000506900       -            753 EOG093601Y6          -            684   1.1e-12   48.9   1.8   3   4    0.0072      0.98    9.5   0.0   168   199   532   563   527   612 0.70 -
SOLCI000506900       -            753 EOG093601Y6          -            684   1.1e-12   48.9   1.8   4   4       4.3   5.8e+02    0.3   0.0     8    37   577   606   570   634 0.69 -
SOLCI000350900       -            651 EOG093601Y6          -            684   1.4e-12   48.6   0.4   1   2    0.0015      0.21   11.7   0.1   498   558   114   174    94   184 0.57 -
SOLCI000350900       -            651 EOG093601Y6          -            684   1.4e-12   48.6   0.4   2   2   1.5e-10   2.1e-08   34.8   0.0   127   262   233   380   211   383 0.86 -
SOLCI000270700       -            850 EOG093601Y6          -            684   1.6e-12   48.4   5.7   1   2   1.7e-12   2.4e-10   41.3   0.9   367   560   401   596   386   604 0.84 -
SOLCI000270700       -            850 EOG093601Y6          -            684   1.6e-12   48.4   5.7   2   2     6e-05    0.0082   16.3   0.1   435   562   573   713   566   716 0.75 -
SOLCI000060300       -            370 EOG093601Y6          -            684   1.9e-12   48.1   3.5   1   3      0.73     1e+02    2.8   0.1   366   399    52    85    33    94 0.75 -
SOLCI000060300       -            370 EOG093601Y6          -            684   1.9e-12   48.1   3.5   2   3   7.3e-11     1e-08   35.9   0.2   438   564    92   220    87   231 0.83 -
SOLCI000060300       -            370 EOG093601Y6          -            684   1.9e-12   48.1   3.5   3   3     0.005      0.68   10.0   0.1   129   200   228   303   215   316 0.71 -
SOLCI004751900       -             65 EOG093601Y6          -            684   2.7e-12   47.7   0.3   1   1     2e-14   2.7e-12   47.7   0.3   334   391     4    61     1    65 0.92 -
SOLCI003293500       -            500 EOG093601Y6          -            684   2.9e-12   47.6   0.1   1   3   0.00084      0.11   12.6   0.0   128   210   171   249   118   250 0.63 -
SOLCI003293500       -            500 EOG093601Y6          -            684   2.9e-12   47.6   0.1   2   3   3.7e-12   5.1e-10   40.1   0.0   366   609   179   423   168   426 0.83 -
SOLCI003293500       -            500 EOG093601Y6          -            684   2.9e-12   47.6   0.1   3   3       1.2   1.7e+02    2.1   0.0    54   498   429   453   394   480 0.49 -
SOLCI000565500       -            488 EOG093601Y6          -            684   6.9e-12   46.3   0.0   1   2     6e-09   8.1e-07   29.6   0.0    97   211   194   313   179   319 0.86 -
SOLCI000565500       -            488 EOG093601Y6          -            684   6.9e-12   46.3   0.0   2   2   0.00039     0.053   13.6   0.0   153   211   321   379   316   384 0.93 -
SOLCI005378000       -            625 EOG093601Y6          -            684   7.4e-12   46.2   0.3   1   3      0.67        91    3.0   0.0   438   491   231   286   226   300 0.86 -
SOLCI005378000       -            625 EOG093601Y6          -            684   7.4e-12   46.2   0.3   2   3     0.029         4    7.4   0.0     9    73   325   392   315   418 0.84 -
SOLCI005378000       -            625 EOG093601Y6          -            684   7.4e-12   46.2   0.3   3   3   1.8e-09   2.5e-07   31.3   0.1   436   560   433   561   426   579 0.90 -
SOLCI000470000       -            479 EOG093601Y6          -            684   1.2e-11   45.5   0.3   1   3       6.1   8.3e+02   -0.2   0.0   492   557    98   162    79   190 0.67 -
SOLCI000470000       -            479 EOG093601Y6          -            684   1.2e-11   45.5   0.3   2   3     4e-10   5.4e-08   33.4   0.1   437   562   213   343   207   346 0.86 -
SOLCI000470000       -            479 EOG093601Y6          -            684   1.2e-11   45.5   0.3   3   3      0.02       2.8    8.0   0.0   168   233   349   414   346   432 0.83 -
SOLCI007033000       -            473 EOG093601Y6          -            684   1.8e-11   44.9   2.7   1   4   1.1e-09   1.5e-07   32.0   0.8   436   559   141   268   135   275 0.92 -
SOLCI007033000       -            473 EOG093601Y6          -            684   1.8e-11   44.9   2.7   2   4       4.4     6e+02    0.3   0.0    49    91   286   324   276   338 0.53 -
SOLCI007033000       -            473 EOG093601Y6          -            684   1.8e-11   44.9   2.7   3   4     0.022       2.9    7.9   0.0    39    93   345   403   340   415 0.77 -
SOLCI007033000       -            473 EOG093601Y6          -            684   1.8e-11   44.9   2.7   4   4         9   1.2e+03   -0.8   0.0   531   560   419   448   414   454 0.89 -
SOLCI002090700       -            134 EOG093601Y6          -            684   2.1e-11   44.7   0.1   1   2   1.5e-06    0.0002   21.7   0.0   320   369     5    54     1    66 0.73 -
SOLCI002090700       -            134 EOG093601Y6          -            684   2.1e-11   44.7   0.1   2   2   1.7e-06   0.00023   21.4   0.0   547   595    86   134    79   134 0.95 -
SOLCI006773800       -            504 EOG093601Y6          -            684   2.2e-11   44.7   0.0   1   2    0.0064      0.88    9.6   0.0   142   208   186   255   176   259 0.86 -
SOLCI006773800       -            504 EOG093601Y6          -            684   2.2e-11   44.7   0.0   2   2   3.9e-11   5.3e-09   36.8   0.0   168   363   250   456   247   488 0.87 -
SOLCI001997700       -            525 EOG093601Y6          -            684   2.7e-11   44.4   0.1   1   1   1.7e-12   2.4e-10   41.3   0.0   423   568   295   444   291   453 0.87 -
SOLCI005419900       -            642 EOG093601Y6          -            684   3.4e-11   44.0   0.4   1   4         3   4.1e+02    0.8   0.0   470   507   135   172   114   202 0.75 -
SOLCI005419900       -            642 EOG093601Y6          -            684   3.4e-11   44.0   0.4   2   4      0.15        20    5.1   0.0    99   165   263   329   248   334 0.79 -
SOLCI005419900       -            642 EOG093601Y6          -            684   3.4e-11   44.0   0.4   3   4   8.5e-08   1.2e-05   25.7   0.0   461   575   372   488   350   525 0.60 -
SOLCI005419900       -            642 EOG093601Y6          -            684   3.4e-11   44.0   0.4   4   4      0.12        16    5.5   0.0   478   561   530   608   514   623 0.80 -
SOLCI004309800       -            545 EOG093601Y6          -            684   3.5e-11   44.0   0.0   1   3    0.0076         1    9.4   0.0   361   503    74   223    69   229 0.87 -
SOLCI004309800       -            545 EOG093601Y6          -            684   3.5e-11   44.0   0.0   2   3   3.2e-05    0.0043   17.3   0.0   472   560   227   315   218   321 0.87 -
SOLCI004309800       -            545 EOG093601Y6          -            684   3.5e-11   44.0   0.0   3   3   0.00092      0.12   12.4   0.0   168   208   393   433   363   444 0.80 -
SOLCI002575800       -            399 EOG093601Y6          -            684   3.9e-11   43.8   0.3   1   2   5.6e-07   7.7e-05   23.0   0.1   472   561   211   300   204   303 0.94 -
SOLCI002575800       -            399 EOG093601Y6          -            684   3.9e-11   43.8   0.3   2   2   5.5e-07   7.5e-05   23.1   0.0   438   526   279   371   273   383 0.87 -
SOLCI004441600       -            343 EOG093601Y6          -            684   1.1e-10   42.3   0.0   1   1   1.7e-12   2.3e-10   41.3   0.0    90   230   157   301   152   318 0.86 -
SOLCI001109100       -            294 EOG093601Y6          -            684   1.5e-10   41.9   0.0   1   1   1.5e-12   2.1e-10   41.5   0.0    47   180    45   183    31   211 0.87 -
SOLCI002540800       -            491 EOG093601Y6          -            684   2.8e-10   41.0   0.2   1   3   0.00016     0.022   14.9   0.0   441   514   104   179    94   182 0.84 -
SOLCI002540800       -            491 EOG093601Y6          -            684   2.8e-10   41.0   0.2   2   3   2.3e-09   3.1e-07   30.9   0.1   437   560   133   260   129   276 0.92 -
SOLCI002540800       -            491 EOG093601Y6          -            684   2.8e-10   41.0   0.2   3   3      0.11        15    5.6   0.0   488   537   402   451   261   474 0.75 -
SOLCI005237900       -            150 EOG093601Y6          -            684     3e-10   40.9   0.0   1   1   2.7e-12   3.7e-10   40.6   0.0   155   239    57   141    48   146 0.94 -
SOLCI003542100       -            437 EOG093601Y6          -            684   3.1e-10   40.9   0.2   1   2   1.1e-08   1.5e-06   28.7   0.1   475   563    86   173    70   215 0.82 -
SOLCI003542100       -            437 EOG093601Y6          -            684   3.1e-10   40.9   0.2   2   2    0.0064      0.88    9.6   0.0    17    69   260   315   250   330 0.82 -
SOLCI001388900       -            521 EOG093601Y6          -            684   7.9e-10   39.5   0.5   1   2     0.051         7    6.6   0.0   438   515   124   203   107   215 0.80 -
SOLCI001388900       -            521 EOG093601Y6          -            684   7.9e-10   39.5   0.5   2   2   1.1e-05    0.0015   18.7   0.1    91   252   310   479   303   487 0.82 -
SOLCI002123900       -            238 EOG093601Y6          -            684     1e-09   39.2   0.2   1   2   5.1e-06    0.0007   19.9   0.0   155   212   103   165    85   167 0.80 -
SOLCI002123900       -            238 EOG093601Y6          -            684     1e-09   39.2   0.2   2   2   2.1e-07   2.9e-05   24.4   0.0   139   219   123   207   122   222 0.87 -
SOLCI001503200       -            492 EOG093601Y6          -            684     1e-09   39.1   0.1   1   2   5.3e-08   7.2e-06   26.4   0.1   336   506   128   309   113   325 0.68 -
SOLCI001503200       -            492 EOG093601Y6          -            684     1e-09   39.1   0.1   2   2    0.0046      0.62   10.1   0.0   137   228   335   430   327   452 0.81 -
SOLCI004538200       -            504 EOG093601Y6          -            684   1.1e-09   39.1   1.4   1   2    0.0033      0.45   10.6   0.1   436   509   154   231   148   248 0.75 -
SOLCI004538200       -            504 EOG093601Y6          -            684   1.1e-09   39.1   1.4   2   2   4.5e-08   6.2e-06   26.7   0.0   168   261   254   347   241   357 0.94 -
SOLCI004586700       -            198 EOG093601Y6          -            684   1.2e-09   38.9   0.1   1   2   0.00011     0.015   15.4   0.0   479   562    10    92     3    96 0.70 -
SOLCI004586700       -            198 EOG093601Y6          -            684   1.2e-09   38.9   0.1   2   2   1.7e-06   0.00024   21.4   0.0   168   247    98   177    95   185 0.89 -
SOLCI000391400       -            379 EOG093601Y6          -            684   1.3e-09   38.8   0.0   1   2       3.7     5e+02    0.5   0.0   490   507   100   117    82   136 0.69 -
SOLCI000391400       -            379 EOG093601Y6          -            684   1.3e-09   38.8   0.0   2   2   1.4e-10   1.9e-08   35.0   0.0   367   559   146   353   142   361 0.77 -
SOLCI004319000       -            329 EOG093601Y6          -            684   1.4e-09   38.7   0.0   1   1   1.4e-11   1.9e-09   38.3   0.0   438   627   109   305    93   314 0.81 -
SOLCI004732000       -            116 EOG093601Y6          -            684   2.1e-09   38.1   0.0   1   1   3.2e-11   4.3e-09   37.1   0.0   154   256     5   111     1   116 0.82 -
SOLCI000161600       -            521 EOG093601Y6          -            684     3e-09   37.6   0.0   1   2    0.0039      0.54   10.3   0.0   363   509   175   334   134   339 0.78 -
SOLCI000161600       -            521 EOG093601Y6          -            684     3e-09   37.6   0.0   2   2   6.5e-09   8.9e-07   29.4   0.0   451   597   307   465   303   476 0.76 -
SOLCI006342700       -            489 EOG093601Y6          -            684   4.4e-09   37.1   0.5   1   3       0.8   1.1e+02    2.7   0.0   525   586   108   168    85   177 0.74 -
SOLCI006342700       -            489 EOG093601Y6          -            684   4.4e-09   37.1   0.5   2   3   1.8e-07   2.4e-05   24.7   0.5   436   561   152   279   144   333 0.85 -
SOLCI006342700       -            489 EOG093601Y6          -            684   4.4e-09   37.1   0.5   3   3      0.02       2.7    8.0   0.0   136   196   355   419   349   453 0.61 -
SOLCI001872400       -            654 EOG093601Y6          -            684   7.9e-09   36.2   0.1   1   3      0.43        58    3.6   0.0    85   194   230   347   224   357 0.74 -
SOLCI001872400       -            654 EOG093601Y6          -            684   7.9e-09   36.2   0.1   2   3   0.00013     0.018   15.2   0.0   174   263   365   454   356   459 0.83 -
SOLCI001872400       -            654 EOG093601Y6          -            684   7.9e-09   36.2   0.1   3   3   0.00046     0.062   13.4   0.0   465   508   503   546   492   602 0.86 -
SOLCI004944500       -            405 EOG093601Y6          -            684   8.9e-09   36.0   0.8   1   4       1.1   1.5e+02    2.3   0.0   539   561   113   135    56   152 0.74 -
SOLCI004944500       -            405 EOG093601Y6          -            684   8.9e-09   36.0   0.8   2   4       0.8   1.1e+02    2.7   0.0   178   221   117   160   106   180 0.62 -
SOLCI004944500       -            405 EOG093601Y6          -            684   8.9e-09   36.0   0.8   3   4   1.3e-05    0.0018   18.5   0.1   167   233   177   243   166   246 0.86 -
SOLCI004944500       -            405 EOG093601Y6          -            684   8.9e-09   36.0   0.8   4   4   0.00031     0.043   14.0   0.0   125   221   236   336   230   344 0.89 -
SOLCI007179400       -            482 EOG093601Y6          -            684   1.1e-08   35.8   0.6   1   2   1.9e-08   2.7e-06   27.9   0.6   138   261   145   271   122   275 0.87 -
SOLCI007179400       -            482 EOG093601Y6          -            684   1.1e-08   35.8   0.6   2   2      0.13        18    5.3   0.0   168   209   353   394   334   411 0.88 -
SOLCI006728300       -            871 EOG093601Y6          -            684   1.5e-08   35.3   0.9   1   5    0.0072      0.98    9.5   0.0   472   565   223   319   216   323 0.82 -
SOLCI006728300       -            871 EOG093601Y6          -            684   1.5e-08   35.3   0.9   2   5       0.1        14    5.7   0.0   162   203   330   371   320   377 0.89 -
SOLCI006728300       -            871 EOG093601Y6          -            684   1.5e-08   35.3   0.9   3   5    0.0063      0.86    9.7   0.0   340   397   379   440   376   457 0.81 -
SOLCI006728300       -            871 EOG093601Y6          -            684   1.5e-08   35.3   0.9   4   5       1.2   1.6e+02    2.2   0.0   168   227   477   535   462   539 0.68 -
SOLCI006728300       -            871 EOG093601Y6          -            684   1.5e-08   35.3   0.9   5   5       3.1   4.2e+02    0.8   0.0   190   217   546   573   538   587 0.79 -
SOLCI001590700       -            588 EOG093601Y6          -            684   5.8e-08   33.4   0.0   1   2   2.7e-05    0.0037   17.5   0.0   138   556   421   478   369   481 0.48 -
SOLCI001590700       -            588 EOG093601Y6          -            684   5.8e-08   33.4   0.0   2   2     1e-06   0.00014   22.2   0.0   428   525   452   554   450   561 0.85 -
SOLCI002088500       -            776 EOG093601Y6          -            684   7.4e-08   33.0   1.3   1   3     0.011       1.5    8.8   0.0   458   564   244   352   227   377 0.54 -
SOLCI002088500       -            776 EOG093601Y6          -            684   7.4e-08   33.0   1.3   2   3    0.0047      0.65   10.1   0.0   174   224   485   535   473   574 0.78 -
SOLCI002088500       -            776 EOG093601Y6          -            684   7.4e-08   33.0   1.3   3   3    0.0063      0.86    9.7   0.1   465   560   624   723   591   727 0.73 -
SOLCI000407500       -            406 EOG093601Y6          -            684   9.4e-08   32.7   0.4   1   2   1.6e-07   2.2e-05   24.8   0.1   368   505    42   185    31   218 0.78 -
SOLCI000407500       -            406 EOG093601Y6          -            684   9.4e-08   32.7   0.4   2   2     0.087        12    5.9   0.0   170   250   249   329   211   354 0.68 -
SOLCI007077600       -            506 EOG093601Y6          -            684   1.3e-07   32.2   2.3   1   3   1.7e-06   0.00023   21.5   0.6   436   559   162   289   154   293 0.91 -
SOLCI007077600       -            506 EOG093601Y6          -            684   1.3e-07   32.2   2.3   2   3    0.0097       1.3    9.0   0.1   430   507   262   345   260   371 0.74 -
SOLCI007077600       -            506 EOG093601Y6          -            684   1.3e-07   32.2   2.3   3   3      0.24        33    4.4   0.0   171   218   370   417   361   430 0.76 -
SOLCI005294100       -            124 EOG093601Y6          -            684   1.6e-07   31.9   0.0   1   2   5.5e-08   7.6e-06   26.4   0.0    99   158    25    84    14    90 0.91 -
SOLCI005294100       -            124 EOG093601Y6          -            684   1.6e-07   31.9   0.0   2   2      0.39        53    3.7   0.0   307   331    95   119    90   123 0.85 -
SOLCI005783200       -            285 EOG093601Y6          -            684   1.7e-07   31.8   0.0   1   2   6.8e-09   9.2e-07   29.4   0.0   127   218   164   260   150   266 0.85 -
SOLCI005783200       -            285 EOG093601Y6          -            684   1.7e-07   31.8   0.0   2   2     0.068       9.3    6.2   0.0   171   207   248   284   245   285 0.88 -
SOLCI004257000       -            198 EOG093601Y6          -            684   4.5e-07   30.4   0.4   1   3      0.11        15    5.6   0.0   461   490    37    66    21    74 0.75 -
SOLCI004257000       -            198 EOG093601Y6          -            684   4.5e-07   30.4   0.4   2   3   0.00097      0.13   12.3   0.1    55    83    99   127    87   135 0.51 -
SOLCI004257000       -            198 EOG093601Y6          -            684   4.5e-07   30.4   0.4   3   3    0.0056      0.76    9.8   0.1   233   254   131   152   129   159 0.86 -
SOLCI003795800       -             88 EOG093601Y6          -            684     5e-07   30.3   0.0   1   1   4.2e-09   5.7e-07   30.1   0.0   437   494     2    59     1    63 0.94 -
SOLCI005501500       -             65 EOG093601Y6          -            684   8.4e-07   29.5   1.0   1   2   4.1e-05    0.0057   16.9   0.1   489   518     1    30     1    31 0.93 -
SOLCI005501500       -             65 EOG093601Y6          -            684   8.4e-07   29.5   1.0   2   2   0.00028     0.039   14.1   0.1   574   610    29    62    28    65 0.84 -
SOLCI003496400       -            264 EOG093601Y6          -            684   1.1e-06   29.1   0.0   1   1   1.1e-08   1.5e-06   28.6   0.0   168   237    19    88     1   107 0.78 -
SOLCI002878000       -            323 EOG093601Y6          -            684   2.9e-06   27.7   0.0   1   1   1.5e-07   2.1e-05   24.9   0.0   149   232   165   252   148   259 0.82 -
SOLCI004519700       -            400 EOG093601Y6          -            684   3.4e-06   27.5   0.3   1   2   1.3e-07   1.8e-05   25.1   0.0   436   551   154   273   147   286 0.91 -
SOLCI004519700       -            400 EOG093601Y6          -            684   3.4e-06   27.5   0.3   2   2       4.2   5.8e+02    0.3   0.0   438   488   298   352   284   388 0.61 -
SOLCI006509300       -            113 EOG093601Y6          -            684   4.4e-06   27.1   0.9   1   2   0.00078      0.11   12.7   0.1   380   425     2    48     1    79 0.74 -
SOLCI006509300       -            113 EOG093601Y6          -            684   4.4e-06   27.1   0.9   2   2   0.00024     0.033   14.3   0.1   325   358    77   110    51   113 0.65 -
SOLCI002760700       -             99 EOG093601Y6          -            684   6.5e-06   26.6   0.0   1   1   5.2e-08     7e-06   26.5   0.0   378   456     9    89     1    97 0.83 -
SOLCI006342600       -            498 EOG093601Y6          -            684   7.5e-06   26.4   0.2   1   3     0.001      0.14   12.3   0.0   514   629    98   214    61   216 0.80 -
SOLCI006342600       -            498 EOG093601Y6          -            684   7.5e-06   26.4   0.2   2   3    0.0011      0.15   12.2   0.1   436   553   155   274   147   288 0.62 -
SOLCI006342600       -            498 EOG093601Y6          -            684   7.5e-06   26.4   0.2   3   3      0.02       2.8    8.0   0.0   167   210   358   401   318   422 0.52 -
SOLCI003280800       -            713 EOG093601Y6          -            684   1.2e-05   25.7   4.7   1   3    0.0021      0.28   11.3   0.5   410   559   185   335   121   341 0.74 -
SOLCI003280800       -            713 EOG093601Y6          -            684   1.2e-05   25.7   4.7   2   3     0.019       2.6    8.0   0.0   142   235   408   505   380   518 0.82 -
SOLCI003280800       -            713 EOG093601Y6          -            684   1.2e-05   25.7   4.7   3   3      0.05       6.9    6.7   0.0   178   234   568   624   556   633 0.89 -
SOLCI006037400       -             64 EOG093601Y6          -            684   1.9e-05   25.1   0.1   1   1   1.4e-07   1.9e-05   25.1   0.1   429   477    19    62     8    64 0.80 -
SOLCI007104300       -            106 EOG093601Y6          -            684   2.1e-05   24.9   0.0   1   1   1.8e-07   2.4e-05   24.7   0.0   159   206    15    62     2    79 0.64 -
SOLCI004938800       -             69 EOG093601Y6          -            684   2.2e-05   24.8   0.5   1   1   1.9e-07   2.5e-05   24.6   0.5   103   156     8    62     3    66 0.82 -
SOLCI000216600       -             99 EOG093601Y6          -            684   2.3e-05   24.8   0.1   1   2   2.9e-06    0.0004   20.7   0.1   419   461    26    67     3    73 0.65 -
SOLCI000216600       -             99 EOG093601Y6          -            684   2.3e-05   24.8   0.1   2   2       0.8   1.1e+02    2.7   0.0   281   304    74    97    70    99 0.75 -
SOLCI006404500       -            256 EOG093601Y6          -            684   2.7e-05   24.6   0.0   1   1   2.4e-07   3.3e-05   24.3   0.0   135   214   139   222   109   235 0.85 -
SOLCI004790300       -             65 EOG093601Y6          -            684   5.6e-05   23.5   1.1   1   2     0.019       2.6    8.1   0.1   489   518     1    30     1    31 0.93 -
SOLCI004790300       -             65 EOG093601Y6          -            684   5.6e-05   23.5   1.1   2   2   4.1e-05    0.0055   16.9   0.1   574   604    29    57    28    65 0.84 -
SOLCI004149000       -             64 EOG093601Y6          -            684   0.00011   22.6   0.2   1   2       1.5   2.1e+02    1.8   0.1   506   518    17    29     4    30 0.78 -
SOLCI004149000       -             64 EOG093601Y6          -            684   0.00011   22.6   0.2   2   2   2.2e-06    0.0003   21.1   0.0   574   604    28    56    23    64 0.86 -
SOLCI006074400       -            101 EOG093601Y6          -            684   0.00012   22.4   0.0   1   1     1e-06   0.00014   22.2   0.0   429   475    27    68    18    86 0.82 -
SOLCI004821100       -            375 EOG093601Y6          -            684   0.00025   21.4   0.0   1   1   3.3e-06   0.00045   20.5   0.0   464   561   264   361   257   373 0.90 -
SOLCI000806600       -            891 EOG093601Y6          -            684   0.00028   21.2   0.0   1   2     0.022         3    7.9   0.0   472   556   114   196   105   203 0.79 -
SOLCI000806600       -            891 EOG093601Y6          -            684   0.00028   21.2   0.0   2   2    0.0033      0.45   10.6   0.0   437   525   249   348   240   391 0.79 -
SOLCI005832900       -            510 EOG093601Y6          -            684   0.00036   20.8   0.0   1   2    0.0023      0.32   11.1   0.0   467   557   185   275   180   283 0.91 -
SOLCI005832900       -            510 EOG093601Y6          -            684   0.00036   20.8   0.0   2   2     0.026       3.6    7.6   0.0   144   220   328   408   303   457 0.82 -
SOLCI002278200       -            639 EOG093601Y6          -            684   0.00039   20.7   0.9   1   1   1.2e-05    0.0016   18.7   0.4    26   246   161   393   150   404 0.71 -
SOLCI000964800       -            651 EOG093601Y6          -            684   0.00042   20.6   0.3   1   3       6.5   8.9e+02   -0.3   0.0   465   506   145   186   120   211 0.72 -
SOLCI000964800       -            651 EOG093601Y6          -            684   0.00042   20.6   0.3   2   3       1.9   2.6e+02    1.4   0.0   460   522   277   339   237   347 0.83 -
SOLCI000964800       -            651 EOG093601Y6          -            684   0.00042   20.6   0.3   3   3   0.00026     0.035   14.2   0.0   435   571   396   530   388   535 0.90 -
SOLCI003834300       -             92 EOG093601Y6          -            684    0.0005   20.3   0.0   1   1     4e-06   0.00054   20.2   0.0   419   493     5    84     2    92 0.57 -
SOLCI001322300       -            109 EOG093601Y6          -            684    0.0019   18.4   0.0   1   1   1.6e-05    0.0022   18.2   0.0   431   510    13    96     8   106 0.77 -
SOLCI000488700       -            102 EOG093601Y6          -            684    0.0061   16.8   0.0   1   1     5e-05    0.0069   16.6   0.0   477   555    10    87     3    96 0.75 -
SOLCI001243600       -            125 EOG093601Y6          -            684    0.0065   16.7   0.2   1   2   9.7e-05     0.013   15.6   0.3    64    90    22    48    16    75 0.78 -
SOLCI001243600       -            125 EOG093601Y6          -            684    0.0065   16.7   0.2   2   2       8.6   1.2e+03   -0.7   0.0   182   205    57    80    45    91 0.70 -
SOLCI003460600       -            459 EOG093601Y6          -            684     0.017   15.3   0.1   1   1   0.00037     0.051   13.7   0.1   433   509   224   304   207   349 0.77 -
SOLCI002018900       -            617 EOG093601Y6          -            684     0.018   15.2   0.0   1   2       7.9   1.1e+03   -0.6   0.0   364   398   173   211   157   215 0.82 -
SOLCI002018900       -            617 EOG093601Y6          -            684     0.018   15.2   0.0   2   2   0.00086      0.12   12.5   0.0    82   200   433   560   379   586 0.55 -
SOLCI004581700       -             53 EOG093601Y6          -            684     0.025   14.7   0.0   1   1   0.00019     0.026   14.7   0.0   482   517     5    40     2    51 0.88 -
SOLCI004016100       -            333 EOG093601Y6          -            684     0.035   14.3   0.0   1   1   0.00049     0.067   13.3   0.0   483   560   146   222   131   254 0.80 -
SOLCI000844300       -            213 EOG093601Y6          -            684      0.12   12.5   0.0   1   1     0.001      0.14   12.3   0.0   168   209    25    66     7   109 0.80 -
SOLCI003800300       -            230 EOG093601Y6          -            684       0.3   11.2   0.0   1   1    0.0031      0.42   10.7   0.0   395   435     7    47     2    61 0.59 -
SOLCI001037700       -             74 EOG093601Y6          -            684      0.35   10.9   0.0   1   1    0.0028      0.38   10.8   0.0   169   231    10    73     6    74 0.87 -
SOLCI005014100       -            265 EOG093601Y6          -            684      0.38   10.8   0.0   1   1    0.0034      0.47   10.5   0.0   123   210   132   224   103   245 0.79 -
SOLCI003152100       -            503 EOG093601Y6          -            684      0.38   10.8   0.0   1   2       2.7   3.6e+02    1.0   0.0   181   220   247   287   186   307 0.76 -
SOLCI003152100       -            503 EOG093601Y6          -            684      0.38   10.8   0.0   2   2     0.047       6.4    6.8   0.0   132   224   371   465   321   497 0.76 -
#
# Program:         hmmsearch
# Version:         3.1b2 (February 2015)
# Pipeline mode:   SEARCH
# Query file:      /home/pgsb/tetiana.nosenko/lineages/embryophyta_odb9//hmms/EOG093601Y6.hmm
# Target file:     /nfs/pgsb/data/S_chilense/Schilense_genome/Solanum_chilense_v3.3_protein.fa
# Option settings: hmmsearch -o ./tmp/temp_Schil_BUSCO_prot_1362887668 --domtblout /home/ibis/tetiana.nosenko/Documents/S_chilense/11_S_chilense_genome/Schilense_genome_sequence/BUSCO_assessment/run_Schil_BUSCO_prot/hmmer_output/EOG093601Y6.out.1 --cpu 1 /home/pgsb/tetiana.nosenko/lineages/embryophyta_odb9//hmms/EOG093601Y6.hmm /nfs/pgsb/data/S_chilense/Schilense_genome/Solanum_chilense_v3.3_protein.fa 
# Current dir:     /home/ibis/tetiana.nosenko/Documents/S_chilense/11_S_chilense_genome/Schilense_genome_sequence/BUSCO_assessment
# Date:            Wed Mar  8 09:18:05 2017
# [ok]
```
