## Supplementary material for "The *de novo* reference genome and transcriptome assemblies of the wild tomato species *Solanum chilense*": EOG093602A0.out.1

```
#                                                                            --- full sequence --- -------------- this domain -------------   hmm coord   ali coord   env coord
# target name        accession   tlen query name           accession   qlen   E-value  score  bias   #  of  c-Evalue  i-Evalue  score  bias  from    to  from    to  from    to  acc description of target
#------------------- ---------- ----- -------------------- ---------- ----- --------- ------ ----- --- --- --------- --------- ------ ----- ----- ----- ----- ----- ----- ----- ---- ---------------------
SOLCI003112300       -            875 EOG093602A0          -            762         0 1519.0   9.9   1   1         0         0 1514.9   9.9     9   762    80   875    71   875 0.96 -
SOLCI001010900       -            764 EOG093602A0          -            762   1.4e-38  134.4   0.0   1   2   1.1e-11   4.4e-08   33.6   0.0    97   216    49   176    19   218 0.80 -
SOLCI001010900       -            764 EOG093602A0          -            762   1.4e-38  134.4   0.0   2   2   2.1e-31   8.1e-28   98.9   0.0   301   709   279   728   232   736 0.75 -
SOLCI001535900       -            180 EOG093602A0          -            762     5e-36  126.0   0.0   1   1   1.3e-39   5.3e-36  125.9   0.0   236   319    87   170    39   175 0.95 -
SOLCI006494400       -            766 EOG093602A0          -            762   6.3e-34  119.1   0.0   1   1   2.2e-36   8.9e-33  115.3   0.0    98   709    53   728    36   736 0.73 -
SOLCI001187200       -             79 EOG093602A0          -            762   7.8e-27   95.6   0.0   1   1   2.1e-30   8.2e-27   95.5   0.0   220   294     3    77     1    79 0.97 -
SOLCI004761900       -             81 EOG093602A0          -            762   3.1e-26   93.6   0.0   1   1   8.1e-30   3.2e-26   93.6   0.0   220   283     3    66     1    78 0.95 -
SOLCI000980100       -            778 EOG093602A0          -            762   8.4e-26   92.2   0.4   1   2   9.1e-05      0.36   10.7   0.0    98   141    49    92    44   100 0.85 -
SOLCI000980100       -            778 EOG093602A0          -            762   8.4e-26   92.2   0.4   2   2   2.3e-25     9e-22   78.9   0.1   168   710   159   744   151   756 0.74 -
SOLCI000431400       -            238 EOG093602A0          -            762   7.9e-19   69.1   0.0   1   1   2.5e-22   9.9e-19   68.8   0.0   257   327    38   106    23   131 0.90 -
SOLCI001665600       -            432 EOG093602A0          -            762   6.1e-16   59.6   0.0   1   1   2.1e-19   8.5e-16   59.1   0.0   378   710    33   395    19   406 0.70 -
SOLCI005734000       -            448 EOG093602A0          -            762   1.1e-13   52.1   0.3   1   2   1.2e-09   4.8e-06   26.9   0.1   102   232    57   211    38   221 0.73 -
SOLCI005734000       -            448 EOG093602A0          -            762   1.1e-13   52.1   0.3   2   2   3.7e-08   0.00015   21.9   0.0   275   393   282   400   249   419 0.77 -
SOLCI004270500       -           1050 EOG093602A0          -            762   4.3e-09   36.9  13.6   1   3      0.32   1.3e+03   -1.0  11.4     9    56   118   165   106   183 0.80 -
SOLCI004270500       -           1050 EOG093602A0          -            762   4.3e-09   36.9  13.6   2   3   1.4e-11   5.5e-08   33.3   0.0    59   218   331   514   303   520 0.73 -
SOLCI004270500       -           1050 EOG093602A0          -            762   4.3e-09   36.9  13.6   3   3     0.029   1.1e+02    2.5   0.0   372   507   656   786   627   854 0.65 -
SOLCI000469700       -            742 EOG093602A0          -            762   0.00065   19.8   0.0   1   2   4.1e-07    0.0016   18.5   0.0   104   221    52   175    18   225 0.75 -
SOLCI000469700       -            742 EOG093602A0          -            762   0.00065   19.8   0.0   2   2       2.3   9.2e+03   -3.8   0.0   348   419   317   389   312   393 0.76 -
SOLCI006324700       -            948 EOG093602A0          -            762     0.053   13.5   0.1   1   3    0.0029        12    5.8   0.0   636   688   276   324   270   340 0.69 -
SOLCI006324700       -            948 EOG093602A0          -            762     0.053   13.5   0.1   2   3      0.46   1.8e+03   -1.5   0.0   634   670   542   578   533   581 0.85 -
SOLCI006324700       -            948 EOG093602A0          -            762     0.053   13.5   0.1   3   3     0.011        42    3.9   0.0   624   667   632   678   627   693 0.78 -
SOLCI000492200       -            973 EOG093602A0          -            762     0.076   13.0   0.0   1   3      0.42   1.7e+03   -1.4   0.0   648   668    63    83    41    89 0.85 -
SOLCI000492200       -            973 EOG093602A0          -            762     0.076   13.0   0.0   2   3    0.0037        15    5.4   0.0   637   669   278   310   260   317 0.87 -
SOLCI000492200       -            973 EOG093602A0          -            762     0.076   13.0   0.0   3   3     0.012        49    3.7   0.0   638   671   649   682   632   712 0.78 -
SOLCI002233700       -           1070 EOG093602A0          -            762      0.26   11.2   0.0   1   2      0.07   2.8e+02    1.2   0.1    99   136   402   439   344   447 0.85 -
SOLCI002233700       -           1070 EOG093602A0          -            762      0.26   11.2   0.0   2   2   6.5e-05      0.26   11.2   0.0   338   656   651   973   605   982 0.74 -
SOLCI001087200       -            945 EOG093602A0          -            762      0.37   10.7   0.1   1   3    0.0042        17    5.2   0.0   636   671   276   310   271   328 0.81 -
SOLCI001087200       -            945 EOG093602A0          -            762      0.37   10.7   0.1   2   3      0.16   6.5e+02   -0.0   0.0   631   670   539   578   529   582 0.86 -
SOLCI001087200       -            945 EOG093602A0          -            762      0.37   10.7   0.1   3   3      0.12   4.9e+02    0.4   0.0   637   666   648   677   628   690 0.76 -
SOLCI004430200       -            228 EOG093602A0          -            762      0.56   10.1   0.7   1   1   0.00017      0.67    9.9   0.7    80   128    79   130    23   141 0.73 -
#
# Program:         hmmsearch
# Version:         3.1b2 (February 2015)
# Pipeline mode:   SEARCH
# Query file:      /home/pgsb/tetiana.nosenko/lineages/embryophyta_odb9//hmms/EOG093602A0.hmm
# Target file:     /nfs/pgsb/data/S_chilense/Schilense_genome/Solanum_chilense_v3.3_protein.fa
# Option settings: hmmsearch -o ./tmp/temp_Schil_BUSCO_prot_1362887668 --domtblout /home/ibis/tetiana.nosenko/Documents/S_chilense/11_S_chilense_genome/Schilense_genome_sequence/BUSCO_assessment/run_Schil_BUSCO_prot/hmmer_output/EOG093602A0.out.1 --cpu 1 /home/pgsb/tetiana.nosenko/lineages/embryophyta_odb9//hmms/EOG093602A0.hmm /nfs/pgsb/data/S_chilense/Schilense_genome/Solanum_chilense_v3.3_protein.fa 
# Current dir:     /home/ibis/tetiana.nosenko/Documents/S_chilense/11_S_chilense_genome/Schilense_genome_sequence/BUSCO_assessment
# Date:            Wed Mar  8 09:18:07 2017
# [ok]
```
