## Supplementary material for "The *de novo* reference genome and transcriptome assemblies of the wild tomato species *Solanum chilense*": EOG093602C3.out.1

```
#                                                                            --- full sequence --- -------------- this domain -------------   hmm coord   ali coord   env coord
# target name        accession   tlen query name           accession   qlen   E-value  score  bias   #  of  c-Evalue  i-Evalue  score  bias  from    to  from    to  from    to  acc description of target
#------------------- ---------- ----- -------------------- ---------- ----- --------- ------ ----- --- --- --------- --------- ------ ----- ----- ----- ----- ----- ----- ----- ---- ---------------------
SOLCI007296100       -            819 EOG093602C3          -            629  8.4e-297  987.9  13.0   1   2   4.6e-06   0.00065   20.4   0.0    15    54    67   118    42   145 0.66 -
SOLCI007296100       -            819 EOG093602C3          -            629  8.4e-297  987.9  13.0   2   2  1.1e-289  1.5e-287  957.3  11.1    52   629   147   806   138   806 0.92 -
SOLCI003829900       -           1169 EOG093602C3          -            629  8.1e-128  429.7  17.1   1   9   3.3e-10   4.6e-08   34.1   0.1   458   616   166   325   160   328 0.89 -
SOLCI003829900       -           1169 EOG093602C3          -            629  8.1e-128  429.7  17.1   2   9   9.6e-23   1.4e-20   75.5   0.0   460   611   309   460   303   461 0.96 -
SOLCI003829900       -           1169 EOG093602C3          -            629  8.1e-128  429.7  17.1   3   9   5.5e-11   7.8e-09   36.6   0.0   140   216   446   522   445   528 0.94 -
SOLCI003829900       -           1169 EOG093602C3          -            629  8.1e-128  429.7  17.1   4   9   1.9e-14   2.7e-12   48.0   0.0   507   610   496   599   495   601 0.98 -
SOLCI003829900       -           1169 EOG093602C3          -            629  8.1e-128  429.7  17.1   5   9   4.1e-23   5.7e-21   76.7   0.1   434   602   598   765   598   773 0.96 -
SOLCI003829900       -           1169 EOG093602C3          -            629  8.1e-128  429.7  17.1   6   9   1.1e-16   1.5e-14   55.5   0.1   150   279   802   943   786   955 0.86 -
SOLCI003829900       -           1169 EOG093602C3          -            629  8.1e-128  429.7  17.1   7   9   4.3e-11   6.1e-09   37.0   0.1   219   282   953  1016   950  1018 0.96 -
SOLCI003829900       -           1169 EOG093602C3          -            629  8.1e-128  429.7  17.1   8   9   1.1e-21   1.6e-19   71.9   0.3   124   215   989  1083   989  1090 0.96 -
SOLCI003829900       -           1169 EOG093602C3          -            629  8.1e-128  429.7  17.1   9   9   1.6e-22   2.2e-20   74.8   0.0   504   612  1055  1163  1054  1167 0.97 -
SOLCI006753400       -            911 EOG093602C3          -            629  3.4e-125  421.0  27.4   1   8   1.5e-07   2.2e-05   25.2   0.1   188   567   173   270   116   273 0.49 -
SOLCI006753400       -            911 EOG093602C3          -            629  3.4e-125  421.0  27.4   2   8   3.9e-16   5.6e-14   53.6   0.0   475   608   178   311   160   311 0.95 -
SOLCI006753400       -            911 EOG093602C3          -            629  3.4e-125  421.0  27.4   3   8   3.9e-18   5.6e-16   60.2   0.0   492   598   230   336   226   350 0.88 -
SOLCI006753400       -            911 EOG093602C3          -            629  3.4e-125  421.0  27.4   4   8   4.6e-17   6.4e-15   56.7   0.1   507   616   350   458   341   459 0.95 -
SOLCI006753400       -            911 EOG093602C3          -            629  3.4e-125  421.0  27.4   5   8   1.6e-23   2.3e-21   78.0   0.5   124   282   386   552   385   557 0.91 -
SOLCI006753400       -            911 EOG093602C3          -            629  3.4e-125  421.0  27.4   6   8     9e-28   1.3e-25   92.1   1.2   125   317   456   658   456   663 0.94 -
SOLCI006753400       -            911 EOG093602C3          -            629  3.4e-125  421.0  27.4   7   8   2.6e-20   3.6e-18   67.4   0.1   504   612   661   769   658   769 0.97 -
SOLCI006753400       -            911 EOG093602C3          -            629  3.4e-125  421.0  27.4   8   8   1.5e-18   2.1e-16   61.7   0.1   142   266   756   886   753   903 0.78 -
SOLCI006476700       -           1035 EOG093602C3          -            629  8.9e-119  399.8  12.0   1   8       1.4     2e+02    2.2   0.0   289   330   117   157   100   172 0.77 -
SOLCI006476700       -           1035 EOG093602C3          -            629  8.9e-119  399.8  12.0   2   8      0.43        61    4.0   0.0   541   584   170   213   167   236 0.79 -
SOLCI006476700       -           1035 EOG093602C3          -            629  8.9e-119  399.8  12.0   3   8   1.7e-25   2.4e-23   84.6   1.6   438   607   207   376   204   379 0.95 -
SOLCI006476700       -           1035 EOG093602C3          -            629  8.9e-119  399.8  12.0   4   8   9.1e-22   1.3e-19   72.2   1.9   471   611   345   485   344   489 0.98 -
SOLCI006476700       -           1035 EOG093602C3          -            629  8.9e-119  399.8  12.0   5   8     2e-17   2.8e-15   57.9   0.0   507   612   486   591   483   594 0.97 -
SOLCI006476700       -           1035 EOG093602C3          -            629  8.9e-119  399.8  12.0   6   8   5.1e-16   7.2e-14   53.3   0.1   507   612   591   696   590   696 0.98 -
SOLCI006476700       -           1035 EOG093602C3          -            629  8.9e-119  399.8  12.0   7   8   9.2e-29   1.3e-26   95.4   0.0   128   275   666   821   666   830 0.93 -
SOLCI006476700       -           1035 EOG093602C3          -            629  8.9e-119  399.8  12.0   8   8   5.2e-20   7.3e-18   66.4   0.0   167   338   812   989   812  1021 0.86 -
SOLCI003803600       -           1035 EOG093602C3          -            629  8.5e-113  380.1  33.9   1   9   3.3e-18   4.7e-16   60.5   0.9   123   266    58   205    46   211 0.91 -
SOLCI003803600       -           1035 EOG093602C3          -            629  8.5e-113  380.1  33.9   2   9   7.1e-11     1e-08   36.3   0.0   524   595   210   283   205   304 0.83 -
SOLCI003803600       -           1035 EOG093602C3          -            629  8.5e-113  380.1  33.9   3   9   1.7e-22   2.3e-20   74.7   0.1   461   616   319   474   317   476 0.96 -
SOLCI003803600       -           1035 EOG093602C3          -            629  8.5e-113  380.1  33.9   4   9   5.4e-10   7.7e-08   33.3   0.1   542   611   470   539   469   540 0.96 -
SOLCI003803600       -           1035 EOG093602C3          -            629  8.5e-113  380.1  33.9   5   9   5.4e-17   7.6e-15   56.5   0.2   472   583   505   616   505   616 0.98 -
SOLCI003803600       -           1035 EOG093602C3          -            629  8.5e-113  380.1  33.9   6   9   3.2e-17   4.5e-15   57.2   0.4   148   268   533   659   531   672 0.58 -
SOLCI003803600       -           1035 EOG093602C3          -            629  8.5e-113  380.1  33.9   7   9   1.3e-12   1.8e-10   42.0   0.1   145   213   669   737   659   742 0.91 -
SOLCI003803600       -           1035 EOG093602C3          -            629  8.5e-113  380.1  33.9   8   9   9.1e-28   1.3e-25   92.1   0.4   145   335   774   971   750   981 0.91 -
SOLCI003803600       -           1035 EOG093602C3          -            629  8.5e-113  380.1  33.9   9   9   8.5e-05     0.012   16.2   0.0   543   595   925   977   923  1031 0.64 -
SOLCI007328400       -           1121 EOG093602C3          -            629    2e-107  362.3  18.0   1   7   4.9e-31   6.9e-29  102.9   0.5   417   612   134   324    91   327 0.89 -
SOLCI007328400       -           1121 EOG093602C3          -            629    2e-107  362.3  18.0   2   7   4.3e-16   6.1e-14   53.5   0.2   218   332   323   438   323   440 0.88 -
SOLCI007328400       -           1121 EOG093602C3          -            629    2e-107  362.3  18.0   3   7   2.9e-18   4.1e-16   60.7   0.2   470   614   427   571   422   578 0.95 -
SOLCI007328400       -           1121 EOG093602C3          -            629    2e-107  362.3  18.0   4   7   2.1e-14     3e-12   47.9   0.0   149   271   563   691   560   696 0.93 -
SOLCI007328400       -           1121 EOG093602C3          -            629    2e-107  362.3  18.0   5   7   1.4e-21   1.9e-19   71.7   0.1   150   344   634   836   631   847 0.90 -
SOLCI007328400       -           1121 EOG093602C3          -            629    2e-107  362.3  18.0   6   7   2.1e-11     3e-09   38.0   1.4   149   316   844  1018   828  1018 0.79 -
SOLCI007328400       -           1121 EOG093602C3          -            629    2e-107  362.3  18.0   7   7     5e-17   7.1e-15   56.6   0.5   155   318   920  1090   914  1109 0.91 -
SOLCI000699800       -            720 EOG093602C3          -            629  2.9e-106  358.5  16.1   1   6      0.65        92    3.3   0.0   542   578   107   143    97   178 0.76 -
SOLCI000699800       -            720 EOG093602C3          -            629  2.9e-106  358.5  16.1   2   6   5.1e-20   7.2e-18   66.5   0.0   457   612   163   318   158   318 0.95 -
SOLCI000699800       -            720 EOG093602C3          -            629  2.9e-106  358.5  16.1   3   6   1.1e-33   1.6e-31  111.6   1.0   124   320   249   452   247   454 0.94 -
SOLCI000699800       -            720 EOG093602C3          -            629  2.9e-106  358.5  16.1   4   6   9.5e-23   1.3e-20   75.5   0.1   465   582   378   495   377   497 0.98 -
SOLCI000699800       -            720 EOG093602C3          -            629  2.9e-106  358.5  16.1   5   6   1.6e-15   2.2e-13   51.6   0.2   221   314   492   586   492   592 0.96 -
SOLCI000699800       -            720 EOG093602C3          -            629  2.9e-106  358.5  16.1   6   6   1.7e-28   2.4e-26   94.5   0.1   472   624   560   714   560   718 0.96 -
SOLCI001725900       -            891 EOG093602C3          -            629   3.5e-99  335.1  20.5   1   6   9.3e-15   1.3e-12   49.1   1.4   106   274   133   308    98   312 0.65 -
SOLCI001725900       -            891 EOG093602C3          -            629   3.5e-99  335.1  20.5   2   6   4.8e-14   6.8e-12   46.7   0.0   486   605   302   422   298   425 0.91 -
SOLCI001725900       -            891 EOG093602C3          -            629   3.5e-99  335.1  20.5   3   6   1.9e-20   2.7e-18   67.9   0.1   452   585   338   472   335   477 0.88 -
SOLCI001725900       -            891 EOG093602C3          -            629   3.5e-99  335.1  20.5   4   6   3.9e-34   5.5e-32  113.1   0.6   155   355   464   671   464   673 0.96 -
SOLCI001725900       -            891 EOG093602C3          -            629   3.5e-99  335.1  20.5   5   6   1.9e-15   2.6e-13   51.4   0.1   527   622   659   755   658   757 0.94 -
SOLCI001725900       -            891 EOG093602C3          -            629   3.5e-99  335.1  20.5   6   6   5.5e-18   7.8e-16   59.7   0.0   471   615   743   886   742   890 0.94 -
SOLCI000892300       -            913 EOG093602C3          -            629     1e-97  330.3   9.1   1   7   1.9e-13   2.7e-11   44.8   0.1   523   599   157   233   131   239 0.85 -
SOLCI000892300       -            913 EOG093602C3          -            629     1e-97  330.3   9.1   2   7   3.2e-12   4.5e-10   40.7   0.1   147   214   238   305   230   308 0.94 -
SOLCI000892300       -            913 EOG093602C3          -            629     1e-97  330.3   9.1   3   7   1.1e-18   1.6e-16   62.1   0.0   465   612   309   456   305   456 0.98 -
SOLCI000892300       -            913 EOG093602C3          -            629     1e-97  330.3   9.1   4   7   4.4e-28   6.2e-26   93.1   0.1   464   616   448   600   447   601 0.98 -
SOLCI000892300       -            913 EOG093602C3          -            629     1e-97  330.3   9.1   5   7   1.4e-17   1.9e-15   58.5   0.0   504   623   593   713   590   719 0.86 -
SOLCI000892300       -            913 EOG093602C3          -            629     1e-97  330.3   9.1   6   7    0.0081       1.1    9.6   0.0   236   283   742   789   722   805 0.61 -
SOLCI000892300       -            913 EOG093602C3          -            629     1e-97  330.3   9.1   7   7   1.7e-09   2.4e-07   31.7   0.1   156   262   796   908   788   911 0.89 -
SOLCI003872100       -            916 EOG093602C3          -            629   3.9e-96  325.0   7.5   1   7   1.3e-12   1.8e-10   42.0   0.1   543   612   184   253   178   255 0.96 -
SOLCI003872100       -            916 EOG093602C3          -            629   3.9e-96  325.0   7.5   2   7     1e-12   1.5e-10   42.3   0.0   150   215   318   383   316   391 0.95 -
SOLCI003872100       -            916 EOG093602C3          -            629   3.9e-96  325.0   7.5   3   7   1.1e-16   1.5e-14   55.5   0.0   492   609   378   495   376   498 0.91 -
SOLCI003872100       -            916 EOG093602C3          -            629   3.9e-96  325.0   7.5   4   7   1.2e-11   1.7e-09   38.8   0.0   543   612   499   568   497   568 0.97 -
SOLCI003872100       -            916 EOG093602C3          -            629   3.9e-96  325.0   7.5   5   7   1.3e-12   1.8e-10   42.0   0.0   506   595   567   656   566   657 0.97 -
SOLCI003872100       -            916 EOG093602C3          -            629   3.9e-96  325.0   7.5   6   7   9.9e-14   1.4e-11   45.7   0.0   505   617   601   713   600   719 0.96 -
SOLCI003872100       -            916 EOG093602C3          -            629   3.9e-96  325.0   7.5   7   7   4.8e-14   6.7e-12   46.7   0.0   173   333   745   912   722   915 0.90 -
SOLCI003635200       -            819 EOG093602C3          -            629   4.2e-96  324.9   8.3   1   7   1.8e-11   2.5e-09   38.2   0.1   511   608   143   243   136   244 0.94 -
SOLCI003635200       -            819 EOG093602C3          -            629   4.2e-96  324.9   8.3   2   7   1.2e-25   1.7e-23   85.0   0.0   470   612   210   353   206   353 0.96 -
SOLCI003635200       -            819 EOG093602C3          -            629   4.2e-96  324.9   8.3   3   7   4.2e-22     6e-20   73.3   0.0   469   607   350   488   345   493 0.96 -
SOLCI003635200       -            819 EOG093602C3          -            629   4.2e-96  324.9   8.3   4   7   7.3e-10     1e-07   32.9   0.0   526   617   477   568   467   581 0.85 -
SOLCI003635200       -            819 EOG093602C3          -            629   4.2e-96  324.9   8.3   5   7   8.1e-11   1.1e-08   36.1   0.0   472   598   493   619   493   631 0.91 -
SOLCI003635200       -            819 EOG093602C3          -            629   4.2e-96  324.9   8.3   6   7   1.4e-11     2e-09   38.5   0.0   472   620   528   676   527   687 0.95 -
SOLCI003635200       -            819 EOG093602C3          -            629   4.2e-96  324.9   8.3   7   7   9.6e-21   1.4e-18   68.9   0.8   467   613   628   774   620   790 0.93 -
SOLCI004221400       -            762 EOG093602C3          -            629   3.1e-94  318.8   8.4   1   5   1.9e-07   2.6e-05   25.0   0.1   505   606    94   196    86   198 0.94 -
SOLCI004221400       -            762 EOG093602C3          -            629   3.1e-94  318.8   8.4   2   5   2.4e-19   3.3e-17   64.3   0.0   149   272   196   325   195   328 0.92 -
SOLCI004221400       -            762 EOG093602C3          -            629   3.1e-94  318.8   8.4   3   5   1.4e-12     2e-10   41.8   0.0   526   608   326   408   323   408 0.93 -
SOLCI004221400       -            762 EOG093602C3          -            629   3.1e-94  318.8   8.4   4   5   1.1e-33   1.6e-31  111.6   1.8   149   275   406   538   400   542 0.94 -
SOLCI004221400       -            762 EOG093602C3          -            629   3.1e-94  318.8   8.4   5   5   7.1e-24     1e-21   79.2   0.0   465   610   545   691   538   699 0.95 -
SOLCI001441700       -            839 EOG093602C3          -            629   1.3e-90  306.8  17.5   1   6      0.57        80    3.5   0.0   188   248   187   255   162   256 0.62 -
SOLCI001441700       -            839 EOG093602C3          -            629   1.3e-90  306.8  17.5   2   6   4.1e-15   5.8e-13   50.3   0.1   531   612   250   331   244   333 0.96 -
SOLCI001441700       -            839 EOG093602C3          -            629   1.3e-90  306.8  17.5   3   6   1.4e-13   1.9e-11   45.2   0.2   540   612   329   401   328   401 0.98 -
SOLCI001441700       -            839 EOG093602C3          -            629   1.3e-90  306.8  17.5   4   6   1.5e-20     2e-18   68.3   1.1   155   320   401   573   400   574 0.87 -
SOLCI001441700       -            839 EOG093602C3          -            629   1.3e-90  306.8  17.5   5   6   7.5e-22   1.1e-19   72.5   0.0   502   612   571   681   568   681 0.98 -
SOLCI001441700       -            839 EOG093602C3          -            629   1.3e-90  306.8  17.5   6   6   6.8e-26   9.5e-24   85.9   0.1   150   296   676   828   674   837 0.93 -
SOLCI007314000       -            759 EOG093602C3          -            629   3.2e-90  305.5  16.1   1   5   1.5e-16   2.2e-14   55.0   0.4    97   216   198   322   155   326 0.90 -
SOLCI007314000       -            759 EOG093602C3          -            629   3.2e-90  305.5  16.1   2   5   8.8e-30   1.2e-27   98.7   0.1   465   614   254   403   252   405 0.97 -
SOLCI007314000       -            759 EOG093602C3          -            629   3.2e-90  305.5  16.1   3   5   5.3e-13   7.5e-11   43.3   0.2   543   610   402   469   400   473 0.96 -
SOLCI007314000       -            759 EOG093602C3          -            629   3.2e-90  305.5  16.1   4   5   3.6e-17     5e-15   57.1   0.1   155   277   471   599   468   602 0.93 -
SOLCI007314000       -            759 EOG093602C3          -            629   3.2e-90  305.5  16.1   5   5   3.5e-28     5e-26   93.4   0.1   150   318   571   746   570   757 0.94 -
SOLCI002510100       -            737 EOG093602C3          -            629   8.2e-90  304.1  20.9   1   5   9.4e-12   1.3e-09   39.2   1.6   168   314    60   214    41   219 0.88 -
SOLCI002510100       -            737 EOG093602C3          -            629   8.2e-90  304.1  20.9   2   5   4.5e-21   6.3e-19   70.0   0.5   148   267   181   307   178   308 0.93 -
SOLCI002510100       -            737 EOG093602C3          -            629   8.2e-90  304.1  20.9   3   5   1.3e-23   1.8e-21   78.3   0.3   464   612   216   364   210   364 0.96 -
SOLCI002510100       -            737 EOG093602C3          -            629   8.2e-90  304.1  20.9   4   5   2.6e-24   3.7e-22   80.6   0.3   154   299   363   516   358   519 0.94 -
SOLCI002510100       -            737 EOG093602C3          -            629   8.2e-90  304.1  20.9   5   5   2.3e-24   3.3e-22   80.8   0.0   451   619   520   689   517   697 0.95 -
SOLCI002121800       -            850 EOG093602C3          -            629     2e-89  302.8  24.1   1   6   4.7e-14   6.6e-12   46.8   2.2   173   335   148   315   139   317 0.86 -
SOLCI002121800       -            850 EOG093602C3          -            629     2e-89  302.8  24.1   2   6   7.6e-14   1.1e-11   46.1   0.6   125   248   305   437   301   442 0.87 -
SOLCI002121800       -            850 EOG093602C3          -            629     2e-89  302.8  24.1   3   6   1.3e-20   1.8e-18   68.4   0.1   152   282   439   575   437   581 0.77 -
SOLCI002121800       -            850 EOG093602C3          -            629     2e-89  302.8  24.1   4   6   1.3e-20   1.8e-18   68.5   0.3   149   249   577   683   570   687 0.94 -
SOLCI002121800       -            850 EOG093602C3          -            629     2e-89  302.8  24.1   5   6   6.8e-24   9.6e-22   79.3   1.4   186   316   649   786   647   788 0.92 -
SOLCI002121800       -            850 EOG093602C3          -            629     2e-89  302.8  24.1   6   6   6.7e-15   9.5e-13   49.6   0.0   497   587   749   838   746   846 0.79 -
SOLCI004438800       -            786 EOG093602C3          -            629   4.4e-86  291.8  12.1   1   5   4.4e-29   6.2e-27   96.4   2.2    55   326    57   346    43   348 0.88 -
SOLCI004438800       -            786 EOG093602C3          -            629   4.4e-86  291.8  12.1   2   5   3.2e-17   4.6e-15   57.2   0.0   507   611   343   447   340   448 0.97 -
SOLCI004438800       -            786 EOG093602C3          -            629   4.4e-86  291.8  12.1   3   5   1.2e-15   1.7e-13   52.1   0.1   504   606   445   547   443   553 0.86 -
SOLCI004438800       -            786 EOG093602C3          -            629   4.4e-86  291.8  12.1   4   5   7.1e-17     1e-14   56.1   0.2   507   622   518   633   517   637 0.93 -
SOLCI004438800       -            786 EOG093602C3          -            629   4.4e-86  291.8  12.1   5   5     1e-14   1.5e-12   48.9   0.0   138   269   642   779   634   784 0.91 -
SOLCI006155700       -            798 EOG093602C3          -            629   7.7e-86  291.0  16.1   1   7   2.2e-15     3e-13   51.2   0.0   157   356    62   233    46   234 0.49 -
SOLCI006155700       -            798 EOG093602C3          -            629   7.7e-86  291.0  16.1   2   7   2.6e-11   3.7e-09   37.7   0.1   528   606   186   264   183   264 0.90 -
SOLCI006155700       -            798 EOG093602C3          -            629   7.7e-86  291.0  16.1   3   7   5.3e-23   7.4e-21   76.3   0.3   472   612   235   375   234   378 0.98 -
SOLCI006155700       -            798 EOG093602C3          -            629   7.7e-86  291.0  16.1   4   7   4.2e-24     6e-22   80.0   0.7   154   316   269   438   267   450 0.93 -
SOLCI006155700       -            798 EOG093602C3          -            629   7.7e-86  291.0  16.1   5   7   1.2e-12   1.6e-10   42.2   0.0   495   582   456   543   445   544 0.94 -
SOLCI006155700       -            798 EOG093602C3          -            629   7.7e-86  291.0  16.1   6   7   1.1e-12   1.6e-10   42.2   0.0   542   612   538   608   534   613 0.95 -
SOLCI006155700       -            798 EOG093602C3          -            629   7.7e-86  291.0  16.1   7   7   4.7e-05    0.0067   17.0   0.0   471   604   607   739   605   762 0.88 -
SOLCI000725500       -            763 EOG093602C3          -            629   1.8e-84  286.5  14.5   1   7   1.6e-12   2.2e-10   41.7   0.2   502   615    37   151    21   153 0.90 -
SOLCI000725500       -            763 EOG093602C3          -            629   1.8e-84  286.5  14.5   2   7   1.3e-16   1.9e-14   55.2   0.0   477   612   118   253   118   254 0.97 -
SOLCI000725500       -            763 EOG093602C3          -            629   1.8e-84  286.5  14.5   3   7   6.5e-21   9.2e-19   69.4   0.1   506   616   252   362   250   364 0.96 -
SOLCI000725500       -            763 EOG093602C3          -            629   1.8e-84  286.5  14.5   4   7   1.7e-07   2.4e-05   25.1   0.1   149   216   352   419   346   420 0.94 -
SOLCI000725500       -            763 EOG093602C3          -            629   1.8e-84  286.5  14.5   5   7     7e-28   9.9e-26   92.4   0.8   449   612   370   533   366   533 0.95 -
SOLCI000725500       -            763 EOG093602C3          -            629   1.8e-84  286.5  14.5   6   7   5.4e-08   7.7e-06   26.7   0.0   540   601   531   592   530   597 0.85 -
SOLCI000725500       -            763 EOG093602C3          -            629   1.8e-84  286.5  14.5   7   7     4e-08   5.7e-06   27.2   0.2   468   587   600   717   595   755 0.82 -
SOLCI004565600       -            980 EOG093602C3          -            629     2e-84  286.4  17.3   1   5     6e-15   8.4e-13   49.7   0.6    88   300   185   405   182   430 0.83 -
SOLCI004565600       -            980 EOG093602C3          -            629     2e-84  286.4  17.3   2   5   4.2e-32   5.9e-30  106.4   2.4   116   279   431   600   407   610 0.87 -
SOLCI004565600       -            980 EOG093602C3          -            629     2e-84  286.4  17.3   3   5     3e-15   4.2e-13   50.7   0.2   184   274   620   716   607   720 0.73 -
SOLCI004565600       -            980 EOG093602C3          -            629     2e-84  286.4  17.3   4   5   1.7e-22   2.3e-20   74.7   0.2   464   603   688   827   686   844 0.93 -
SOLCI004565600       -            980 EOG093602C3          -            629     2e-84  286.4  17.3   5   5   1.3e-07   1.8e-05   25.5   0.0   489   583   851   947   834   972 0.89 -
SOLCI001596600       -           1475 EOG093602C3          -            629   6.1e-84  284.7  22.4   1   8   3.7e-21   5.3e-19   70.2   0.0   437   612   228   404   225   404 0.86 -
SOLCI001596600       -           1475 EOG093602C3          -            629   6.1e-84  284.7  22.4   2   8     1e-30   1.4e-28  101.8   0.7   455   619   387   551   386   560 0.95 -
SOLCI001596600       -           1475 EOG093602C3          -            629   6.1e-84  284.7  22.4   3   8   8.8e-20   1.2e-17   65.7   0.2   172   329   456   619   454   639 0.89 -
SOLCI001596600       -           1475 EOG093602C3          -            629   6.1e-84  284.7  22.4   4   8   5.3e-05    0.0075   16.9   0.2   198   566   688   809   641   820 0.54 -
SOLCI001596600       -           1475 EOG093602C3          -            629   6.1e-84  284.7  22.4   5   8   1.6e-08   2.2e-06   28.5   0.7   455   619   689   860   679   870 0.79 -
SOLCI001596600       -           1475 EOG093602C3          -            629   6.1e-84  284.7  22.4   6   8   7.4e-06     0.001   19.7   0.1   471   608   854   991   851   991 0.74 -
SOLCI001596600       -           1475 EOG093602C3          -            629   6.1e-84  284.7  22.4   7   8   4.1e-09   5.8e-07   30.4   0.0   145   215   985  1055   961  1058 0.86 -
SOLCI001596600       -           1475 EOG093602C3          -            629   6.1e-84  284.7  22.4   8   8   1.3e-07   1.8e-05   25.5   0.0   456   606  1049  1199  1047  1214 0.93 -
SOLCI004247500       -            843 EOG093602C3          -            629   3.5e-83  282.2  14.9   1   8   3.2e-20   4.5e-18   67.1   3.1   439   602   151   314   141   320 0.96 -
SOLCI004247500       -            843 EOG093602C3          -            629   3.5e-83  282.2  14.9   2   8   2.8e-16   3.9e-14   54.1   0.1   506   612   319   425   314   425 0.97 -
SOLCI004247500       -            843 EOG093602C3          -            629   3.5e-83  282.2  14.9   3   8   7.6e-07   0.00011   23.0   0.0   540   605   423   488   422   495 0.93 -
SOLCI004247500       -            843 EOG093602C3          -            629   3.5e-83  282.2  14.9   4   8   3.2e-07   4.6e-05   24.2   0.1   541   601   495   555   470   567 0.61 -
SOLCI004247500       -            843 EOG093602C3          -            629   3.5e-83  282.2  14.9   5   8   4.3e-15   6.1e-13   50.2   0.1   157   282   498   629   494   631 0.91 -
SOLCI004247500       -            843 EOG093602C3          -            629   3.5e-83  282.2  14.9   6   8   6.8e-11   9.7e-09   36.3   0.0   472   587   566   681   557   705 0.85 -
SOLCI004247500       -            843 EOG093602C3          -            629   3.5e-83  282.2  14.9   7   8   9.8e-14   1.4e-11   45.7   0.1   488   583   687   782   674   782 0.89 -
SOLCI004247500       -            843 EOG093602C3          -            629   3.5e-83  282.2  14.9   8   8   4.4e-14   6.2e-12   46.9   0.0   540   604   774   838   773   841 0.96 -
SOLCI004667900       -            687 EOG093602C3          -            629   1.1e-82  280.6  13.4   1   5       1.2   1.7e+02    2.5   0.1   193   217    83   107    78   111 0.90 -
SOLCI004667900       -            687 EOG093602C3          -            629   1.1e-82  280.6  13.4   2   5   2.5e-23   3.6e-21   77.4   0.2   438   593   117   273   111   283 0.94 -
SOLCI004667900       -            687 EOG093602C3          -            629   1.1e-82  280.6  13.4   3   5   3.8e-29   5.4e-27   96.6   1.8   137   318   271   461   264   462 0.92 -
SOLCI004667900       -            687 EOG093602C3          -            629   1.1e-82  280.6  13.4   4   5   4.1e-21   5.8e-19   70.1   0.0   484   610   408   534   408   535 0.94 -
SOLCI004667900       -            687 EOG093602C3          -            629   1.1e-82  280.6  13.4   5   5   2.8e-20   3.9e-18   67.4   0.1   150   296   531   683   530   686 0.92 -
SOLCI007117300       -            561 EOG093602C3          -            629   1.3e-82  280.4  17.3   1   6       3.5     5e+02    0.9   0.0   235   278    22    65     9    70 0.81 -
SOLCI007117300       -            561 EOG093602C3          -            629   1.3e-82  280.4  17.3   2   6   1.1e-25   1.6e-23   85.1   1.2   124   323    96   304    96   304 0.91 -
SOLCI007117300       -            561 EOG093602C3          -            629   1.3e-82  280.4  17.3   3   6   1.6e-14   2.3e-12   48.3   0.2   141   215   252   329   247   330 0.94 -
SOLCI007117300       -            561 EOG093602C3          -            629   1.3e-82  280.4  17.3   4   6     6e-28   8.5e-26   92.7   0.2   470   617   267   414   265   417 0.98 -
SOLCI007117300       -            561 EOG093602C3          -            629   1.3e-82  280.4  17.3   5   6   1.8e-22   2.5e-20   74.6   0.1   448   612   350   514   349   527 0.96 -
SOLCI007117300       -            561 EOG093602C3          -            629   1.3e-82  280.4  17.3   6   6     5e-06    0.0007   20.3   0.0   541   612   478   549   475   559 0.93 -
SOLCI001309600       -            980 EOG093602C3          -            629   1.9e-82  279.8   9.3   1   7    0.0054      0.77   10.2   0.0   554   611    75   133    64   140 0.84 -
SOLCI001309600       -            980 EOG093602C3          -            629   1.9e-82  279.8   9.3   2   7   5.3e-06   0.00076   20.2   0.4   232   316   147   232   136   233 0.56 -
SOLCI001309600       -            980 EOG093602C3          -            629   1.9e-82  279.8   9.3   3   7   1.5e-17   2.1e-15   58.3   0.3   472   583   204   315   196   316 0.97 -
SOLCI001309600       -            980 EOG093602C3          -            629   1.9e-82  279.8   9.3   4   7   8.4e-19   1.2e-16   62.4   0.0   463   607   300   444   299   466 0.95 -
SOLCI001309600       -            980 EOG093602C3          -            629   1.9e-82  279.8   9.3   5   7   1.5e-20   2.1e-18   68.2   0.2   122   275   483   645   457   646 0.87 -
SOLCI001309600       -            980 EOG093602C3          -            629   1.9e-82  279.8   9.3   6   7   1.2e-11   1.8e-09   38.8   0.1   236   339   641   745   639   775 0.90 -
SOLCI001309600       -            980 EOG093602C3          -            629   1.9e-82  279.8   9.3   7   7   3.7e-17   5.2e-15   57.0   0.0   144   268   799   930   749   945 0.85 -
SOLCI004840300       -            619 EOG093602C3          -            629   4.8e-82  278.5   3.9   1   5   2.9e-12     4e-10   40.9   0.0   134   215   136   220   116   222 0.87 -
SOLCI004840300       -            619 EOG093602C3          -            629   4.8e-82  278.5   3.9   2   5   1.3e-26   1.8e-24   88.3   0.2   502   616   222   336   218   339 0.97 -
SOLCI004840300       -            619 EOG093602C3          -            629   4.8e-82  278.5   3.9   3   5   5.4e-09   7.6e-07   30.1   0.0   541   610   331   400   330   402 0.95 -
SOLCI004840300       -            619 EOG093602C3          -            629   4.8e-82  278.5   3.9   4   5   1.1e-29   1.5e-27   98.4   0.0   448   612   378   542   375   542 0.98 -
SOLCI004840300       -            619 EOG093602C3          -            629   4.8e-82  278.5   3.9   5   5   6.1e-12   8.7e-10   39.8   0.0   196   287   513   610   512   619 0.86 -
SOLCI006582700       -            770 EOG093602C3          -            629   1.1e-81  277.2  15.3   1   6   1.7e-17   2.4e-15   58.1   0.1   128   266   141   291   135   294 0.86 -
SOLCI006582700       -            770 EOG093602C3          -            629   1.1e-81  277.2  15.3   2   6   5.5e-26   7.7e-24   86.2   0.3   149   269   273   399   264   402 0.92 -
SOLCI006582700       -            770 EOG093602C3          -            629   1.1e-81  277.2  15.3   3   6   7.5e-17   1.1e-14   56.0   0.1   507   611   384   488   384   494 0.93 -
SOLCI006582700       -            770 EOG093602C3          -            629   1.1e-81  277.2  15.3   4   6   4.6e-19   6.5e-17   63.3   0.1   472   605   489   622   484   623 0.94 -
SOLCI006582700       -            770 EOG093602C3          -            629   1.1e-81  277.2  15.3   5   6   6.3e-15   8.9e-13   49.6   0.2   504   598   591   685   591   690 0.98 -
SOLCI006582700       -            770 EOG093602C3          -            629   1.1e-81  277.2  15.3   6   6    0.0015      0.21   12.1   0.0   154   200   715   761   700   765 0.90 -
SOLCI007287600       -            842 EOG093602C3          -            629   3.2e-81  275.8   2.9   1   7   4.3e-08     6e-06   27.1   0.0   509   591   199   281   179   285 0.89 -
SOLCI007287600       -            842 EOG093602C3          -            629   3.2e-81  275.8   2.9   2   7     0.032       4.6    7.7   0.0   172   214   285   327   281   331 0.86 -
SOLCI007287600       -            842 EOG093602C3          -            629   3.2e-81  275.8   2.9   3   7   8.3e-30   1.2e-27   98.8   0.6   457   615   323   481   315   485 0.93 -
SOLCI007287600       -            842 EOG093602C3          -            629   3.2e-81  275.8   2.9   4   7   1.2e-12   1.6e-10   42.2   0.0   472   611   478   617   477   631 0.93 -
SOLCI007287600       -            842 EOG093602C3          -            629   3.2e-81  275.8   2.9   5   7   2.4e-09   3.4e-07   31.2   0.0   528   595   639   706   632   709 0.93 -
SOLCI007287600       -            842 EOG093602C3          -            629   3.2e-81  275.8   2.9   6   7   4.7e-19   6.6e-17   63.3   0.0   524   615   705   796   700   808 0.93 -
SOLCI007287600       -            842 EOG093602C3          -            629   3.2e-81  275.8   2.9   7   7     0.068       9.6    6.6   0.1   186   213   789   816   789   823 0.86 -
SOLCI003320200       -            775 EOG093602C3          -            629   4.2e-80  272.0   3.5   1   6   3.9e-07   5.6e-05   23.9   0.0   509   615    89   195    84   196 0.94 -
SOLCI003320200       -            775 EOG093602C3          -            629   4.2e-80  272.0   3.5   2   6   3.1e-12   4.3e-10   40.8   0.0   146   215   183   252   171   254 0.89 -
SOLCI003320200       -            775 EOG093602C3          -            629   4.2e-80  272.0   3.5   3   6   1.3e-21   1.8e-19   71.8   0.0   492   609   247   364   245   367 0.96 -
SOLCI003320200       -            775 EOG093602C3          -            629   4.2e-80  272.0   3.5   4   6   2.4e-16   3.3e-14   54.4   0.0   466   567   361   462   360   473 0.93 -
SOLCI003320200       -            775 EOG093602C3          -            629   4.2e-80  272.0   3.5   5   6   2.5e-21   3.5e-19   70.8   0.0   154   311   484   647   468   655 0.92 -
SOLCI003320200       -            775 EOG093602C3          -            629   4.2e-80  272.0   3.5   6   6   0.00031     0.044   14.3   0.0   219   320   659   762   648   766 0.90 -
SOLCI004643200       -            761 EOG093602C3          -            629   5.5e-80  271.7  13.4   1   5   3.4e-12   4.7e-10   40.6   0.3   201   357   168   337   158   337 0.86 -
SOLCI004643200       -            761 EOG093602C3          -            629   5.5e-80  271.7  13.4   2   5   5.5e-32   7.8e-30  106.0   3.4   140   314   323   510   317   512 0.91 -
SOLCI004643200       -            761 EOG093602C3          -            629   5.5e-80  271.7  13.4   3   5   1.8e-29   2.5e-27   97.7   0.1   487   612   499   624   495   625 0.98 -
SOLCI004643200       -            761 EOG093602C3          -            629   5.5e-80  271.7  13.4   4   5   2.2e-14   3.2e-12   47.8   0.1   151   249   620   725   620   734 0.76 -
SOLCI004643200       -            761 EOG093602C3          -            629   5.5e-80  271.7  13.4   5   5   0.00042     0.059   13.9   0.0   465   525   688   748   686   755 0.76 -
SOLCI001037900       -            594 EOG093602C3          -            629   7.6e-80  271.2  14.4   1   4   8.3e-15   1.2e-12   49.3   0.8   136   275    54   203    47   210 0.86 -
SOLCI001037900       -            594 EOG093602C3          -            629   7.6e-80  271.2  14.4   2   4   1.9e-25   2.7e-23   84.4   0.6   466   582   211   327   202   330 0.95 -
SOLCI001037900       -            594 EOG093602C3          -            629   7.6e-80  271.2  14.4   3   4   1.6e-31   2.2e-29  104.5   0.2   149   286   316   459   315   460 0.95 -
SOLCI001037900       -            594 EOG093602C3          -            629   7.6e-80  271.2  14.4   4   4   1.7e-17   2.4e-15   58.1   0.1   503   618   458   573   453   579 0.94 -
SOLCI002522700       -           1014 EOG093602C3          -            629   3.3e-79  269.1  12.7   1   7   3.3e-13   4.6e-11   44.0   0.0   502   601   175   274   152   283 0.88 -
SOLCI002522700       -           1014 EOG093602C3          -            629   3.3e-79  269.1  12.7   2   7   7.8e-22   1.1e-19   72.5   0.1   502   614   326   438   314   451 0.91 -
SOLCI002522700       -           1014 EOG093602C3          -            629   3.3e-79  269.1  12.7   3   7    0.0067      0.95    9.9   0.0   274   321   421   469   418   498 0.73 -
SOLCI002522700       -           1014 EOG093602C3          -            629   3.3e-79  269.1  12.7   4   7   2.8e-25   3.9e-23   83.9   0.6   105   279   520   706   473   707 0.88 -
SOLCI002522700       -           1014 EOG093602C3          -            629   3.3e-79  269.1  12.7   5   7   3.9e-13   5.5e-11   43.7   0.3   475   616   684   824   682   832 0.94 -
SOLCI002522700       -           1014 EOG093602C3          -            629   3.3e-79  269.1  12.7   6   7     4e-08   5.6e-06   27.2   0.0   531   596   877   942   856   955 0.85 -
SOLCI002522700       -           1014 EOG093602C3          -            629   3.3e-79  269.1  12.7   7   7   1.2e-08   1.8e-06   28.8   0.1   124   214   889   982   888   997 0.58 -
SOLCI002312000       -            829 EOG093602C3          -            629   1.1e-78  267.4   9.8   1   7       0.1        15    6.0   0.0   170   199    79   108    67   125 0.83 -
SOLCI002312000       -            829 EOG093602C3          -            629   1.1e-78  267.4   9.8   2   7     2e-09   2.9e-07   31.4   0.2   128   215   162   252   122   255 0.78 -
SOLCI002312000       -            829 EOG093602C3          -            629   1.1e-78  267.4   9.8   3   7   3.6e-15   5.1e-13   50.5   0.0   482   611   237   366   237   368 0.95 -
SOLCI002312000       -            829 EOG093602C3          -            629   1.1e-78  267.4   9.8   4   7   2.1e-16   2.9e-14   54.6   0.0   508   583   368   443   366   445 0.97 -
SOLCI002312000       -            829 EOG093602C3          -            629   1.1e-78  267.4   9.8   5   7   2.2e-19   3.1e-17   64.4   0.0   147   310   429   595   427   601 0.89 -
SOLCI002312000       -            829 EOG093602C3          -            629   1.1e-78  267.4   9.8   6   7   1.3e-12   1.8e-10   42.0   0.0   509   588   610   689   603   700 0.90 -
SOLCI002312000       -            829 EOG093602C3          -            629   1.1e-78  267.4   9.8   7   7   1.3e-12   1.9e-10   42.0   0.0   174   265   712   809   703   816 0.75 -
SOLCI005484700       -            754 EOG093602C3          -            629   1.7e-78  266.7   5.6   1   6       4.6   6.5e+02    0.5   0.0   245   274   133   162   123   180 0.80 -
SOLCI005484700       -            754 EOG093602C3          -            629   1.7e-78  266.7   5.6   2   6         7   9.8e+02   -0.0   0.1   542   581   191   230   171   235 0.72 -
SOLCI005484700       -            754 EOG093602C3          -            629   1.7e-78  266.7   5.6   3   6   4.3e-24     6e-22   79.9   0.3   454   609   243   398   228   400 0.93 -
SOLCI005484700       -            754 EOG093602C3          -            629   1.7e-78  266.7   5.6   4   6   7.8e-20   1.1e-17   65.9   0.0   503   615   397   509   395   514 0.97 -
SOLCI005484700       -            754 EOG093602C3          -            629   1.7e-78  266.7   5.6   5   6   5.3e-20   7.4e-18   66.4   0.1   489   612   523   646   511   646 0.96 -
SOLCI005484700       -            754 EOG093602C3          -            629   1.7e-78  266.7   5.6   6   6   5.2e-24   7.4e-22   79.6   0.1   472   624   576   729   576   734 0.95 -
SOLCI004215000       -            767 EOG093602C3          -            629   1.1e-77  264.0  11.9   1   5   1.5e-33   2.2e-31  111.1   2.6   122   327   145   363   117   363 0.89 -
SOLCI004215000       -            767 EOG093602C3          -            629   1.1e-77  264.0  11.9   2   5   2.1e-12   2.9e-10   41.3   0.0   531   612   348   429   346   429 0.95 -
SOLCI004215000       -            767 EOG093602C3          -            629   1.1e-77  264.0  11.9   3   5   3.3e-24   4.7e-22   80.3   0.1   149   275   423   555   422   558 0.94 -
SOLCI004215000       -            767 EOG093602C3          -            629   1.1e-77  264.0  11.9   4   5   3.2e-11   4.6e-09   37.4   0.1   543   624   535   616   534   622 0.94 -
SOLCI004215000       -            767 EOG093602C3          -            629   1.1e-77  264.0  11.9   5   5   7.5e-07   0.00011   23.0   0.0   226   309   626   709   621   757 0.80 -
SOLCI003343300       -            526 EOG093602C3          -            629   3.4e-76  259.1  18.5   1   5   1.7e-17   2.3e-15   58.2   2.2   172   315    24   176     8   176 0.83 -
SOLCI003343300       -            526 EOG093602C3          -            629   3.4e-76  259.1  18.5   2   5   1.5e-18   2.2e-16   61.6   0.5   498   616   104   223   102   225 0.95 -
SOLCI003343300       -            526 EOG093602C3          -            629   3.4e-76  259.1  18.5   3   5   2.7e-25   3.7e-23   83.9   0.1   132   278   196   348   195   352 0.93 -
SOLCI003343300       -            526 EOG093602C3          -            629   3.4e-76  259.1  18.5   4   5   6.4e-27   9.1e-25   89.3   0.4   466   616   318   468   317   473 0.97 -
SOLCI003343300       -            526 EOG093602C3          -            629   3.4e-76  259.1  18.5   5   5     0.018       2.5    8.5   0.1   288   330   463   505   462   512 0.53 -
SOLCI004586900       -            590 EOG093602C3          -            629     6e-75  255.0  18.8   1   5   3.1e-07   4.4e-05   24.2   0.3   201   312    48   166    43   172 0.70 -
SOLCI004586900       -            590 EOG093602C3          -            629     6e-75  255.0  18.8   2   5     3e-21   4.3e-19   70.5   1.1   471   608   177   314   171   315 0.97 -
SOLCI004586900       -            590 EOG093602C3          -            629     6e-75  255.0  18.8   3   5   4.7e-33   6.6e-31  109.5   0.3   149   301   312   470   310   475 0.95 -
SOLCI004586900       -            590 EOG093602C3          -            629     6e-75  255.0  18.8   4   5   3.7e-16   5.2e-14   53.7   0.1   529   615   445   531   444   533 0.95 -
SOLCI004586900       -            590 EOG093602C3          -            629     6e-75  255.0  18.8   5   5   8.5e-12   1.2e-09   39.3   0.0   449   548   470   569   469   574 0.60 -
SOLCI002498500       -            605 EOG093602C3          -            629   1.2e-74  254.1  21.8   1   5   3.5e-14   4.9e-12   47.2   6.0   156   318   141   310   132   313 0.88 -
SOLCI002498500       -            605 EOG093602C3          -            629   1.2e-74  254.1  21.8   2   5   5.4e-12   7.7e-10   39.9   0.1   526   609   264   347   254   347 0.95 -
SOLCI002498500       -            605 EOG093602C3          -            629   1.2e-74  254.1  21.8   3   5   1.1e-25   1.6e-23   85.2   0.2   473   619   316   462   314   466 0.97 -
SOLCI002498500       -            605 EOG093602C3          -            629   1.2e-74  254.1  21.8   4   5   6.9e-22   9.7e-20   72.6   0.4   473   608   386   521   385   522 0.98 -
SOLCI002498500       -            605 EOG093602C3          -            629   1.2e-74  254.1  21.8   5   5   5.8e-15   8.2e-13   49.8   0.0   149   215   519   585   510   590 0.94 -
SOLCI004587800       -            588 EOG093602C3          -            629   1.6e-73  250.3  24.3   1   4   7.8e-16   1.1e-13   52.6   3.5   133   316    48   239    27   240 0.86 -
SOLCI004587800       -            588 EOG093602C3          -            629   1.6e-73  250.3  24.3   2   4   2.6e-24   3.7e-22   80.6   0.6   473   614   177   318   176   320 0.95 -
SOLCI004587800       -            588 EOG093602C3          -            629   1.6e-73  250.3  24.3   3   4   2.6e-34   3.7e-32  113.7   0.4   150   313   311   481   310   484 0.93 -
SOLCI004587800       -            588 EOG093602C3          -            629   1.6e-73  250.3  24.3   4   4     2e-12   2.9e-10   41.4   0.7   448   554   467   573   466   583 0.90 -
SOLCI002228800       -            752 EOG093602C3          -            629   5.2e-73  248.6  10.6   1   5   2.3e-20   3.2e-18   67.6   0.2   441   616   192   368   183   369 0.87 -
SOLCI002228800       -            752 EOG093602C3          -            629   5.2e-73  248.6  10.6   2   5   7.5e-17   1.1e-14   56.0   0.0   507   616   329   438   329   439 0.96 -
SOLCI002228800       -            752 EOG093602C3          -            629   5.2e-73  248.6  10.6   3   5   1.5e-22   2.1e-20   74.8   0.3   471   602   433   564   432   565 0.97 -
SOLCI002228800       -            752 EOG093602C3          -            629   5.2e-73  248.6  10.6   4   5   1.1e-12   1.5e-10   42.3   0.0   543   612   540   609   539   609 0.98 -
SOLCI002228800       -            752 EOG093602C3          -            629   5.2e-73  248.6  10.6   5   5   2.1e-13     3e-11   44.6   0.1   151   274   605   734   605   745 0.89 -
SOLCI001270900       -           1047 EOG093602C3          -            629   6.6e-73  248.3  23.0   1   7   5.5e-05    0.0077   16.8   0.2   163   275    35   150     8   160 0.74 -
SOLCI001270900       -           1047 EOG093602C3          -            629   6.6e-73  248.3  23.0   2   7   9.5e-11   1.3e-08   35.8   0.2   465   582   122   242   117   261 0.87 -
SOLCI001270900       -           1047 EOG093602C3          -            629   6.6e-73  248.3  23.0   3   7   6.4e-15   9.1e-13   49.6   0.1   432   594   161   324   154   324 0.95 -
SOLCI001270900       -           1047 EOG093602C3          -            629   6.6e-73  248.3  23.0   4   7   2.5e-13   3.6e-11   44.3   0.2   477   582   312   412   308   422 0.87 -
SOLCI001270900       -           1047 EOG093602C3          -            629   6.6e-73  248.3  23.0   5   7   9.2e-16   1.3e-13   52.4   3.9   146   319   433   612   423   627 0.90 -
SOLCI001270900       -           1047 EOG093602C3          -            629   6.6e-73  248.3  23.0   6   7   7.6e-07   0.00011   23.0   0.0   229   323   660   753   652   753 0.87 -
SOLCI001270900       -           1047 EOG093602C3          -            629   6.6e-73  248.3  23.0   7   7     3e-24   4.2e-22   80.5   0.1   149   322   747   927   741   936 0.93 -
SOLCI001873300       -            909 EOG093602C3          -            629   7.2e-73  248.2   3.8   1   5   2.7e-05    0.0038   17.8   0.0   218   301   207   290   183   294 0.92 -
SOLCI001873300       -            909 EOG093602C3          -            629   7.2e-73  248.2   3.8   2   5   5.5e-32   7.8e-30  106.0   0.0   124   335   279   500   273   504 0.93 -
SOLCI001873300       -            909 EOG093602C3          -            629   7.2e-73  248.2   3.8   3   5   1.4e-17   1.9e-15   58.5   0.1   455   611   506   662   501   664 0.94 -
SOLCI001873300       -            909 EOG093602C3          -            629   7.2e-73  248.2   3.8   4   5   6.7e-12   9.5e-10   39.6   0.0   534   607   655   728   652   729 0.87 -
SOLCI001873300       -            909 EOG093602C3          -            629   7.2e-73  248.2   3.8   5   5   1.8e-09   2.6e-07   31.6   0.1   150   212   728   789   723   841 0.76 -
SOLCI004372400       -            657 EOG093602C3          -            629   6.7e-72  245.0  10.3   1   7   1.6e-09   2.3e-07   31.8   0.1    91   216   134   269   127   275 0.85 -
SOLCI004372400       -            657 EOG093602C3          -            629   6.7e-72  245.0  10.3   2   7   2.4e-14   3.3e-12   47.8   0.0   507   611   208   312   202   313 0.96 -
SOLCI004372400       -            657 EOG093602C3          -            629   6.7e-72  245.0  10.3   3   7     3e-14   4.3e-12   47.4   0.1   487   595   258   366   257   382 0.89 -
SOLCI004372400       -            657 EOG093602C3          -            629   6.7e-72  245.0  10.3   4   7   3.8e-05    0.0054   17.3   0.1   253   320   379   447   365   448 0.83 -
SOLCI004372400       -            657 EOG093602C3          -            629   6.7e-72  245.0  10.3   5   7   1.9e-14   2.7e-12   48.0   0.0   526   608   434   516   428   517 0.94 -
SOLCI004372400       -            657 EOG093602C3          -            629   6.7e-72  245.0  10.3   6   7     1e-24   1.5e-22   82.0   0.0   507   612   485   590   485   590 0.99 -
SOLCI004372400       -            657 EOG093602C3          -            629   6.7e-72  245.0  10.3   7   7     8e-06    0.0011   19.6   0.0   253   295   589   631   588   638 0.86 -
SOLCI003344400       -            690 EOG093602C3          -            629   7.1e-72  244.9   2.5   1   4   1.4e-11     2e-09   38.6   0.1   108   216   144   257   124   260 0.80 -
SOLCI003344400       -            690 EOG093602C3          -            629   7.1e-72  244.9   2.5   2   4   2.6e-24   3.7e-22   80.6   0.1   465   583   259   377   257   391 0.95 -
SOLCI003344400       -            690 EOG093602C3          -            629   7.1e-72  244.9   2.5   3   4   5.9e-17   8.3e-15   56.4   0.0   176   570   393   505   383   510 0.59 -
SOLCI003344400       -            690 EOG093602C3          -            629   7.1e-72  244.9   2.5   4   4   4.2e-23     6e-21   76.6   0.0   449   583   489   623   489   631 0.97 -
SOLCI002282700       -            848 EOG093602C3          -            629   5.3e-71  242.0  13.9   1   6   1.7e-06   0.00024   21.8   0.0   506   601   130   226   125   231 0.85 -
SOLCI002282700       -            848 EOG093602C3          -            629   5.3e-71  242.0  13.9   2   6     7e-14   9.8e-12   46.2   0.2   476   578   275   377   269   387 0.92 -
SOLCI002282700       -            848 EOG093602C3          -            629   5.3e-71  242.0  13.9   3   6       1.1   1.6e+02    2.5   0.0   249   275   404   430   398   445 0.85 -
SOLCI002282700       -            848 EOG093602C3          -            629   5.3e-71  242.0  13.9   4   6   8.3e-17   1.2e-14   55.9   0.2   185   322   455   599   439   599 0.92 -
SOLCI002282700       -            848 EOG093602C3          -            629   5.3e-71  242.0  13.9   5   6   5.7e-24     8e-22   79.5   1.3   139   276   546   692   535   699 0.88 -
SOLCI002282700       -            848 EOG093602C3          -            629   5.3e-71  242.0  13.9   6   6   9.8e-15   1.4e-12   49.0   0.0   136   246   683   802   682   806 0.91 -
SOLCI004535900       -            814 EOG093602C3          -            629   3.5e-70  239.3  15.0   1   5   7.9e-08   1.1e-05   26.2   0.1   147   583   165   254    95   255 0.55 -
SOLCI004535900       -            814 EOG093602C3          -            629   3.5e-70  239.3  15.0   2   5   1.2e-20   1.7e-18   68.5   0.2   471   614   247   390   238   393 0.95 -
SOLCI004535900       -            814 EOG093602C3          -            629   3.5e-70  239.3  15.0   3   5   9.7e-30   1.4e-27   98.6   0.3   121   300   386   574   375   575 0.92 -
SOLCI004535900       -            814 EOG093602C3          -            629   3.5e-70  239.3  15.0   4   5   5.3e-15   7.5e-13   49.9   0.3   470   589   561   680   558   712 0.86 -
SOLCI004535900       -            814 EOG093602C3          -            629   3.5e-70  239.3  15.0   5   5   2.6e-05    0.0037   17.9   0.1   139   199   695   758   672   771 0.79 -
SOLCI004260400       -            461 EOG093602C3          -            629   1.3e-68  234.1   2.2   1   5   0.00067     0.094   13.2   0.0   532   616    50   134    40   135 0.92 -
SOLCI004260400       -            461 EOG093602C3          -            629   1.3e-68  234.1   2.2   2   5   6.5e-08   9.2e-06   26.5   0.0   543   609    96   162    95   164 0.92 -
SOLCI004260400       -            461 EOG093602C3          -            629   1.3e-68  234.1   2.2   3   5   7.8e-27   1.1e-24   89.0   0.0   468   616   126   274   123   280 0.96 -
SOLCI004260400       -            461 EOG093602C3          -            629   1.3e-68  234.1   2.2   4   5   3.7e-24   5.2e-22   80.1   0.1   149   299   159   315   155   317 0.92 -
SOLCI004260400       -            461 EOG093602C3          -            629   1.3e-68  234.1   2.2   5   5   2.2e-15   3.1e-13   51.1   0.1    54   198   274   423   272   439 0.78 -
SOLCI006204600       -            575 EOG093602C3          -            629   1.3e-68  234.1   0.4   1   5      0.13        18    5.7   0.0   548   583    65   100    61   117 0.81 -
SOLCI006204600       -            575 EOG093602C3          -            629   1.3e-68  234.1   0.4   2   5   3.6e-11   5.1e-09   37.2   0.0   533   597   119   183   108   191 0.82 -
SOLCI006204600       -            575 EOG093602C3          -            629   1.3e-68  234.1   0.4   3   5   1.8e-11   2.6e-09   38.2   0.0   137   209   177   253   171   258 0.84 -
SOLCI006204600       -            575 EOG093602C3          -            629   1.3e-68  234.1   0.4   4   5   1.7e-18   2.4e-16   61.4   0.0   495   611   257   374   250   375 0.93 -
SOLCI006204600       -            575 EOG093602C3          -            629   1.3e-68  234.1   0.4   5   5   6.4e-26     9e-24   86.0   0.0   472   614   375   517   372   523 0.96 -
SOLCI000152500       -            717 EOG093602C3          -            629   3.5e-68  232.7  16.9   1   5     3e-20   4.3e-18   67.2   4.3   105   275   155   338   140   347 0.85 -
SOLCI000152500       -            717 EOG093602C3          -            629   3.5e-68  232.7  16.9   2   5   1.9e-26   2.6e-24   87.7   0.1   136   319   330   523   329   526 0.89 -
SOLCI000152500       -            717 EOG093602C3          -            629   3.5e-68  232.7  16.9   3   5   2.3e-24   3.3e-22   80.8   0.5   461   616   481   638   474   650 0.91 -
SOLCI000152500       -            717 EOG093602C3          -            629   3.5e-68  232.7  16.9   4   5   1.2e-08   1.8e-06   28.8   0.0   539   602   596   660   589   682 0.91 -
SOLCI000152500       -            717 EOG093602C3          -            629   3.5e-68  232.7  16.9   5   5       1.7   2.4e+02    2.0   0.0   226   272   662   708   653   715 0.83 -
SOLCI004441000       -            833 EOG093602C3          -            629   4.3e-67  229.1   8.5   1   4   2.9e-38   4.1e-36  126.7   1.5    95   347   242   507   236   508 0.92 -
SOLCI004441000       -            833 EOG093602C3          -            629   4.3e-67  229.1   8.5   2   4   1.1e-22   1.6e-20   75.3   0.2   149   312   477   647   474   650 0.94 -
SOLCI004441000       -            833 EOG093602C3          -            629   4.3e-67  229.1   8.5   3   4   1.3e-11   1.8e-09   38.7   0.0   523   606   639   723   638   726 0.90 -
SOLCI004441000       -            833 EOG093602C3          -            629   4.3e-67  229.1   8.5   4   4     0.002      0.29   11.6   0.0   542   619   726   804   724   815 0.90 -
SOLCI002689000       -            518 EOG093602C3          -            629   5.6e-66  225.4  21.2   1   5   3.2e-15   4.5e-13   50.6   0.1   524   609    25   110     3   111 0.89 -
SOLCI002689000       -            518 EOG093602C3          -            629   5.6e-66  225.4  21.2   2   5   8.7e-06    0.0012   19.4   0.0   149   215   107   173   103   177 0.92 -
SOLCI002689000       -            518 EOG093602C3          -            629   5.6e-66  225.4  21.2   3   5   2.6e-23   3.6e-21   77.4   0.8   454   612   130   288   124   288 0.94 -
SOLCI002689000       -            518 EOG093602C3          -            629   5.6e-66  225.4  21.2   4   5   1.6e-27   2.3e-25   91.3   1.4   151   314   179   349   174   354 0.94 -
SOLCI002689000       -            518 EOG093602C3          -            629   5.6e-66  225.4  21.2   5   5   7.3e-09     1e-06   29.6   0.7   458   587   341   472   339   507 0.85 -
SOLCI002768000       -            618 EOG093602C3          -            629   1.3e-65  224.2   6.1   1   4     3e-20   4.2e-18   67.2   0.3   448   612   155   317   143   317 0.95 -
SOLCI002768000       -            618 EOG093602C3          -            629   1.3e-65  224.2   6.1   2   4   1.2e-09   1.7e-07   32.2   0.0   544   616   284   356   284   358 0.95 -
SOLCI002768000       -            618 EOG093602C3          -            629   1.3e-65  224.2   6.1   3   4   4.3e-21   6.1e-19   70.0   0.3   464   595   344   475   343   481 0.94 -
SOLCI002768000       -            618 EOG093602C3          -            629   1.3e-65  224.2   6.1   4   4   9.6e-23   1.4e-20   75.5   0.0   141   262   478   605   471   609 0.92 -
SOLCI004945500       -            663 EOG093602C3          -            629   1.4e-65  224.1  15.6   1   5   1.5e-15   2.1e-13   51.7   0.4   174   305    99   237    79   245 0.89 -
SOLCI004945500       -            663 EOG093602C3          -            629   1.4e-65  224.1  15.6   2   5   3.6e-15   5.2e-13   50.4   0.1   495   616   208   324   207   331 0.95 -
SOLCI004945500       -            663 EOG093602C3          -            629   1.4e-65  224.1  15.6   3   5   3.2e-20   4.6e-18   67.1   0.3   148   280   348   486   329   488 0.88 -
SOLCI004945500       -            663 EOG093602C3          -            629   1.4e-65  224.1  15.6   4   5   2.3e-18   3.2e-16   61.0   1.0   499   615   487   603   481   604 0.93 -
SOLCI004945500       -            663 EOG093602C3          -            629   1.4e-65  224.1  15.6   5   5   0.00016     0.023   15.3   0.0   218   264   599   645   597   656 0.90 -
SOLCI006090100       -            680 EOG093602C3          -            629   1.7e-65  223.8  12.1   1   5   0.00016     0.022   15.3   0.0   159   211    52   105    21   115 0.90 -
SOLCI006090100       -            680 EOG093602C3          -            629   1.7e-65  223.8  12.1   2   5   2.7e-22   3.9e-20   74.0   0.2   143   322   145   336   135   337 0.89 -
SOLCI006090100       -            680 EOG093602C3          -            629   1.7e-65  223.8  12.1   3   5   3.7e-18   5.2e-16   60.3   1.3   150   323   332   514   331   514 0.90 -
SOLCI006090100       -            680 EOG093602C3          -            629   1.7e-65  223.8  12.1   4   5   5.1e-13   7.2e-11   43.3   0.0   216   277   511   572   510   575 0.93 -
SOLCI006090100       -            680 EOG093602C3          -            629   1.7e-65  223.8  12.1   5   5   3.2e-11   4.5e-09   37.4   0.1   213   294   578   659   574   668 0.94 -
SOLCI004191200       -            937 EOG093602C3          -            629   8.4e-65  221.5  12.9   1   6   1.5e-11   2.1e-09   38.5   0.1   503   607   205   310   196   324 0.87 -
SOLCI004191200       -            937 EOG093602C3          -            629   8.4e-65  221.5  12.9   2   6   3.1e-15   4.4e-13   50.6   0.1   471   613   313   455   300   473 0.90 -
SOLCI004191200       -            937 EOG093602C3          -            629   8.4e-65  221.5  12.9   3   6   1.3e-05    0.0018   18.9   1.5   199   316   532   655   521   681 0.51 -
SOLCI004191200       -            937 EOG093602C3          -            629   8.4e-65  221.5  12.9   4   6   4.2e-16   5.9e-14   53.5   0.4   436   595   591   751   586   757 0.89 -
SOLCI004191200       -            937 EOG093602C3          -            629   8.4e-65  221.5  12.9   5   6     3e-05    0.0042   17.7   0.1   531   590   756   815   749   816 0.94 -
SOLCI004191200       -            937 EOG093602C3          -            629   8.4e-65  221.5  12.9   6   6   6.9e-22   9.8e-20   72.6   0.1   472   601   802   932   797   937 0.94 -
SOLCI005641500       -            381 EOG093602C3          -            629   1.2e-64  221.0   1.5   1   5   2.2e-11   3.1e-09   38.0   0.0   546   608     1    63     1    64 0.95 -
SOLCI005641500       -            381 EOG093602C3          -            629   1.2e-64  221.0   1.5   2   5   5.9e-10   8.4e-08   33.2   0.0   140   214    52   126    50   131 0.94 -
SOLCI005641500       -            381 EOG093602C3          -            629   1.2e-64  221.0   1.5   3   5     1e-24   1.5e-22   82.0   0.2   149   266   131   254   127   255 0.95 -
SOLCI005641500       -            381 EOG093602C3          -            629   1.2e-64  221.0   1.5   4   5   1.5e-15   2.1e-13   51.7   0.1   542   616   242   316   239   317 0.96 -
SOLCI005641500       -            381 EOG093602C3          -            629   1.2e-64  221.0   1.5   5   5   2.8e-09   3.9e-07   31.0   0.0   542   610   312   380   311   381 0.95 -
SOLCI005511700       -            678 EOG093602C3          -            629   1.6e-64  220.6  15.9   1   5   1.2e-24   1.7e-22   81.7   0.6   452   616   139   303   117   309 0.90 -
SOLCI005511700       -            678 EOG093602C3          -            629   1.6e-64  220.6  15.9   2   5     3e-06   0.00042   21.0   0.1   154   215   298   359   297   363 0.94 -
SOLCI005511700       -            678 EOG093602C3          -            629   1.6e-64  220.6  15.9   3   5   1.7e-17   2.5e-15   58.1   0.4   502   603   364   465   360   467 0.84 -
SOLCI005511700       -            678 EOG093602C3          -            629   1.6e-64  220.6  15.9   4   5   1.1e-13   1.6e-11   45.5   0.1   545   616   442   513   441   514 0.97 -
SOLCI005511700       -            678 EOG093602C3          -            629   1.6e-64  220.6  15.9   5   5   3.2e-11   4.5e-09   37.4   0.1   219   357   509   661   507   675 0.82 -
SOLCI005303000       -            711 EOG093602C3          -            629   9.7e-64  218.0   9.1   1   4   3.2e-11   4.6e-09   37.4   0.0   136   215   226   305   211   307 0.90 -
SOLCI005303000       -            711 EOG093602C3          -            629   9.7e-64  218.0   9.1   2   4   2.2e-20   3.1e-18   67.7   0.4   147   275   307   441   303   442 0.93 -
SOLCI005303000       -            711 EOG093602C3          -            629   9.7e-64  218.0   9.1   3   4   6.7e-26   9.4e-24   85.9   0.1   151   278   416   549   416   553 0.90 -
SOLCI005303000       -            711 EOG093602C3          -            629   9.7e-64  218.0   9.1   4   4   9.5e-12   1.3e-09   39.1   0.1   155   344   560   685   558   693 0.57 -
SOLCI004840200       -            511 EOG093602C3          -            629   1.8e-63  217.1  18.5   1   7   5.8e-12   8.3e-10   39.8   0.2   472   586    11   125     1   144 0.90 -
SOLCI004840200       -            511 EOG093602C3          -            629   1.8e-63  217.1  18.5   2   7   7.7e-07   0.00011   22.9   0.0   139   209   132   205   127   218 0.79 -
SOLCI004840200       -            511 EOG093602C3          -            629   1.8e-63  217.1  18.5   3   7   6.7e-13   9.5e-11   42.9   0.1   511   608   190   287   182   287 0.93 -
SOLCI004840200       -            511 EOG093602C3          -            629   1.8e-63  217.1  18.5   4   7   1.6e-14   2.2e-12   48.3   0.1   156   598   222   312   222   321 0.50 -
SOLCI004840200       -            511 EOG093602C3          -            629   1.8e-63  217.1  18.5   5   7   1.4e-16     2e-14   55.1   0.3   508   611   292   395   291   398 0.94 -
SOLCI004840200       -            511 EOG093602C3          -            629   1.8e-63  217.1  18.5   6   7   1.4e-15     2e-13   51.8   0.0   507   582   396   471   393   472 0.96 -
SOLCI004840200       -            511 EOG093602C3          -            629   1.8e-63  217.1  18.5   7   7    0.0037      0.52   10.8   0.1   507   550   466   509   465   510 0.95 -
SOLCI002323100       -            664 EOG093602C3          -            629   2.2e-63  216.8  13.4   1   5   1.6e-05    0.0023   18.6   0.0   144   202    77   135    54   141 0.68 -
SOLCI002323100       -            664 EOG093602C3          -            629   2.2e-63  216.8  13.4   2   5   4.3e-13     6e-11   43.6   0.0   483   583   140   240   137   266 0.94 -
SOLCI002323100       -            664 EOG093602C3          -            629   2.2e-63  216.8  13.4   3   5   3.7e-14   5.2e-12   47.1   0.1   507   610   269   372   250   374 0.93 -
SOLCI002323100       -            664 EOG093602C3          -            629   2.2e-63  216.8  13.4   4   5   1.8e-20   2.5e-18   68.0   5.3   151   315   370   550   367   553 0.88 -
SOLCI002323100       -            664 EOG093602C3          -            629   2.2e-63  216.8  13.4   5   5   2.2e-16   3.1e-14   54.5   0.4   454   583   505   634   500   652 0.94 -
SOLCI004689400       -            966 EOG093602C3          -            629   4.4e-63  215.8   7.8   1   6   1.9e-14   2.7e-12   48.1   0.0   525   621   275   372   268   381 0.91 -
SOLCI004689400       -            966 EOG093602C3          -            629   4.4e-63  215.8   7.8   2   6   1.9e-12   2.7e-10   41.4   0.0   541   609   421   489   411   491 0.93 -
SOLCI004689400       -            966 EOG093602C3          -            629   4.4e-63  215.8   7.8   3   6       0.7        98    3.3   0.0   286   327   524   566   524   582 0.68 -
SOLCI004689400       -            966 EOG093602C3          -            629   4.4e-63  215.8   7.8   4   6   3.5e-09   4.9e-07   30.7   0.0   532   607   620   695   561   700 0.83 -
SOLCI004689400       -            966 EOG093602C3          -            629   4.4e-63  215.8   7.8   5   6     8e-14   1.1e-11   46.0   0.1   539   621   697   779   691   788 0.89 -
SOLCI004689400       -            966 EOG093602C3          -            629   4.4e-63  215.8   7.8   6   6   4.1e-08   5.7e-06   27.1   0.1    99   193   814   912   804   922 0.82 -
SOLCI000943300       -            731 EOG093602C3          -            629   5.3e-63  215.6   3.7   1   6   3.2e-16   4.6e-14   53.9   0.0   504   614   119   229   110   233 0.94 -
SOLCI000943300       -            731 EOG093602C3          -            629   5.3e-63  215.6   3.7   2   6   1.1e-14   1.5e-12   48.9   0.1   507   616   227   301   226   303 0.51 -
SOLCI000943300       -            731 EOG093602C3          -            629   5.3e-63  215.6   3.7   3   6   2.8e-18   3.9e-16   60.7   0.0   145   279   287   428   286   436 0.90 -
SOLCI000943300       -            731 EOG093602C3          -            629   5.3e-63  215.6   3.7   4   6     7e-07   9.9e-05   23.1   0.0   252   319   444   511   417   516 0.78 -
SOLCI000943300       -            731 EOG093602C3          -            629   5.3e-63  215.6   3.7   5   6   3.5e-08   4.9e-06   27.4   0.0   458   575   498   618   496   620 0.93 -
SOLCI000943300       -            731 EOG093602C3          -            629   5.3e-63  215.6   3.7   6   6   0.00048     0.068   13.7   0.1   476   563   621   708   618   719 0.85 -
SOLCI005896200       -            700 EOG093602C3          -            629   1.2e-62  214.4   0.7   1   5   1.1e-05    0.0016   19.1   0.1   124   205   162   241   153   261 0.61 -
SOLCI005896200       -            700 EOG093602C3          -            629   1.2e-62  214.4   0.7   2   5   8.8e-17   1.2e-14   55.8   0.0   473   611   264   402   241   420 0.92 -
SOLCI005896200       -            700 EOG093602C3          -            629   1.2e-62  214.4   0.7   3   5   1.4e-15     2e-13   51.8   0.0   526   611   422   507   413   508 0.95 -
SOLCI005896200       -            700 EOG093602C3          -            629   1.2e-62  214.4   0.7   4   5   8.9e-19   1.3e-16   62.4   0.0   484   609   485   610   485   614 0.96 -
SOLCI005896200       -            700 EOG093602C3          -            629   1.2e-62  214.4   0.7   5   5   1.6e-08   2.2e-06   28.5   0.0   543   616   614   687   610   698 0.91 -
SOLCI002894100       -            860 EOG093602C3          -            629   1.9e-62  213.7   0.1   1   6   3.8e-18   5.4e-16   60.3   0.0   445   611   110   278   107   279 0.92 -
SOLCI002894100       -            860 EOG093602C3          -            629   1.9e-62  213.7   0.1   2   6   1.1e-14   1.5e-12   48.9   0.0   523   617   260   354   257   356 0.95 -
SOLCI002894100       -            860 EOG093602C3          -            629   1.9e-62  213.7   0.1   3   6   1.5e-09   2.1e-07   31.9   0.0   543   611   350   418   347   419 0.97 -
SOLCI002894100       -            860 EOG093602C3          -            629   1.9e-62  213.7   0.1   4   6   1.9e-14   2.7e-12   48.1   0.0   480   606   392   518   390   524 0.94 -
SOLCI002894100       -            860 EOG093602C3          -            629   1.9e-62  213.7   0.1   5   6   1.3e-12   1.8e-10   42.0   0.0   457   606   474   623   471   641 0.94 -
SOLCI002894100       -            860 EOG093602C3          -            629   1.9e-62  213.7   0.1   6   6   4.9e-05     0.007   17.0   0.0   523   582   646   705   641   712 0.92 -
SOLCI006787700       -            602 EOG093602C3          -            629   3.6e-62  212.8   2.0   1   5     0.021         3    8.3   0.0   542   592   150   200   140   212 0.88 -
SOLCI006787700       -            602 EOG093602C3          -            629   3.6e-62  212.8   2.0   2   5   3.8e-18   5.3e-16   60.3   0.0   473   603   224   356   202   365 0.87 -
SOLCI006787700       -            602 EOG093602C3          -            629   3.6e-62  212.8   2.0   3   5   2.7e-18   3.9e-16   60.8   0.0   507   611   295   399   295   402 0.97 -
SOLCI006787700       -            602 EOG093602C3          -            629   3.6e-62  212.8   2.0   4   5   4.2e-18     6e-16   60.1   0.1   219   338   365   485   362   485 0.96 -
SOLCI006787700       -            602 EOG093602C3          -            629   3.6e-62  212.8   2.0   5   5   3.4e-15   4.7e-13   50.6   0.1   472   604   400   532   399   549 0.95 -
SOLCI004716200       -            932 EOG093602C3          -            629   1.3e-61  210.9   8.6   1   6    0.0087       1.2    9.5   0.0   546   592   298   344   294   346 0.89 -
SOLCI004716200       -            932 EOG093602C3          -            629   1.3e-61  210.9   8.6   2   6   3.2e-15   4.5e-13   50.6   0.1   217   317   327   428   308   437 0.89 -
SOLCI004716200       -            932 EOG093602C3          -            629   1.3e-61  210.9   8.6   3   6   2.1e-06   0.00029   21.5   0.4   505   583   432   510   428   517 0.88 -
SOLCI004716200       -            932 EOG093602C3          -            629   1.3e-61  210.9   8.6   4   6   5.1e-20   7.2e-18   66.5   0.1   124   280   505   670   504   672 0.92 -
SOLCI004716200       -            932 EOG093602C3          -            629   1.3e-61  210.9   8.6   5   6   4.4e-13   6.2e-11   43.6   0.0   172   249   661   744   655   745 0.92 -
SOLCI004716200       -            932 EOG093602C3          -            629   1.3e-61  210.9   8.6   6   6   7.5e-11   1.1e-08   36.2   0.0   149   235   743   835   743   861 0.86 -
SOLCI002498400       -            654 EOG093602C3          -            629   1.8e-61  210.5  36.3   1   7   4.6e-07   6.4e-05   23.7   7.1   102   264    47   219    39   225 0.77 -
SOLCI002498400       -            654 EOG093602C3          -            629   1.8e-61  210.5  36.3   2   7   7.6e-15   1.1e-12   49.4   2.2   457   608   156   310   142   311 0.93 -
SOLCI002498400       -            654 EOG093602C3          -            629   1.8e-61  210.5  36.3   3   7   1.5e-20   2.2e-18   68.2   0.4   107   264   226   394   219   395 0.90 -
SOLCI002498400       -            654 EOG093602C3          -            629   1.8e-61  210.5  36.3   4   7   1.9e-18   2.7e-16   61.3   0.3   504   620   381   497   378   502 0.96 -
SOLCI002498400       -            654 EOG093602C3          -            629   1.8e-61  210.5  36.3   5   7     1e-05    0.0015   19.2   0.0   159   215   495   551   492   552 0.81 -
SOLCI002498400       -            654 EOG093602C3          -            629   1.8e-61  210.5  36.3   6   7   0.00057      0.08   13.5   0.1   175   201   546   572   539   577 0.87 -
SOLCI002498400       -            654 EOG093602C3          -            629   1.8e-61  210.5  36.3   7   7   4.2e-12     6e-10   40.3   0.0   152   216   574   638   571   651 0.85 -
SOLCI001336900       -            834 EOG093602C3          -            629   2.2e-61  210.2   9.1   1   6   2.6e-10   3.7e-08   34.4   0.0   508   612   125   230    94   231 0.87 -
SOLCI001336900       -            834 EOG093602C3          -            629   2.2e-61  210.2   9.1   2   6     7e-08   9.9e-06   26.4   0.0   543   614   231   302   228   305 0.91 -
SOLCI001336900       -            834 EOG093602C3          -            629   2.2e-61  210.2   9.1   3   6   1.3e-08   1.8e-06   28.8   0.2   506   582   299   377   297   378 0.54 -
SOLCI001336900       -            834 EOG093602C3          -            629   2.2e-61  210.2   9.1   4   6     8e-18   1.1e-15   59.2   0.0   505   617   370   482   370   494 0.95 -
SOLCI001336900       -            834 EOG093602C3          -            629   2.2e-61  210.2   9.1   5   6   1.1e-07   1.6e-05   25.7   0.1   526   603   496   573   489   581 0.64 -
SOLCI001336900       -            834 EOG093602C3          -            629   2.2e-61  210.2   9.1   6   6   6.7e-12   9.5e-10   39.6   0.3   128   314   587   783   574   788 0.82 -
SOLCI006109700       -            605 EOG093602C3          -            629   3.3e-61  209.7  13.5   1   4   3.2e-06   0.00046   20.9   0.4   473   583   118   230   101   230 0.88 -
SOLCI006109700       -            605 EOG093602C3          -            629   3.3e-61  209.7  13.5   2   4   1.8e-19   2.6e-17   64.6   1.2   434   584   154   304   146   310 0.90 -
SOLCI006109700       -            605 EOG093602C3          -            629   3.3e-61  209.7  13.5   3   4   7.5e-35   1.1e-32  115.5   1.5   123   318   297   502   295   507 0.92 -
SOLCI006109700       -            605 EOG093602C3          -            629   3.3e-61  209.7  13.5   4   4   8.1e-13   1.1e-10   42.7   0.1   502   581   503   581   498   591 0.93 -
SOLCI002010100       -           1097 EOG093602C3          -            629   3.5e-60  206.3  12.8   1   4     5e-09     7e-07   30.2   0.1   453   608   236   392   125   400 0.80 -
SOLCI002010100       -           1097 EOG093602C3          -            629   3.5e-60  206.3  12.8   2   4   2.3e-17   3.2e-15   57.7   4.8    95   317   366   599   364   617 0.84 -
SOLCI002010100       -           1097 EOG093602C3          -            629   3.5e-60  206.3  12.8   3   4   8.4e-13   1.2e-10   42.6   0.1   102   216   725   844   701   848 0.83 -
SOLCI002010100       -           1097 EOG093602C3          -            629   3.5e-60  206.3  12.8   4   4   7.1e-24     1e-21   79.2   0.0   118   345   851  1084   847  1090 0.92 -
SOLCI003908300       -            617 EOG093602C3          -            629   4.2e-60  206.0  12.5   1   3   2.7e-20   3.9e-18   67.4   3.3   150   356    86   300    43   304 0.81 -
SOLCI003908300       -            617 EOG093602C3          -            629   4.2e-60  206.0  12.5   2   3   7.3e-23     1e-20   75.9   0.6   470   583   300   413   292   422 0.94 -
SOLCI003908300       -            617 EOG093602C3          -            629   4.2e-60  206.0  12.5   3   3   4.7e-21   6.7e-19   69.9   0.0   163   330   415   588   411   592 0.89 -
SOLCI003435400       -            841 EOG093602C3          -            629     7e-60  205.3  12.8   1   4   7.1e-27     1e-24   89.1   0.2   440   612   176   349   166   350 0.95 -
SOLCI003435400       -            841 EOG093602C3          -            629     7e-60  205.3  12.8   2   4   1.3e-19   1.9e-17   65.1   0.2   472   605   279   412   278   415 0.97 -
SOLCI003435400       -            841 EOG093602C3          -            629     7e-60  205.3  12.8   3   4   3.3e-20   4.6e-18   67.1   1.4   463   589   410   536   408   575 0.88 -
SOLCI003435400       -            841 EOG093602C3          -            629     7e-60  205.3  12.8   4   4   0.00014      0.02   15.4   0.0   173   284   594   709   585   735 0.78 -
SOLCI006142500       -            460 EOG093602C3          -            629   9.5e-59  201.5  11.4   1   3   1.6e-26   2.3e-24   87.9   0.9   124   282    13   180     4   184 0.90 -
SOLCI006142500       -            460 EOG093602C3          -            629   9.5e-59  201.5  11.4   2   3     4e-26   5.6e-24   86.6   0.9   149   326   181   365   180   366 0.97 -
SOLCI006142500       -            460 EOG093602C3          -            629   9.5e-59  201.5  11.4   3   3   2.7e-13   3.8e-11   44.3   0.2   149   274   321   448   319   458 0.93 -
SOLCI004169300       -            609 EOG093602C3          -            629   1.2e-57  197.9  12.2   1   5   1.6e-13   2.3e-11   45.0   0.4   219   317    12   111     9   117 0.94 -
SOLCI004169300       -            609 EOG093602C3          -            629   1.2e-57  197.9  12.2   2   5   1.3e-06   0.00019   22.1   0.3   542   616   117   191   113   198 0.61 -
SOLCI004169300       -            609 EOG093602C3          -            629   1.2e-57  197.9  12.2   3   5   5.9e-20   8.4e-18   66.3   0.2   117   281   181   354   177   355 0.91 -
SOLCI004169300       -            609 EOG093602C3          -            629   1.2e-57  197.9  12.2   4   5   1.2e-15   1.6e-13   52.1   0.0   150   248   322   426   321   427 0.95 -
SOLCI004169300       -            609 EOG093602C3          -            629   1.2e-57  197.9  12.2   5   5   4.5e-10   6.3e-08   33.6   0.0   150   236   427   519   426   547 0.82 -
SOLCI003978800       -            716 EOG093602C3          -            629   1.3e-57  197.7  16.2   1   5      0.14        20    5.5   0.2   291   326   161   197   141   202 0.80 -
SOLCI003978800       -            716 EOG093602C3          -            629   1.3e-57  197.7  16.2   2   5   2.8e-09   3.9e-07   31.0   0.0   524   616   176   268   163   281 0.84 -
SOLCI003978800       -            716 EOG093602C3          -            629   1.3e-57  197.7  16.2   3   5   1.2e-16   1.6e-14   55.4   0.7   215   315   295   397   261   400 0.83 -
SOLCI003978800       -            716 EOG093602C3          -            629   1.3e-57  197.7  16.2   4   5   2.8e-21     4e-19   70.6   0.9   467   610   365   508   363   510 0.97 -
SOLCI003978800       -            716 EOG093602C3          -            629   1.3e-57  197.7  16.2   5   5   7.1e-20     1e-17   66.0   1.5   150   346   505   709   504   715 0.90 -
SOLCI006449600       -            852 EOG093602C3          -            629   1.9e-57  197.2  14.1   1   7   9.4e-13   1.3e-10   42.5   0.0   217   335    45   164     4   168 0.82 -
SOLCI006449600       -            852 EOG093602C3          -            629   1.9e-57  197.2  14.1   2   7   1.1e-07   1.6e-05   25.7   5.4   138   335   167   373   163   379 0.82 -
SOLCI006449600       -            852 EOG093602C3          -            629   1.9e-57  197.2  14.1   3   7     0.005       0.7   10.3   0.1   543   596   426   479   396   490 0.83 -
SOLCI006449600       -            852 EOG093602C3          -            629   1.9e-57  197.2  14.1   4   7   1.9e-15   2.7e-13   51.4   0.1   467   596   489   618   478   624 0.86 -
SOLCI006449600       -            852 EOG093602C3          -            629   1.9e-57  197.2  14.1   5   7   4.3e-14   6.1e-12   46.9   0.0   524   612   616   704   608   706 0.93 -
SOLCI006449600       -            852 EOG093602C3          -            629   1.9e-57  197.2  14.1   6   7   2.3e-05    0.0033   18.0   0.0   541   612   703   774   701   785 0.90 -
SOLCI006449600       -            852 EOG093602C3          -            629   1.9e-57  197.2  14.1   7   7       3.9   5.5e+02    0.8   0.0   554   601   786   832   778   838 0.88 -
SOLCI000358700       -            460 EOG093602C3          -            629   4.9e-57  195.9   9.1   1   4   1.1e-31   1.5e-29  105.1   1.7   124   301    13   199     1   205 0.90 -
SOLCI000358700       -            460 EOG093602C3          -            629   4.9e-57  195.9   9.1   2   4   4.1e-10   5.8e-08   33.7   0.0   149   216   181   248   180   253 0.93 -
SOLCI000358700       -            460 EOG093602C3          -            629   4.9e-57  195.9   9.1   3   4   4.4e-10   6.3e-08   33.6   0.0   534   615   249   330   247   332 0.91 -
SOLCI000358700       -            460 EOG093602C3          -            629   4.9e-57  195.9   9.1   4   4   4.9e-13     7e-11   43.4   0.1   149   271   321   445   317   456 0.93 -
SOLCI003885900       -            709 EOG093602C3          -            629   5.5e-57  195.7   6.6   1   5   1.1e-22   1.6e-20   75.3   0.2   131   322   187   391   166   405 0.86 -
SOLCI003885900       -            709 EOG093602C3          -            629   5.5e-57  195.7   6.6   2   5   1.8e-09   2.5e-07   31.6   0.8   525   611   410   496   387   497 0.65 -
SOLCI003885900       -            709 EOG093602C3          -            629   5.5e-57  195.7   6.6   3   5   1.3e-09   1.9e-07   32.1   0.2   527   604   447   524   444   525 0.93 -
SOLCI003885900       -            709 EOG093602C3          -            629   5.5e-57  195.7   6.6   4   5     2e-10   2.8e-08   34.8   0.0   540   611   495   566   494   567 0.97 -
SOLCI003885900       -            709 EOG093602C3          -            629   5.5e-57  195.7   6.6   5   5   6.8e-17   9.6e-15   56.1   0.1   156   290   568   708   565   709 0.93 -
SOLCI007477400       -            710 EOG093602C3          -            629   9.6e-57  194.9   9.1   1   5   7.9e-09   1.1e-06   29.5   0.0   542   602   152   212   111   213 0.86 -
SOLCI007477400       -            710 EOG093602C3          -            629   9.6e-57  194.9   9.1   2   5   8.3e-27   1.2e-24   88.9   0.0   442   597   192   350   191   362 0.93 -
SOLCI007477400       -            710 EOG093602C3          -            629   9.6e-57  194.9   9.1   3   5     8e-10   1.1e-07   32.8   0.1   149   214   360   425   353   434 0.91 -
SOLCI007477400       -            710 EOG093602C3          -            629   9.6e-57  194.9   9.1   4   5   5.3e-12   7.5e-10   40.0   0.2   150   325   438   619   429   625 0.78 -
SOLCI007477400       -            710 EOG093602C3          -            629   9.6e-57  194.9   9.1   5   5   0.00027     0.039   14.5   0.4   216   282   611   677   598   686 0.87 -
SOLCI006204500       -            581 EOG093602C3          -            629   1.4e-55  191.0   4.7   1   4   1.9e-20   2.7e-18   67.9   0.0   471   619   128   276   122   285 0.96 -
SOLCI006204500       -            581 EOG093602C3          -            629   1.4e-55  191.0   4.7   2   4   5.7e-08   8.1e-06   26.7   0.0   526   583   288   345   279   363 0.80 -
SOLCI006204500       -            581 EOG093602C3          -            629   1.4e-55  191.0   4.7   3   4     3e-27   4.3e-25   90.3   0.2   155   314   339   505   339   512 0.91 -
SOLCI006204500       -            581 EOG093602C3          -            629   1.4e-55  191.0   4.7   4   4     0.036       5.1    7.5   0.1   220   279   515   574   507   579 0.56 -
SOLCI004294500       -            577 EOG093602C3          -            629   7.6e-55  188.6   3.3   1   4   3.9e-14   5.4e-12   47.0   0.1   151   266   103   224    91   233 0.87 -
SOLCI004294500       -            577 EOG093602C3          -            629   7.6e-55  188.6   3.3   2   4   9.8e-15   1.4e-12   49.0   0.0   524   612   229   317   224   317 0.96 -
SOLCI004294500       -            577 EOG093602C3          -            629   7.6e-55  188.6   3.3   3   4   2.7e-20   3.8e-18   67.4   0.1   150   339   312   508   311   508 0.90 -
SOLCI004294500       -            577 EOG093602C3          -            629   7.6e-55  188.6   3.3   4   4   3.8e-14   5.4e-12   47.1   0.1   156   282   423   555   422   562 0.87 -
SOLCI004234600       -            611 EOG093602C3          -            629     1e-54  188.2  15.5   1   5   1.3e-09   1.9e-07   32.0   0.3   465   601   164   302   138   304 0.76 -
SOLCI004234600       -            611 EOG093602C3          -            629     1e-54  188.2  15.5   2   5   6.8e-19   9.7e-17   62.7   0.1   177   266   300   395   298   395 0.94 -
SOLCI004234600       -            611 EOG093602C3          -            629     1e-54  188.2  15.5   3   5   7.6e-12   1.1e-09   39.5   0.1   535   605   341   411   338   412 0.95 -
SOLCI004234600       -            611 EOG093602C3          -            629     1e-54  188.2  15.5   4   5   9.6e-18   1.4e-15   59.0   0.8   180   301   408   535   405   535 0.93 -
SOLCI004234600       -            611 EOG093602C3          -            629     1e-54  188.2  15.5   5   5   2.1e-10     3e-08   34.7   0.0   531   614   512   592   509   605 0.83 -
SOLCI002658000       -            667 EOG093602C3          -            629   3.3e-54  186.5   6.4   1   5   9.4e-20   1.3e-17   65.6   0.0   468   615   147   294   118   296 0.86 -
SOLCI002658000       -            667 EOG093602C3          -            629   3.3e-54  186.5   6.4   2   5   3.8e-24   5.4e-22   80.1   1.2   472   615   291   434   288   436 0.97 -
SOLCI002658000       -            667 EOG093602C3          -            629   3.3e-54  186.5   6.4   3   5   2.5e-08   3.5e-06   27.8   0.0   541   615   430   504   429   506 0.84 -
SOLCI002658000       -            667 EOG093602C3          -            629   3.3e-54  186.5   6.4   4   5    0.0029      0.41   11.1   0.0   544   609   499   564   494   564 0.91 -
SOLCI002658000       -            667 EOG093602C3          -            629   3.3e-54  186.5   6.4   5   5    0.0011      0.16   12.5   0.2    99   214   541   661   532   664 0.80 -
SOLCI004587600       -            470 EOG093602C3          -            629   3.8e-54  186.3  11.2   1   4   1.7e-13   2.4e-11   44.9   0.5   135   270    26   171    15   176 0.84 -
SOLCI004587600       -            470 EOG093602C3          -            629   3.8e-54  186.3  11.2   2   4   1.3e-10   1.8e-08   35.4   0.2   139   198   174   233   169   243 0.90 -
SOLCI004587600       -            470 EOG093602C3          -            629   3.8e-54  186.3  11.2   3   4   5.1e-20   7.2e-18   66.5   0.1   175   278   244   353   233   356 0.90 -
SOLCI004587600       -            470 EOG093602C3          -            629   3.8e-54  186.3  11.2   4   4   1.4e-13     2e-11   45.2   0.2   215   316   356   453   353   461 0.87 -
SOLCI000411300       -            588 EOG093602C3          -            629   2.4e-53  183.7   0.1   1   4   5.6e-10   7.9e-08   33.3   0.0   525   608    56   139    45   140 0.95 -
SOLCI000411300       -            588 EOG093602C3          -            629   2.4e-53  183.7   0.1   2   4   1.5e-22   2.1e-20   74.8   0.0   466   616   102   253   101   260 0.94 -
SOLCI000411300       -            588 EOG093602C3          -            629   2.4e-53  183.7   0.1   3   4   8.9e-10   1.3e-07   32.6   0.1   511   616   253   358   251   359 0.88 -
SOLCI000411300       -            588 EOG093602C3          -            629   2.4e-53  183.7   0.1   4   4   1.3e-18   1.8e-16   61.8   0.0   461   612   308   459   305   467 0.97 -
SOLCI002498300       -            514 EOG093602C3          -            629   4.6e-53  182.8   6.6   1   3   6.2e-16   8.7e-14   53.0   0.2   466   610    48   192    40   194 0.94 -
SOLCI002498300       -            514 EOG093602C3          -            629   4.6e-53  182.8   6.6   2   3   4.7e-20   6.6e-18   66.6   0.1   473   617   195   339   191   352 0.97 -
SOLCI002498300       -            514 EOG093602C3          -            629   4.6e-53  182.8   6.6   3   3   1.1e-19   1.5e-17   65.4   0.1   155   294   334   479   332   489 0.89 -
SOLCI004861100       -            370 EOG093602C3          -            629   2.2e-52  180.5   9.6   1   4   2.1e-07     3e-05   24.8   0.0   511   606    29   125     3   130 0.88 -
SOLCI004861100       -            370 EOG093602C3          -            629   2.2e-52  180.5   9.6   2   4   6.3e-17   8.8e-15   56.3   0.5   473   595    97   219    95   222 0.97 -
SOLCI004861100       -            370 EOG093602C3          -            629   2.2e-52  180.5   9.6   3   4   7.6e-24   1.1e-21   79.1   0.4   124   281   132   290   127   293 0.95 -
SOLCI004861100       -            370 EOG093602C3          -            629   2.2e-52  180.5   9.6   4   4   8.3e-14   1.2e-11   46.0   0.0   503   579   294   370   289   370 0.59 -
SOLCI003331200       -            579 EOG093602C3          -            629   1.7e-51  177.5  14.1   1   5   7.9e-06    0.0011   19.6   0.0   550   609   134   193   126   196 0.88 -
SOLCI003331200       -            579 EOG093602C3          -            629   1.7e-51  177.5  14.1   2   5   5.5e-15   7.8e-13   49.8   0.8   151   280   192   330   190   332 0.87 -
SOLCI003331200       -            579 EOG093602C3          -            629   1.7e-51  177.5  14.1   3   5   1.6e-17   2.3e-15   58.2   1.5   122   211   303   395   301   406 0.90 -
SOLCI003331200       -            579 EOG093602C3          -            629   1.7e-51  177.5  14.1   4   5   2.1e-16   2.9e-14   54.6   0.2   506   616   408   518   390   521 0.93 -
SOLCI003331200       -            579 EOG093602C3          -            629   1.7e-51  177.5  14.1   5   5   1.2e-09   1.7e-07   32.2   0.0   539   612   476   549   472   558 0.93 -
SOLCI002785000       -            629 EOG093602C3          -            629   3.2e-49  170.0   7.8   1   4       2.8     4e+02    1.2   0.0   167   216   112   162    79   179 0.73 -
SOLCI002785000       -            629 EOG093602C3          -            629   3.2e-49  170.0   7.8   2   4   1.5e-10   2.1e-08   35.2   0.3   216   317   187   289   184   290 0.97 -
SOLCI002785000       -            629 EOG093602C3          -            629   3.2e-49  170.0   7.8   3   4   4.4e-26   6.2e-24   86.5   0.6   149   301   289   447   289   461 0.93 -
SOLCI002785000       -            629 EOG093602C3          -            629   3.2e-49  170.0   7.8   4   4   5.3e-15   7.5e-13   49.9   0.0   472   621   470   620   463   627 0.93 -
SOLCI005396300       -            601 EOG093602C3          -            629     5e-49  169.4   0.2   1   6     0.004      0.57   10.6   0.0   143   187   144   189   128   198 0.87 -
SOLCI005396300       -            601 EOG093602C3          -            629     5e-49  169.4   0.2   2   6   3.7e-05    0.0052   17.4   0.0   544   618   194   268   189   274 0.89 -
SOLCI005396300       -            601 EOG093602C3          -            629     5e-49  169.4   0.2   3   6   8.1e-21   1.1e-18   69.1   0.2   473   608   263   398   260   402 0.91 -
SOLCI005396300       -            601 EOG093602C3          -            629     5e-49  169.4   0.2   4   6   7.6e-14   1.1e-11   46.1   0.1   531   616   391   476   386   477 0.91 -
SOLCI005396300       -            601 EOG093602C3          -            629     5e-49  169.4   0.2   5   6   1.5e-07   2.2e-05   25.2   0.0   543   619   473   549   470   559 0.90 -
SOLCI005396300       -            601 EOG093602C3          -            629     5e-49  169.4   0.2   6   6       1.3   1.8e+02    2.4   0.0   147   201   534   588   527   597 0.84 -
SOLCI006405400       -            576 EOG093602C3          -            629   9.3e-49  168.5   0.9   1   3   2.4e-19   3.4e-17   64.2   0.1   148   317   150   326   135   327 0.93 -
SOLCI006405400       -            576 EOG093602C3          -            629   9.3e-49  168.5   0.9   2   3   1.6e-18   2.2e-16   61.5   0.2   470   599   330   459   329   464 0.96 -
SOLCI006405400       -            576 EOG093602C3          -            629   9.3e-49  168.5   0.9   3   3   7.3e-11     1e-08   36.2   0.0   531   616   460   546   446   559 0.87 -
SOLCI004445500       -            492 EOG093602C3          -            629   1.6e-48  167.7   5.9   1   3   1.2e-22   1.7e-20   75.2   0.4   124   291   105   280    70   281 0.86 -
SOLCI004445500       -            492 EOG093602C3          -            629   1.6e-48  167.7   5.9   2   3   1.4e-14     2e-12   48.5   0.1   536   612   272   348   269   348 0.95 -
SOLCI004445500       -            492 EOG093602C3          -            629   1.6e-48  167.7   5.9   3   3   9.9e-17   1.4e-14   55.6   0.2   151   282   344   484   343   487 0.88 -
SOLCI001725400       -            484 EOG093602C3          -            629   1.7e-47  164.3  10.9   1   4       0.3        43    4.4   0.0   303   349    79   125    74   136 0.88 -
SOLCI001725400       -            484 EOG093602C3          -            629   1.7e-47  164.3  10.9   2   4   1.6e-18   2.3e-16   61.5   0.0   486   612   148   274   132   276 0.95 -
SOLCI001725400       -            484 EOG093602C3          -            629   1.7e-47  164.3  10.9   3   4   8.7e-30   1.2e-27   98.7   3.5   439   612   206   379   204   379 0.98 -
SOLCI001725400       -            484 EOG093602C3          -            629   1.7e-47  164.3  10.9   4   4   6.2e-07   8.7e-05   23.3   0.2   179   246   368   441   367   472 0.80 -
SOLCI004749700       -            720 EOG093602C3          -            629   2.8e-47  163.6  17.8   1   4   6.9e-10   9.7e-08   33.0   0.2    97   216   160   284   155   287 0.81 -
SOLCI004749700       -            720 EOG093602C3          -            629   2.8e-47  163.6  17.8   2   4   2.1e-22   2.9e-20   74.4   1.7   147   314   285   459   282   469 0.86 -
SOLCI004749700       -            720 EOG093602C3          -            629   2.8e-47  163.6  17.8   3   4   1.4e-11     2e-09   38.6   1.3    61   211   444   593   437   602 0.78 -
SOLCI004749700       -            720 EOG093602C3          -            629   2.8e-47  163.6  17.8   4   4   3.1e-07   4.4e-05   24.2   0.5   162   230   616   691   605   697 0.76 -
SOLCI006352600       -            419 EOG093602C3          -            629   3.7e-47  163.2   0.0   1   4   5.7e-05     0.008   16.8   0.0   534   582    10    58     2    60 0.87 -
SOLCI006352600       -            419 EOG093602C3          -            629   3.7e-47  163.2   0.0   2   4     1e-23   1.5e-21   78.7   0.0   437   609    53   225    51   228 0.98 -
SOLCI006352600       -            419 EOG093602C3          -            629   3.7e-47  163.2   0.0   3   4   8.4e-10   1.2e-07   32.7   0.0   482   611   203   332   201   333 0.97 -
SOLCI006352600       -            419 EOG093602C3          -            629   3.7e-47  163.2   0.0   4   4   2.5e-13   3.5e-11   44.4   0.0   540   615   331   406   330   417 0.93 -
SOLCI005497300       -            647 EOG093602C3          -            629     4e-47  163.1   0.1   1   3     1e-13   1.4e-11   45.6   0.0   477   609    91   224    88   227 0.86 -
SOLCI005497300       -            647 EOG093602C3          -            629     4e-47  163.1   0.1   2   3   1.1e-17   1.5e-15   58.8   0.2   179   342   180   351   180   358 0.91 -
SOLCI005497300       -            647 EOG093602C3          -            629     4e-47  163.1   0.1   3   3     1e-19   1.5e-17   65.5   0.0   460   612   355   507   348   513 0.95 -
SOLCI000672200       -            552 EOG093602C3          -            629   5.5e-47  162.7   5.1   1   3   3.2e-09   4.5e-07   30.8   0.1   147   278   100   243    98   247 0.79 -
SOLCI000672200       -            552 EOG093602C3          -            629   5.5e-47  162.7   5.1   2   3   9.2e-21   1.3e-18   68.9   0.6   486   601   233   349   231   351 0.92 -
SOLCI000672200       -            552 EOG093602C3          -            629   5.5e-47  162.7   5.1   3   3   4.2e-24     6e-22   79.9   0.2   123   305   325   518   324   533 0.90 -
SOLCI000806300       -            588 EOG093602C3          -            629   1.6e-46  161.1  15.3   1   4       2.6   3.7e+02    1.4   0.1    73   122   110   161    80   167 0.82 -
SOLCI000806300       -            588 EOG093602C3          -            629   1.6e-46  161.1  15.3   2   4   1.2e-24   1.7e-22   81.7   1.3    93   247   167   330   162   332 0.92 -
SOLCI000806300       -            588 EOG093602C3          -            629   1.6e-46  161.1  15.3   3   4   6.7e-24   9.5e-22   79.3   1.1   149   316   331   505   326   506 0.94 -
SOLCI000806300       -            588 EOG093602C3          -            629   1.6e-46  161.1  15.3   4   4   3.6e-07   5.1e-05   24.0   0.3   504   572   474   542   473   584 0.89 -
SOLCI007109300       -            736 EOG093602C3          -            629   1.9e-46  160.9  19.0   1   5   2.5e-13   3.6e-11   44.3   0.6   135   312    73   262    64   266 0.85 -
SOLCI007109300       -            736 EOG093602C3          -            629   1.9e-46  160.9  19.0   2   5   8.3e-14   1.2e-11   45.9   2.4   124   267   275   422   264   422 0.90 -
SOLCI007109300       -            736 EOG093602C3          -            629   1.9e-46  160.9  19.0   3   5     3e-12   4.3e-10   40.8   0.5   215   318   405   509   402   526 0.91 -
SOLCI007109300       -            736 EOG093602C3          -            629   1.9e-46  160.9  19.0   4   5   1.2e-07   1.8e-05   25.5   0.1   476   583   518   625   509   636 0.80 -
SOLCI007109300       -            736 EOG093602C3          -            629   1.9e-46  160.9  19.0   5   5   3.6e-05    0.0051   17.4   0.0   527   584   639   696   627   726 0.82 -
SOLCI004957900       -            922 EOG093602C3          -            629   3.5e-46  160.0   0.0   1   4   5.3e-08   7.4e-06   26.8   0.0   538   588   424   474   398   477 0.84 -
SOLCI004957900       -            922 EOG093602C3          -            629   3.5e-46  160.0   0.0   2   4   2.8e-18     4e-16   60.7   0.0   505   613   426   534   422   537 0.93 -
SOLCI004957900       -            922 EOG093602C3          -            629   3.5e-46  160.0   0.0   3   4   5.4e-15   7.6e-13   49.9   0.0   539   615   530   606   528   607 0.96 -
SOLCI004957900       -            922 EOG093602C3          -            629   3.5e-46  160.0   0.0   4   4   4.6e-13   6.4e-11   43.5   0.0   504   617   600   713   599   722 0.95 -
SOLCI000829700       -            896 EOG093602C3          -            629   4.4e-46  159.7   0.2   1   7   2.9e-09   4.1e-07   30.9   0.0   464   605   152   292   129   297 0.90 -
SOLCI000829700       -            896 EOG093602C3          -            629   4.4e-46  159.7   0.2   2   7     5e-07     7e-05   23.6   0.0   473   608   231   367   231   371 0.89 -
SOLCI000829700       -            896 EOG093602C3          -            629   4.4e-46  159.7   0.2   3   7   3.8e-12   5.4e-10   40.5   0.0   470   610   369   509   363   511 0.94 -
SOLCI000829700       -            896 EOG093602C3          -            629   4.4e-46  159.7   0.2   4   7   2.5e-06   0.00036   21.2   0.0   153   216   509   572   505   574 0.96 -
SOLCI000829700       -            896 EOG093602C3          -            629   4.4e-46  159.7   0.2   5   7   2.2e-05    0.0032   18.1   0.0   183   280   574   677   572   681 0.67 -
SOLCI000829700       -            896 EOG093602C3          -            629   4.4e-46  159.7   0.2   6   7   3.9e-07   5.6e-05   23.9   0.0   150   286   611   752   596   767 0.84 -
SOLCI000829700       -            896 EOG093602C3          -            629   4.4e-46  159.7   0.2   7   7   2.5e-07   3.6e-05   24.5   0.0   521   612   800   892   788   896 0.81 -
SOLCI000848000       -            479 EOG093602C3          -            629   2.7e-44  153.7   0.1   1   4   6.6e-06   0.00093   19.8   0.0   503   622    48   168    28   172 0.91 -
SOLCI000848000       -            479 EOG093602C3          -            629   2.7e-44  153.7   0.1   2   4   1.1e-22   1.5e-20   75.3   0.0   484   612   170   298   159   300 0.92 -
SOLCI000848000       -            479 EOG093602C3          -            629   2.7e-44  153.7   0.1   3   4     4e-11   5.6e-09   37.1   0.0   540   614   296   370   295   376 0.83 -
SOLCI000848000       -            479 EOG093602C3          -            629   2.7e-44  153.7   0.1   4   4   2.6e-07   3.7e-05   24.5   0.0   232   331   346   453   346   466 0.83 -
SOLCI000557300       -            511 EOG093602C3          -            629     4e-44  153.2   5.3   1   3   8.4e-13   1.2e-10   42.6   0.5   140   214   187   262   129   268 0.82 -
SOLCI000557300       -            511 EOG093602C3          -            629     4e-44  153.2   5.3   2   3   1.7e-28   2.4e-26   94.5   0.6   147   317   266   443   262   444 0.96 -
SOLCI000557300       -            511 EOG093602C3          -            629     4e-44  153.2   5.3   3   3   2.3e-05    0.0033   18.1   0.0   141   213   435   507   427   509 0.87 -
SOLCI007422500       -            622 EOG093602C3          -            629   3.8e-43  150.0   1.9   1   3   2.7e-11   3.8e-09   37.6   0.0   112   246   113   256     4   257 0.80 -
SOLCI007422500       -            622 EOG093602C3          -            629   3.8e-43  150.0   1.9   2   3   5.4e-24   7.6e-22   79.6   0.2   148   316   222   397   220   399 0.93 -
SOLCI007422500       -            622 EOG093602C3          -            629   3.8e-43  150.0   1.9   3   3   3.1e-14   4.3e-12   47.4   0.1   131   283   377   540   373   581 0.85 -
SOLCI004685900       -            464 EOG093602C3          -            629   3.8e-43  150.0   4.4   1   3   6.1e-09   8.6e-07   29.9   0.0   471   603    59   192    49   197 0.91 -
SOLCI004685900       -            464 EOG093602C3          -            629   3.8e-43  150.0   4.4   2   3   1.2e-13   1.8e-11   45.4   0.0   504   583   268   347   266   351 0.96 -
SOLCI004685900       -            464 EOG093602C3          -            629   3.8e-43  150.0   4.4   3   3   7.7e-11   1.1e-08   36.1   0.1   233   334   346   447   345   454 0.89 -
SOLCI006697300       -            543 EOG093602C3          -            629   7.5e-43  149.0   4.8   1   4     3e-21   4.2e-19   70.5   0.3   123   278   159   322   155   324 0.93 -
SOLCI006697300       -            543 EOG093602C3          -            629   7.5e-43  149.0   4.8   2   4     1e-18   1.5e-16   62.2   0.2   463   609   324   470   322   470 0.98 -
SOLCI006697300       -            543 EOG093602C3          -            629   7.5e-43  149.0   4.8   3   4   3.2e-06   0.00045   20.9   0.1   559   621   455   519   449   527 0.80 -
SOLCI006697300       -            543 EOG093602C3          -            629   7.5e-43  149.0   4.8   4   4       1.6   2.3e+02    2.1   0.0   542   571   509   538   506   542 0.67 -
SOLCI005377500       -           1237 EOG093602C3          -            629   1.1e-42  148.4  12.7   1   7   0.00021      0.03   14.9   0.1   154   214   187   247   159   256 0.79 -
SOLCI005377500       -           1237 EOG093602C3          -            629   1.1e-42  148.4  12.7   2   7   2.6e-13   3.7e-11   44.3   0.3   155   345   261   455   254   466 0.92 -
SOLCI005377500       -           1237 EOG093602C3          -            629   1.1e-42  148.4  12.7   3   7       9.2   1.3e+03   -0.5   0.1   336   369   514   549   505   558 0.83 -
SOLCI005377500       -           1237 EOG093602C3          -            629   1.1e-42  148.4  12.7   4   7      0.01       1.5    9.3   0.0   459   614   591   746   577   760 0.77 -
SOLCI005377500       -           1237 EOG093602C3          -            629   1.1e-42  148.4  12.7   5   7      0.07       9.9    6.5   0.0   136   302   687   862   684   877 0.64 -
SOLCI005377500       -           1237 EOG093602C3          -            629   1.1e-42  148.4  12.7   6   7     4e-10   5.6e-08   33.8   0.1   504   609   881   986   864   991 0.94 -
SOLCI005377500       -           1237 EOG093602C3          -            629   1.1e-42  148.4  12.7   7   7     1e-12   1.5e-10   42.3   0.0   128   331   994  1207   991  1214 0.83 -
SOLCI006452300       -            624 EOG093602C3          -            629     6e-42  146.0   6.4   1   4     3e-12   4.3e-10   40.8   0.0   150   279    49   173    34   178 0.90 -
SOLCI006452300       -            624 EOG093602C3          -            629     6e-42  146.0   6.4   2   4     8e-20   1.1e-17   65.8   0.1    94   313   121   328   118   334 0.90 -
SOLCI006452300       -            624 EOG093602C3          -            629     6e-42  146.0   6.4   3   4   9.9e-11   1.4e-08   35.8   0.1   155   333   210   384   207   394 0.80 -
SOLCI006452300       -            624 EOG093602C3          -            629     6e-42  146.0   6.4   4   4   1.2e-08   1.7e-06   28.9   0.1   127   243   378   502   358   535 0.85 -
SOLCI000296400       -            540 EOG093602C3          -            629   1.1e-41  145.2   0.9   1   4   1.4e-11     2e-09   38.6   0.1   464   612    85   232    69   232 0.83 -
SOLCI000296400       -            540 EOG093602C3          -            629   1.1e-41  145.2   0.9   2   4   1.2e-14   1.7e-12   48.7   0.0   501   609   226   334   218   336 0.96 -
SOLCI000296400       -            540 EOG093602C3          -            629   1.1e-41  145.2   0.9   3   4   4.8e-09   6.7e-07   30.2   0.0   149   216   331   398   330   401 0.95 -
SOLCI000296400       -            540 EOG093602C3          -            629   1.1e-41  145.2   0.9   4   4   1.1e-08   1.6e-06   29.0   0.0   149   216   404   471   399   493 0.95 -
SOLCI007024500       -            574 EOG093602C3          -            629   1.2e-41  145.0   4.2   1   3   1.3e-17   1.8e-15   58.5   0.9   189   345   179   342   167   345 0.85 -
SOLCI007024500       -            574 EOG093602C3          -            629   1.2e-41  145.0   4.2   2   3   7.4e-22     1e-19   72.5   0.1   472   610   320   458   318   460 0.97 -
SOLCI007024500       -            574 EOG093602C3          -            629   1.2e-41  145.0   4.2   3   3   3.3e-08   4.6e-06   27.5   0.0   491   604   444   557   441   567 0.90 -
SOLCI002673900       -            530 EOG093602C3          -            629   1.6e-41  144.6   2.7   1   3   2.5e-19   3.5e-17   64.2   1.0   130   267   179   322   116   322 0.83 -
SOLCI002673900       -            530 EOG093602C3          -            629   1.6e-41  144.6   2.7   2   3   1.3e-14   1.9e-12   48.6   0.1   541   590   308   357   306   362 0.94 -
SOLCI002673900       -            530 EOG093602C3          -            629   1.6e-41  144.6   2.7   3   3   9.4e-14   1.3e-11   45.8   0.0   237   355   362   481   358   498 0.93 -
SOLCI004536100       -            550 EOG093602C3          -            629   1.8e-41  144.4   2.3   1   2   1.3e-32   1.9e-30  108.0   2.4    88   284   208   414   186   419 0.87 -
SOLCI004536100       -            550 EOG093602C3          -            629   1.8e-41  144.4   2.3   2   2   3.3e-11   4.6e-09   37.4   0.0   521   611   398   489   394   500 0.91 -
SOLCI006380300       -           1028 EOG093602C3          -            629   2.3e-41  144.1  11.4   1   6     0.052       7.3    7.0   0.0   151   203   125   177    99   191 0.83 -
SOLCI006380300       -           1028 EOG093602C3          -            629   2.3e-41  144.1  11.4   2   6   4.9e-15   6.9e-13   50.0   0.0   465   612   192   331   184   345 0.91 -
SOLCI006380300       -           1028 EOG093602C3          -            629   2.3e-41  144.1  11.4   3   6    0.0066      0.94    9.9   0.4   217   322   364   466   346   481 0.78 -
SOLCI006380300       -           1028 EOG093602C3          -            629   2.3e-41  144.1  11.4   4   6   6.2e-08   8.8e-06   26.5   0.3   105   261   482   640   469   657 0.84 -
SOLCI006380300       -           1028 EOG093602C3          -            629   2.3e-41  144.1  11.4   5   6     0.026       3.6    8.0   0.0   139   211   684   756   658   762 0.78 -
SOLCI006380300       -           1028 EOG093602C3          -            629   2.3e-41  144.1  11.4   6   6   3.2e-13   4.5e-11   44.0   0.2   128   215   775   862   763   868 0.95 -
SOLCI006091900       -            457 EOG093602C3          -            629   1.3e-40  141.6   4.6   1   4   6.1e-09   8.6e-07   29.9   0.2   124   214   108   202    90   205 0.82 -
SOLCI006091900       -            457 EOG093602C3          -            629   1.3e-40  141.6   4.6   2   4   8.5e-15   1.2e-12   49.2   0.0   506   605   212   312   207   319 0.87 -
SOLCI006091900       -            457 EOG093602C3          -            629   1.3e-40  141.6   4.6   3   4   1.3e-08   1.8e-06   28.8   0.0   539   600   316   377   302   382 0.89 -
SOLCI006091900       -            457 EOG093602C3          -            629   1.3e-40  141.6   4.6   4   4   1.2e-09   1.7e-07   32.2   0.1   524   604   371   451   368   456 0.93 -
SOLCI005023500       -            858 EOG093602C3          -            629   1.7e-39  137.9  12.7   1   6   9.2e-09   1.3e-06   29.3   0.2   179   298    50   166    45   185 0.90 -
SOLCI005023500       -            858 EOG093602C3          -            629   1.7e-39  137.9  12.7   2   6   8.3e-08   1.2e-05   26.1   0.1   182   259   185   264   169   272 0.91 -
SOLCI005023500       -            858 EOG093602C3          -            629   1.7e-39  137.9  12.7   3   6       1.3   1.8e+02    2.4   0.1   216   292   291   363   282   380 0.86 -
SOLCI005023500       -            858 EOG093602C3          -            629   1.7e-39  137.9  12.7   4   6     2e-07   2.8e-05   24.9   0.0   126   199   398   470   386   477 0.89 -
SOLCI005023500       -            858 EOG093602C3          -            629   1.7e-39  137.9  12.7   5   6     2e-09   2.9e-07   31.5   0.0   173   261   479   569   473   576 0.76 -
SOLCI005023500       -            858 EOG093602C3          -            629   1.7e-39  137.9  12.7   6   6   8.9e-08   1.3e-05   26.0   0.1    98   226   605   738   578   758 0.68 -
SOLCI007129300       -            488 EOG093602C3          -            629   2.6e-39  137.3   3.9   1   2   1.1e-27   1.5e-25   91.9   1.7   127   327   149   360   146   361 0.94 -
SOLCI007129300       -            488 EOG093602C3          -            629   2.6e-39  137.3   3.9   2   2   1.7e-13   2.3e-11   45.0   0.1   221   321   358   459   354   465 0.86 -
SOLCI000383600       -            739 EOG093602C3          -            629   5.4e-39  136.3   0.3   1   3   6.6e-07   9.3e-05   23.2   0.0   471   567   224   320   212   325 0.86 -
SOLCI000383600       -            739 EOG093602C3          -            629   5.4e-39  136.3   0.3   2   3   1.6e-23   2.3e-21   78.0   0.2   437   604   374   544   367   547 0.95 -
SOLCI000383600       -            739 EOG093602C3          -            629   5.4e-39  136.3   0.3   3   3   1.1e-11   1.6e-09   38.9   0.0   519   588   529   599   526   617 0.88 -
SOLCI002568200       -            491 EOG093602C3          -            629   5.5e-39  136.2   0.5   1   3   6.4e-11     9e-09   36.4   0.0   468   608   164   304   145   304 0.88 -
SOLCI002568200       -            491 EOG093602C3          -            629   5.5e-39  136.2   0.5   2   3   6.5e-21   9.2e-19   69.4   0.0   472   611   273   412   272   413 0.96 -
SOLCI002568200       -            491 EOG093602C3          -            629   5.5e-39  136.2   0.5   3   3   7.8e-13   1.1e-10   42.7   0.3   504   605   375   476   375   484 0.93 -
SOLCI000591300       -            558 EOG093602C3          -            629   7.2e-39  135.8   5.8   1   3     0.012       1.7    9.1   0.0   542   595   112   165   101   172 0.84 -
SOLCI000591300       -            558 EOG093602C3          -            629   7.2e-39  135.8   5.8   2   3   2.5e-16   3.6e-14   54.3   0.7   452   616   162   327   155   328 0.95 -
SOLCI000591300       -            558 EOG093602C3          -            629   7.2e-39  135.8   5.8   3   3   1.7e-23   2.4e-21   78.0   0.3   122   306   322   514   321   527 0.90 -
SOLCI004525400       -           1057 EOG093602C3          -            629   8.1e-39  135.7   8.1   1   5   3.2e-10   4.5e-08   34.1   0.3   106   299    92   293    74   338 0.78 -
SOLCI004525400       -           1057 EOG093602C3          -            629   8.1e-39  135.7   8.1   2   5   7.2e-07    0.0001   23.0   0.1   133   240   328   440   312   449 0.81 -
SOLCI004525400       -           1057 EOG093602C3          -            629   8.1e-39  135.7   8.1   3   5   6.5e-10   9.1e-08   33.1   0.1   124   255   451   587   443   609 0.91 -
SOLCI004525400       -           1057 EOG093602C3          -            629   8.1e-39  135.7   8.1   4   5   1.5e-07   2.2e-05   25.2   0.1   497   598   642   744   621   750 0.88 -
SOLCI004525400       -           1057 EOG093602C3          -            629   8.1e-39  135.7   8.1   5   5   1.7e-08   2.4e-06   28.4   0.0   125   243   724   848   722   860 0.90 -
SOLCI004734200       -            707 EOG093602C3          -            629   1.3e-38  135.0   2.1   1   4   1.8e-11   2.5e-09   38.3   0.0   214   319   256   363   246   367 0.89 -
SOLCI004734200       -            707 EOG093602C3          -            629   1.3e-38  135.0   2.1   2   4   1.2e-10   1.6e-08   35.6   0.0   541   616   366   441   362   444 0.95 -
SOLCI004734200       -            707 EOG093602C3          -            629   1.3e-38  135.0   2.1   3   4   5.9e-09   8.4e-07   29.9   0.0   505   611   435   542   433   543 0.94 -
SOLCI004734200       -            707 EOG093602C3          -            629   1.3e-38  135.0   2.1   4   4   8.9e-10   1.3e-07   32.6   0.0   507   610   543   646   539   666 0.93 -
SOLCI003784400       -            884 EOG093602C3          -            629   2.2e-38  134.2   2.8   1   4     0.018       2.6    8.5   0.0   162   276    48   164    42   185 0.66 -
SOLCI003784400       -            884 EOG093602C3          -            629   2.2e-38  134.2   2.8   2   4   1.4e-16     2e-14   55.1   0.3    80   275   202   404   191   410 0.87 -
SOLCI003784400       -            884 EOG093602C3          -            629   2.2e-38  134.2   2.8   3   4   1.2e-13   1.7e-11   45.5   0.0   183   328   376   525   368   539 0.90 -
SOLCI003784400       -            884 EOG093602C3          -            629   2.2e-38  134.2   2.8   4   4   4.6e-07   6.4e-05   23.7   0.0   193   424   558   800   546   816 0.69 -
SOLCI002532300       -            470 EOG093602C3          -            629   2.4e-38  134.1  11.3   1   3      0.84   1.2e+02    3.0   0.0   508   572    52   117    50   138 0.47 -
SOLCI002532300       -            470 EOG093602C3          -            629   2.4e-38  134.1  11.3   2   3   5.2e-28   7.4e-26   92.9   4.3   133   316   135   325   114   326 0.91 -
SOLCI002532300       -            470 EOG093602C3          -            629   2.4e-38  134.1  11.3   3   3   3.9e-16   5.6e-14   53.6   0.6   152   299   294   446   292   466 0.51 -
SOLCI003928300       -            929 EOG093602C3          -            629   4.1e-38  133.3   5.5   1   4   9.7e-05     0.014   16.0   0.3   159   263   152   261   131   283 0.83 -
SOLCI003928300       -            929 EOG093602C3          -            629   4.1e-38  133.3   5.5   2   4   6.6e-08   9.4e-06   26.4   0.0   104   188   301   386   262   398 0.66 -
SOLCI003928300       -            929 EOG093602C3          -            629   4.1e-38  133.3   5.5   3   4     2e-16   2.8e-14   54.6   0.0   474   614   425   561   406   568 0.92 -
SOLCI003928300       -            929 EOG093602C3          -            629   4.1e-38  133.3   5.5   4   4   1.2e-10   1.7e-08   35.5   0.1   128   244   599   721   589   790 0.91 -
SOLCI004841700       -            661 EOG093602C3          -            629   4.2e-38  133.3   0.1   1   5     4e-06   0.00057   20.6   0.0   148   243    41   137    17   141 0.86 -
SOLCI004841700       -            661 EOG093602C3          -            629   4.2e-38  133.3   0.1   2   5   2.5e-06   0.00035   21.2   0.0   503   604   202   314   197   317 0.75 -
SOLCI004841700       -            661 EOG093602C3          -            629   4.2e-38  133.3   0.1   3   5   1.2e-08   1.7e-06   28.9   0.0   184   586   312   424   306   431 0.52 -
SOLCI004841700       -            661 EOG093602C3          -            629   4.2e-38  133.3   0.1   4   5   1.1e-05    0.0016   19.1   0.1   528   612   435   516   427   516 0.86 -
SOLCI004841700       -            661 EOG093602C3          -            629   4.2e-38  133.3   0.1   5   5   0.00012     0.017   15.6   0.0   142   214   503   576   492   597 0.81 -
SOLCI003691000       -            488 EOG093602C3          -            629     5e-38  133.0   2.0   1   3   3.2e-19   4.6e-17   63.8   0.2   453   609   156   314   141   317 0.92 -
SOLCI003691000       -            488 EOG093602C3          -            629     5e-38  133.0   2.0   2   3   3.8e-11   5.4e-09   37.2   0.0   504   592   314   402   312   404 0.96 -
SOLCI003691000       -            488 EOG093602C3          -            629     5e-38  133.0   2.0   3   3   3.5e-11     5e-09   37.3   0.1   512   596   392   476   390   485 0.92 -
SOLCI002643900       -            467 EOG093602C3          -            629   6.5e-38  132.7   1.1   1   3     0.017       2.4    8.6   0.0   150   202    86   140    60   144 0.82 -
SOLCI002643900       -            467 EOG093602C3          -            629   6.5e-38  132.7   1.1   2   3   2.6e-26   3.7e-24   87.2   0.1   123   318   165   371   147   376 0.86 -
SOLCI002643900       -            467 EOG093602C3          -            629   6.5e-38  132.7   1.1   3   3   6.3e-14   8.8e-12   46.4   0.1   182   293   333   450   332   463 0.90 -
SOLCI003878800       -            705 EOG093602C3          -            629   8.5e-38  132.3  10.2   1   7     4e-10   5.7e-08   33.8   0.1   460   615    58   210     5   212 0.84 -
SOLCI003878800       -            705 EOG093602C3          -            629   8.5e-38  132.3  10.2   2   7   1.3e-08   1.9e-06   28.7   0.1   137   241   155   257   145   258 0.88 -
SOLCI003878800       -            705 EOG093602C3          -            629   8.5e-38  132.3  10.2   3   7   5.6e-09     8e-07   30.0   0.1   473   616   173   312   173   326 0.85 -
SOLCI003878800       -            705 EOG093602C3          -            629   8.5e-38  132.3  10.2   4   7   1.4e-07     2e-05   25.4   0.1   129   263   248   383   242   388 0.85 -
SOLCI003878800       -            705 EOG093602C3          -            629   8.5e-38  132.3  10.2   5   7   3.4e-07   4.8e-05   24.1   0.2   135   243   355   468   351   471 0.89 -
SOLCI003878800       -            705 EOG093602C3          -            629   8.5e-38  132.3  10.2   6   7   5.1e-08   7.2e-06   26.8   0.0   539   608   472   542   470   545 0.94 -
SOLCI003878800       -            705 EOG093602C3          -            629   8.5e-38  132.3  10.2   7   7     0.001      0.15   12.6   0.0   233   275   524   567   520   587 0.85 -
SOLCI000710400       -            478 EOG093602C3          -            629     1e-37  132.0  14.7   1   3   6.2e-13   8.7e-11   43.1   0.1   454   613    78   236    62   238 0.89 -
SOLCI000710400       -            478 EOG093602C3          -            629     1e-37  132.0  14.7   2   3   8.3e-26   1.2e-23   85.6   5.6   149   330   229   416   226   420 0.93 -
SOLCI000710400       -            478 EOG093602C3          -            629     1e-37  132.0  14.7   3   3   3.2e-07   4.5e-05   24.2   0.3   171   267   356   457   355   471 0.78 -
SOLCI005158000       -            837 EOG093602C3          -            629   2.8e-37  130.6   6.6   1   4   2.2e-11   3.1e-09   37.9   0.1   470   613    95   234    79   239 0.79 -
SOLCI005158000       -            837 EOG093602C3          -            629   2.8e-37  130.6   6.6   2   4   1.2e-07   1.6e-05   25.6   0.1   507   612   233   335   229   349 0.88 -
SOLCI005158000       -            837 EOG093602C3          -            629   2.8e-37  130.6   6.6   3   4   3.8e-12   5.4e-10   40.5   0.3   153   341   297   485   296   500 0.78 -
SOLCI005158000       -            837 EOG093602C3          -            629   2.8e-37  130.6   6.6   4   4   5.2e-10   7.4e-08   33.4   0.0   128   243   507   628   480   632 0.88 -
SOLCI004830600       -            765 EOG093602C3          -            629   4.3e-37  130.0   0.8   1   6   6.6e-12   9.3e-10   39.7   0.0    81   299    35   252    13   257 0.85 -
SOLCI004830600       -            765 EOG093602C3          -            629   4.3e-37  130.0   0.8   2   6   3.9e-08   5.5e-06   27.2   0.0   463   616   282   427   272   436 0.88 -
SOLCI004830600       -            765 EOG093602C3          -            629   4.3e-37  130.0   0.8   3   6   2.1e-07     3e-05   24.8   0.0   473   612   389   524   388   540 0.85 -
SOLCI004830600       -            765 EOG093602C3          -            629   4.3e-37  130.0   0.8   4   6     0.034       4.8    7.6   0.0   550   601   532   583   524   589 0.72 -
SOLCI004830600       -            765 EOG093602C3          -            629   4.3e-37  130.0   0.8   5   6   1.3e-08   1.8e-06   28.8   0.0   152   243   587   685   579   693 0.87 -
SOLCI004830600       -            765 EOG093602C3          -            629   4.3e-37  130.0   0.8   6   6       1.4     2e+02    2.3   0.0   543   573   662   689   651   707 0.83 -
SOLCI003929300       -            742 EOG093602C3          -            629   4.3e-37  130.0  15.5   1   5   4.8e-07   6.8e-05   23.6   0.2   540   603    10    69     7    73 0.90 -
SOLCI003929300       -            742 EOG093602C3          -            629   4.3e-37  130.0  15.5   2   5   6.2e-11   8.7e-09   36.5   0.2   142   282    62   196    59   208 0.71 -
SOLCI003929300       -            742 EOG093602C3          -            629   4.3e-37  130.0  15.5   3   5   1.1e-10   1.6e-08   35.6   0.7    94   271   234   402   227   403 0.87 -
SOLCI003929300       -            742 EOG093602C3          -            629   4.3e-37  130.0  15.5   4   5   1.2e-11   1.7e-09   38.8   1.3   124   313   386   577   381   583 0.81 -
SOLCI003929300       -            742 EOG093602C3          -            629   4.3e-37  130.0  15.5   5   5     2e-05    0.0028   18.2   0.0   206   281   533   615   532   625 0.82 -
SOLCI004724300       -            691 EOG093602C3          -            629     5e-37  129.8   4.7   1   3      0.25        35    4.7   0.0   254   328   253   326   237   336 0.70 -
SOLCI004724300       -            691 EOG093602C3          -            629     5e-37  129.8   4.7   2   3   3.9e-19   5.5e-17   63.6   1.6   102   271   302   480   288   482 0.87 -
SOLCI004724300       -            691 EOG093602C3          -            629     5e-37  129.8   4.7   3   3   7.7e-23   1.1e-20   75.8   0.1   151   369   459   687   457   690 0.91 -
SOLCI001204300       -            532 EOG093602C3          -            629   1.1e-36  128.6   1.6   1   4   0.00034     0.047   14.2   0.0   543   596   123   176   116   185 0.52 -
SOLCI001204300       -            532 EOG093602C3          -            629   1.1e-36  128.6   1.6   2   4   2.4e-16   3.4e-14   54.3   0.1   474   614   199   348   182   348 0.84 -
SOLCI001204300       -            532 EOG093602C3          -            629   1.1e-36  128.6   1.6   3   4   1.2e-09   1.7e-07   32.2   0.0   141   215   332   406   328   408 0.92 -
SOLCI001204300       -            532 EOG093602C3          -            629   1.1e-36  128.6   1.6   4   4   3.1e-12   4.3e-10   40.8   0.0   123   231   381   499   379   517 0.81 -
SOLCI007106000       -            467 EOG093602C3          -            629   1.1e-36  128.6   5.9   1   3   2.4e-12   3.3e-10   41.1   2.7   152   317    99   275    59   276 0.81 -
SOLCI007106000       -            467 EOG093602C3          -            629   1.1e-36  128.6   5.9   2   3   5.7e-20   8.1e-18   66.3   0.1   531   613   270   352   269   366 0.93 -
SOLCI007106000       -            467 EOG093602C3          -            629   1.1e-36  128.6   5.9   3   3   2.4e-07   3.4e-05   24.6   0.0   526   608   367   449   351   462 0.90 -
SOLCI004337500       -            362 EOG093602C3          -            629   1.1e-36  128.6   3.5   1   3   2.3e-11   3.2e-09   37.9   0.1   503   582     9    88     3    89 0.95 -
SOLCI004337500       -            362 EOG093602C3          -            629   1.1e-36  128.6   3.5   2   3   4.3e-24   6.1e-22   79.9   1.7   124   325    49   260    49   268 0.90 -
SOLCI004337500       -            362 EOG093602C3          -            629   1.1e-36  128.6   3.5   3   3   4.3e-07     6e-05   23.8   0.0   544   612   260   328   252   341 0.89 -
SOLCI002303500       -            577 EOG093602C3          -            629   1.9e-36  127.8   1.8   1   5   4.3e-09   6.1e-07   30.4   0.0   509   605   145   241   106   249 0.89 -
SOLCI002303500       -            577 EOG093602C3          -            629   1.9e-36  127.8   1.8   2   5   0.00021      0.03   14.9   0.0   541   585   250   294   245   298 0.90 -
SOLCI002303500       -            577 EOG093602C3          -            629   1.9e-36  127.8   1.8   3   5   1.3e-08   1.8e-06   28.8   0.0   557   610   298   351   293   353 0.94 -
SOLCI002303500       -            577 EOG093602C3          -            629   1.9e-36  127.8   1.8   4   5   4.6e-15   6.5e-13   50.1   0.1   122   259   352   498   350   510 0.90 -
SOLCI002303500       -            577 EOG093602C3          -            629   1.9e-36  127.8   1.8   5   5     0.028       3.9    7.9   0.0   541   595   457   511   449   532 0.77 -
SOLCI001094700       -            405 EOG093602C3          -            629     2e-36  127.8   0.9   1   3   2.3e-08   3.2e-06   28.0   0.0   505   582    22    99     9   115 0.90 -
SOLCI001094700       -            405 EOG093602C3          -            629     2e-36  127.8   0.9   2   3   5.1e-21   7.2e-19   69.8   0.3   145   313   118   292   102   295 0.85 -
SOLCI001094700       -            405 EOG093602C3          -            629     2e-36  127.8   0.9   3   3   5.3e-07   7.4e-05   23.5   0.0   156   215   303   362   295   383 0.79 -
SOLCI003063200       -            529 EOG093602C3          -            629   3.3e-36  127.0  12.6   1   4   5.3e-08   7.4e-06   26.8   0.1   468   610   141   282   134   283 0.89 -
SOLCI003063200       -            529 EOG093602C3          -            629   3.3e-36  127.0  12.6   2   4   3.3e-09   4.6e-07   30.8   0.1   147   241   241   341   238   342 0.80 -
SOLCI003063200       -            529 EOG093602C3          -            629   3.3e-36  127.0  12.6   3   4   1.3e-18   1.9e-16   61.8   1.5   123   259   284   430   283   430 0.90 -
SOLCI003063200       -            529 EOG093602C3          -            629   3.3e-36  127.0  12.6   4   4     4e-11   5.7e-09   37.1   0.1   150   217   420   487   418   502 0.96 -
SOLCI004600900       -            642 EOG093602C3          -            629   4.7e-36  126.6   9.0   1   2     2e-23   2.9e-21   77.7   2.4    60   321    59   333    53   340 0.89 -
SOLCI004600900       -            642 EOG093602C3          -            629   4.7e-36  126.6   9.0   2   2   1.8e-15   2.5e-13   51.5   0.3   476   610   339   473   335   491 0.93 -
SOLCI005889400       -            673 EOG093602C3          -            629   6.6e-36  126.1   3.2   1   4   4.4e-14   6.2e-12   46.9   0.4   122   281    33   185    25   192 0.91 -
SOLCI005889400       -            673 EOG093602C3          -            629   6.6e-36  126.1   3.2   2   4   1.6e-14   2.2e-12   48.3   0.1   125   282   191   341   188   343 0.93 -
SOLCI005889400       -            673 EOG093602C3          -            629   6.6e-36  126.1   3.2   3   4   7.5e-05     0.011   16.4   0.0   203   295   295   381   295   420 0.75 -
SOLCI005889400       -            673 EOG093602C3          -            629   6.6e-36  126.1   3.2   4   4   8.3e-08   1.2e-05   26.1   0.0   131   242   418   535   402   547 0.85 -
SOLCI005915100       -            293 EOG093602C3          -            629   7.8e-36  125.8   2.4   1   2   1.8e-25   2.5e-23   84.5   1.1   156   333     9   195     8   202 0.88 -
SOLCI005915100       -            293 EOG093602C3          -            629   7.8e-36  125.8   2.4   2   2   3.9e-12   5.5e-10   40.4   0.0   473   580   186   293   181   293 0.90 -
SOLCI000248800       -            602 EOG093602C3          -            629   4.6e-35  123.3   3.8   1   4   6.5e-10   9.1e-08   33.1   0.0   127   200    57   129    16   160 0.84 -
SOLCI000248800       -            602 EOG093602C3          -            629   4.6e-35  123.3   3.8   2   4   0.00021     0.029   14.9   0.0   524   601   136   211   129   213 0.75 -
SOLCI000248800       -            602 EOG093602C3          -            629   4.6e-35  123.3   3.8   3   4   4.5e-15   6.3e-13   50.1   0.2   185   344   182   336   181   349 0.89 -
SOLCI000248800       -            602 EOG093602C3          -            629   4.6e-35  123.3   3.8   4   4   2.8e-10     4e-08   34.3   0.4   108   243   333   476   325   487 0.83 -
SOLCI004506500       -            843 EOG093602C3          -            629     5e-35  123.2   5.3   1   6    0.0021       0.3   11.6   0.0   155   199    82   126    73   131 0.92 -
SOLCI004506500       -            843 EOG093602C3          -            629     5e-35  123.2   5.3   2   6     0.012       1.6    9.1   0.0   535   596   145   205   133   228 0.80 -
SOLCI004506500       -            843 EOG093602C3          -            629     5e-35  123.2   5.3   3   6   9.3e-11   1.3e-08   35.9   0.1   184   263   253   334   248   339 0.93 -
SOLCI004506500       -            843 EOG093602C3          -            629     5e-35  123.2   5.3   4   6   2.1e-08     3e-06   28.1   0.2   171   292   341   473   337   483 0.81 -
SOLCI004506500       -            843 EOG093602C3          -            629     5e-35  123.2   5.3   5   6   1.2e-10   1.8e-08   35.5   0.0   125   244   510   635   502   645 0.89 -
SOLCI004506500       -            843 EOG093602C3          -            629     5e-35  123.2   5.3   6   6     0.032       4.5    7.7   0.0   543   572   611   637   600   668 0.81 -
SOLCI002881200       -            569 EOG093602C3          -            629     9e-35  122.3  14.6   1   4   2.7e-08   3.9e-06   27.7   0.1   467   567   232   331   112   333 0.60 -
SOLCI002881200       -            569 EOG093602C3          -            629     9e-35  122.3  14.6   2   4   9.2e-12   1.3e-09   39.2   0.3   467   608   232   375   226   375 0.93 -
SOLCI002881200       -            569 EOG093602C3          -            629     9e-35  122.3  14.6   3   4   7.9e-20   1.1e-17   65.8   2.3   454   607   323   479   318   484 0.92 -
SOLCI002881200       -            569 EOG093602C3          -            629     9e-35  122.3  14.6   4   4   4.6e-06   0.00065   20.4   0.1   472   568   449   545   448   552 0.94 -
SOLCI003725300       -            685 EOG093602C3          -            629   1.1e-34  122.0  13.3   1   6   1.2e-05    0.0018   18.9   0.2    78   164    31   114     9   129 0.76 -
SOLCI003725300       -            685 EOG093602C3          -            629   1.1e-34  122.0  13.3   2   6      0.96   1.4e+02    2.8   0.0   189   229   104   146    99   165 0.72 -
SOLCI003725300       -            685 EOG093602C3          -            629   1.1e-34  122.0  13.3   3   6   8.4e-06    0.0012   19.5   0.1   520   600   191   267   178   273 0.90 -
SOLCI003725300       -            685 EOG093602C3          -            629   1.1e-34  122.0  13.3   4   6   5.9e-10   8.3e-08   33.2   0.1   128   240   249   366   245   367 0.90 -
SOLCI003725300       -            685 EOG093602C3          -            629   1.1e-34  122.0  13.3   5   6   1.5e-10   2.1e-08   35.2   0.1   185   295   340   448   333   457 0.90 -
SOLCI003725300       -            685 EOG093602C3          -            629   1.1e-34  122.0  13.3   6   6   1.6e-11   2.3e-09   38.4   0.8   146   312   433   603   431   616 0.94 -
SOLCI005911000       -            652 EOG093602C3          -            629   1.2e-34  121.9   2.5   1   2   3.8e-16   5.4e-14   53.7   0.1   123   276   173   340   168   347 0.89 -
SOLCI005911000       -            652 EOG093602C3          -            629   1.2e-34  121.9   2.5   2   2   1.5e-19   2.1e-17   64.9   0.3   123   313   358   558   350   562 0.82 -
SOLCI005889000       -            891 EOG093602C3          -            629   2.8e-34  120.7   8.6   1   5   3.2e-05    0.0045   17.6   0.0   127   203    56   132    17   146 0.79 -
SOLCI005889000       -            891 EOG093602C3          -            629   2.8e-34  120.7   8.6   2   5   1.5e-11   2.2e-09   38.5   0.3   108   278   137   310   130   315 0.88 -
SOLCI005889000       -            891 EOG093602C3          -            629   2.8e-34  120.7   8.6   3   5   2.9e-10     4e-08   34.3   2.4    92   612   257   420   234   432 0.49 -
SOLCI005889000       -            891 EOG093602C3          -            629   2.8e-34  120.7   8.6   4   5   1.5e-08   2.1e-06   28.6   0.2   439   612   357   521   352   527 0.86 -
SOLCI005889000       -            891 EOG093602C3          -            629   2.8e-34  120.7   8.6   5   5   5.5e-10   7.8e-08   33.3   0.1   125   217   558   649   531   683 0.88 -
SOLCI007385800       -            583 EOG093602C3          -            629   4.6e-34  120.0   6.0   1   3     4e-06   0.00057   20.6   0.1   202   272   209   279   199   288 0.87 -
SOLCI007385800       -            583 EOG093602C3          -            629   4.6e-34  120.0   6.0   2   3   2.7e-19   3.7e-17   64.1   1.7   147   301   288   443   277   460 0.91 -
SOLCI007385800       -            583 EOG093602C3          -            629   4.6e-34  120.0   6.0   3   3     1e-10   1.5e-08   35.7   0.0   469   589   463   583   451   583 0.80 -
SOLCI005606200       -            794 EOG093602C3          -            629   4.7e-34  119.9   1.9   1   2   2.3e-11   3.2e-09   37.9   0.2   117   215   197   298   168   301 0.75 -
SOLCI005606200       -            794 EOG093602C3          -            629   4.7e-34  119.9   1.9   2   2   9.4e-24   1.3e-21   78.8   0.0   128   373   313   566   306   584 0.88 -
SOLCI004681700       -            601 EOG093602C3          -            629   6.9e-34  119.4   1.6   1   3   1.5e-06   0.00021   22.0   0.0   137   214   163   242   144   246 0.82 -
SOLCI004681700       -            601 EOG093602C3          -            629   6.9e-34  119.4   1.6   2   3   2.7e-19   3.8e-17   64.1   0.9   432   617   251   438   244   442 0.94 -
SOLCI004681700       -            601 EOG093602C3          -            629   6.9e-34  119.4   1.6   3   3   1.3e-10   1.8e-08   35.4   0.0    98   270   404   583   404   599 0.88 -
SOLCI001076200       -            753 EOG093602C3          -            629   8.7e-34  119.1  11.4   1   4   6.9e-08   9.8e-06   26.4   0.1   439   612    67   231    62   244 0.81 -
SOLCI001076200       -            753 EOG093602C3          -            629   8.7e-34  119.1  11.4   2   4   4.4e-12   6.2e-10   40.3   1.7   125   318   268   458   256   486 0.80 -
SOLCI001076200       -            753 EOG093602C3          -            629   8.7e-34  119.1  11.4   3   4    0.0044      0.63   10.5   0.0   124   200   496   571   486   577 0.91 -
SOLCI001076200       -            753 EOG093602C3          -            629   8.7e-34  119.1  11.4   4   4   5.8e-13   8.1e-11   43.2   0.2   123   215   597   688   585   701 0.94 -
SOLCI004925700       -            213 EOG093602C3          -            629   1.2e-33  118.6   7.8   1   2   6.8e-17   9.5e-15   56.2   0.7   496   608    13   125     1   126 0.87 -
SOLCI004925700       -            213 EOG093602C3          -            629   1.2e-33  118.6   7.8   2   2   4.7e-22   6.7e-20   73.2   1.2   472   583    94   205    94   212 0.97 -
SOLCI004567900       -            976 EOG093602C3          -            629   1.6e-33  118.2   0.6   1   3   5.1e-16   7.1e-14   53.3   0.1   149   309   133   302   114   312 0.88 -
SOLCI004567900       -            976 EOG093602C3          -            629   1.6e-33  118.2   0.6   2   3   5.7e-14     8e-12   46.5   0.3   439   606   283   459   280   474 0.84 -
SOLCI004567900       -            976 EOG093602C3          -            629   1.6e-33  118.2   0.6   3   3   9.1e-06    0.0013   19.4   0.0   480   563   473   556   464   560 0.95 -
SOLCI003864000       -            857 EOG093602C3          -            629   2.2e-33  117.7   8.9   1   6     0.031       4.4    7.7   0.0   541   609   228   296   216   298 0.81 -
SOLCI003864000       -            857 EOG093602C3          -            629   2.2e-33  117.7   8.9   2   6     2e-06   0.00029   21.5   0.1   146   216   290   358   281   366 0.91 -
SOLCI003864000       -            857 EOG093602C3          -            629   2.2e-33  117.7   8.9   3   6   1.4e-09   1.9e-07   32.0   0.1   527   614   317   408   315   411 0.87 -
SOLCI003864000       -            857 EOG093602C3          -            629   2.2e-33  117.7   8.9   4   6   1.9e-11   2.7e-09   38.2   0.1   123   215   371   466   370   473 0.91 -
SOLCI003864000       -            857 EOG093602C3          -            629   2.2e-33  117.7   8.9   5   6   2.6e-08   3.6e-06   27.8   0.1   506   584   521   597   514   602 0.76 -
SOLCI003864000       -            857 EOG093602C3          -            629   2.2e-33  117.7   8.9   6   6   2.5e-06   0.00036   21.2   0.0   135   200   602   673   600   685 0.82 -
SOLCI002277900       -            656 EOG093602C3          -            629     4e-33  116.9   0.2   1   5   0.00021      0.03   14.9   0.0   542   603    64   121    58   130 0.86 -
SOLCI002277900       -            656 EOG093602C3          -            629     4e-33  116.9   0.2   2   5   4.8e-10   6.8e-08   33.5   0.0   191   316   127   247   115   249 0.87 -
SOLCI002277900       -            656 EOG093602C3          -            629     4e-33  116.9   0.2   3   5     1e-06   0.00015   22.5   0.0   153   243   217   305   214   312 0.92 -
SOLCI002277900       -            656 EOG093602C3          -            629     4e-33  116.9   0.2   4   5   1.1e-05    0.0016   19.1   0.0   542   615   312   381   307   389 0.92 -
SOLCI002277900       -            656 EOG093602C3          -            629     4e-33  116.9   0.2   5   5     1e-08   1.5e-06   29.1   0.0   128   243   415   536   403   563 0.90 -
SOLCI003674400       -            758 EOG093602C3          -            629   6.2e-33  116.2   4.4   1   4   1.9e-06   0.00027   21.6   0.0   150   316    62   222    52   225 0.84 -
SOLCI003674400       -            758 EOG093602C3          -            629   6.2e-33  116.2   4.4   2   4   8.2e-09   1.2e-06   29.4   0.1   189   343   162   315   146   315 0.88 -
SOLCI003674400       -            758 EOG093602C3          -            629   6.2e-33  116.2   4.4   3   4   1.4e-14     2e-12   48.5   0.6   442   601   300   452   297   455 0.94 -
SOLCI003674400       -            758 EOG093602C3          -            629   6.2e-33  116.2   4.4   4   4   8.2e-09   1.2e-06   29.4   0.0   143   243   448   549   447   553 0.92 -
SOLCI001299000       -            544 EOG093602C3          -            629   7.6e-33  115.9   5.2   1   4   2.4e-07   3.4e-05   24.6   0.3   182   281   143   248   138   251 0.81 -
SOLCI001299000       -            544 EOG093602C3          -            629   7.6e-33  115.9   5.2   2   4   9.6e-20   1.4e-17   65.6   0.1   450   612   199   360   194   366 0.95 -
SOLCI001299000       -            544 EOG093602C3          -            629   7.6e-33  115.9   5.2   3   4   5.7e-06    0.0008   20.1   0.0   220   320   361   462   358   463 0.92 -
SOLCI001299000       -            544 EOG093602C3          -            629   7.6e-33  115.9   5.2   4   4   2.9e-07     4e-05   24.4   0.2   478   568   439   526   436   536 0.87 -
SOLCI002562700       -            480 EOG093602C3          -            629   7.9e-33  115.9   3.8   1   3   8.5e-18   1.2e-15   59.1   1.0   111   261   133   290   112   293 0.82 -
SOLCI002562700       -            480 EOG093602C3          -            629   7.9e-33  115.9   3.8   2   3   1.6e-09   2.2e-07   31.8   0.0   486   574   260   350   258   352 0.90 -
SOLCI002562700       -            480 EOG093602C3          -            629   7.9e-33  115.9   3.8   3   3   1.7e-10   2.4e-08   35.0   0.0   155   268   352   469   350   475 0.88 -
SOLCI000442200       -            742 EOG093602C3          -            629   1.2e-32  115.3   0.1   1   4   1.2e-09   1.7e-07   32.2   0.0   123   276    50   196    41   204 0.90 -
SOLCI000442200       -            742 EOG093602C3          -            629   1.2e-32  115.3   0.1   2   4   1.1e-14   1.6e-12   48.8   0.0    92   293   207   399   203   405 0.90 -
SOLCI000442200       -            742 EOG093602C3          -            629   1.2e-32  115.3   0.1   3   4   1.9e-06   0.00027   21.6   0.0   522   612   410   496   402   505 0.92 -
SOLCI000442200       -            742 EOG093602C3          -            629   1.2e-32  115.3   0.1   4   4     0.049       6.9    7.1   0.0   543   582   533   569   501   590 0.74 -
SOLCI006277600       -            556 EOG093602C3          -            629   1.5e-32  115.0   5.1   1   4     2e-06   0.00028   21.6   0.4   474   593   137   260   111   281 0.73 -
SOLCI006277600       -            556 EOG093602C3          -            629   1.5e-32  115.0   5.1   2   4   1.2e-06   0.00017   22.3   0.1   256   317   281   343   269   347 0.91 -
SOLCI006277600       -            556 EOG093602C3          -            629   1.5e-32  115.0   5.1   3   4   6.6e-09   9.4e-07   29.8   0.0   541   611   348   418   345   425 0.94 -
SOLCI006277600       -            556 EOG093602C3          -            629   1.5e-32  115.0   5.1   4   4   2.3e-12   3.2e-10   41.2   0.0   507   609   419   521   416   539 0.93 -
SOLCI005629100       -            493 EOG093602C3          -            629   2.1e-32  114.5   0.8   1   4     0.066       9.3    6.6   0.1   254   300     3    45     1    63 0.78 -
SOLCI005629100       -            493 EOG093602C3          -            629   2.1e-32  114.5   0.8   2   4   2.2e-07     3e-05   24.8   0.0   543   617    70   144    51   157 0.82 -
SOLCI005629100       -            493 EOG093602C3          -            629   2.1e-32  114.5   0.8   3   4   0.00011     0.015   15.8   0.0   526   583   158   215   150   225 0.75 -
SOLCI005629100       -            493 EOG093602C3          -            629   2.1e-32  114.5   0.8   4   4   5.5e-19   7.7e-17   63.1   0.1   143   354   229   447   221   486 0.89 -
SOLCI001888600       -           1018 EOG093602C3          -            629     3e-32  114.0   0.1   1   8      0.31        43    4.4   0.0   556   594   157   195   140   202 0.85 -
SOLCI001888600       -           1018 EOG093602C3          -            629     3e-32  114.0   0.1   2   8     0.019       2.6    8.4   0.0   143   203   198   257   183   269 0.83 -
SOLCI001888600       -           1018 EOG093602C3          -            629     3e-32  114.0   0.1   3   8     3e-07   4.2e-05   24.3   0.1   186   270   275   361   266   371 0.89 -
SOLCI001888600       -           1018 EOG093602C3          -            629     3e-32  114.0   0.1   4   8   3.6e-05    0.0052   17.4   0.1   173   259   363   451   356   456 0.89 -
SOLCI001888600       -           1018 EOG093602C3          -            629     3e-32  114.0   0.1   5   8     0.079        11    6.4   0.0   199   254   490   547   466   553 0.80 -
SOLCI001888600       -           1018 EOG093602C3          -            629     3e-32  114.0   0.1   6   8     0.016       2.2    8.7   0.0   159   605   586   641   559   653 0.61 -
SOLCI001888600       -           1018 EOG093602C3          -            629     3e-32  114.0   0.1   7   8   4.5e-08   6.3e-06   27.0   0.0   519   612   660   749   648   759 0.89 -
SOLCI001888600       -           1018 EOG093602C3          -            629     3e-32  114.0   0.1   8   8     0.057         8    6.9   0.0   548   602   755   810   748   825 0.84 -
SOLCI001691100       -            844 EOG093602C3          -            629   5.2e-32  113.2  13.3   1   7       1.1   1.6e+02    2.6   0.0   282   316    43    78    31   112 0.80 -
SOLCI001691100       -            844 EOG093602C3          -            629   5.2e-32  113.2  13.3   2   7   7.2e-05      0.01   16.4   4.3   132   281   131   281    87   296 0.82 -
SOLCI001691100       -            844 EOG093602C3          -            629   5.2e-32  113.2  13.3   3   7   0.00052     0.073   13.6   0.0   543   616   325   394   303   406 0.64 -
SOLCI001691100       -            844 EOG093602C3          -            629   5.2e-32  113.2  13.3   4   7     8e-07   0.00011   22.9   0.0   185   275   420   512   416   513 0.91 -
SOLCI001691100       -            844 EOG093602C3          -            629   5.2e-32  113.2  13.3   5   7   6.4e-09   9.1e-07   29.8   0.0   553   612   502   561   501   574 0.93 -
SOLCI001691100       -            844 EOG093602C3          -            629   5.2e-32  113.2  13.3   6   7   4.4e-09   6.2e-07   30.3   0.0   151   243   623   722   601   723 0.79 -
SOLCI001691100       -            844 EOG093602C3          -            629   5.2e-32  113.2  13.3   7   7      0.81   1.1e+02    3.0   0.0   124   160   699   735   691   746 0.83 -
SOLCI000010500       -            742 EOG093602C3          -            629   8.2e-32  112.5   0.2   1   4   3.2e-14   4.6e-12   47.3   0.0   506   618   184   303   163   310 0.86 -
SOLCI000010500       -            742 EOG093602C3          -            629   8.2e-32  112.5   0.2   2   4      0.33        47    4.3   0.0   514   582   396   464   341   467 0.66 -
SOLCI000010500       -            742 EOG093602C3          -            629   8.2e-32  112.5   0.2   3   4   5.9e-13   8.3e-11   43.1   0.1   463   612   457   606   456   612 0.95 -
SOLCI000010500       -            742 EOG093602C3          -            629   8.2e-32  112.5   0.2   4   4   2.9e-08   4.1e-06   27.6   0.0   554   616   583   645   578   656 0.91 -
SOLCI000174900       -            830 EOG093602C3          -            629   8.5e-32  112.5   2.6   1   6   5.6e-05     0.008   16.8   0.0   135   198   103   165    82   174 0.58 -
SOLCI000174900       -            830 EOG093602C3          -            629   8.5e-32  112.5   2.6   2   6   1.4e-06    0.0002   22.1   0.1   128   200   194   265   180   276 0.92 -
SOLCI000174900       -            830 EOG093602C3          -            629   8.5e-32  112.5   2.6   3   6   4.6e-13   6.5e-11   43.5   0.4   458   612   207   357   204   372 0.93 -
SOLCI000174900       -            830 EOG093602C3          -            629   8.5e-32  112.5   2.6   4   6    0.0033      0.46   10.9   0.1   536   612   387   460   374   465 0.82 -
SOLCI000174900       -            830 EOG093602C3          -            629   8.5e-32  112.5   2.6   5   6   2.4e-08   3.4e-06   27.9   0.0   473   612   425   561   424   568 0.90 -
SOLCI000174900       -            830 EOG093602C3          -            629   8.5e-32  112.5   2.6   6   6    0.0023      0.32   11.5   0.0   544   601   563   621   560   628 0.90 -
SOLCI007044800       -           1137 EOG093602C3          -            629   8.6e-32  112.5   4.7   1   4   2.4e-12   3.4e-10   41.1   0.1   110   215   504   611   456   615 0.82 -
SOLCI007044800       -           1137 EOG093602C3          -            629   8.6e-32  112.5   4.7   2   4     5e-07   7.1e-05   23.5   0.0   145   213   611   681   606   690 0.90 -
SOLCI007044800       -           1137 EOG093602C3          -            629   8.6e-32  112.5   4.7   3   4   3.1e-07   4.4e-05   24.2   0.0   508   587   694   773   681   780 0.91 -
SOLCI007044800       -           1137 EOG093602C3          -            629   8.6e-32  112.5   4.7   4   4   3.7e-07   5.2e-05   24.0   0.5   136   243   776   890   769   898 0.80 -
SOLCI005151200       -            711 EOG093602C3          -            629   9.1e-32  112.4   0.0   1   4   1.4e-08   1.9e-06   28.7   0.0   504   611   189   296   180   302 0.79 -
SOLCI005151200       -            711 EOG093602C3          -            629   9.1e-32  112.4   0.0   2   4     6e-12   8.5e-10   39.8   0.0   508   602   298   392   293   397 0.89 -
SOLCI005151200       -            711 EOG093602C3          -            629   9.1e-32  112.4   0.0   3   4    0.0015      0.21   12.0   0.0   528   584   388   445   381   446 0.75 -
SOLCI005151200       -            711 EOG093602C3          -            629   9.1e-32  112.4   0.0   4   4   2.4e-11   3.5e-09   37.8   0.0   472   596   402   526   395   544 0.88 -
SOLCI007385600       -            503 EOG093602C3          -            629   9.9e-32  112.3   3.1   1   3     0.005       0.7   10.3   0.0   542   601    47   106    44   134 0.79 -
SOLCI007385600       -            503 EOG093602C3          -            629   9.9e-32  112.3   3.1   2   3   2.6e-16   3.7e-14   54.2   0.2   156   318   154   328   129   333 0.89 -
SOLCI007385600       -            503 EOG093602C3          -            629   9.9e-32  112.3   3.1   3   3   3.2e-14   4.5e-12   47.3   0.1   472   609   333   472   328   486 0.92 -
SOLCI004820900       -            522 EOG093602C3          -            629   1.2e-31  112.0   1.0   1   3   1.5e-08   2.1e-06   28.6   0.3   190   317   140   272   134   277 0.75 -
SOLCI004820900       -            522 EOG093602C3          -            629   1.2e-31  112.0   1.0   2   3   1.6e-18   2.2e-16   61.5   0.0   472   600   278   407   274   411 0.96 -
SOLCI004820900       -            522 EOG093602C3          -            629   1.2e-31  112.0   1.0   3   3   8.7e-05     0.012   16.2   0.0   500   595   413   510   407   522 0.74 -
SOLCI005451600       -            478 EOG093602C3          -            629   1.3e-31  111.9   1.5   1   4   7.4e-08     1e-05   26.3   0.0   526   600   109   188    93   197 0.71 -
SOLCI005451600       -            478 EOG093602C3          -            629   1.3e-31  111.9   1.5   2   4   1.1e-17   1.6e-15   58.7   0.3   486   606   179   300   170   304 0.91 -
SOLCI005451600       -            478 EOG093602C3          -            629   1.3e-31  111.9   1.5   3   4    0.0067      0.94    9.9   0.0   542   600   306   364   303   369 0.81 -
SOLCI005451600       -            478 EOG093602C3          -            629   1.3e-31  111.9   1.5   4   4     6e-05    0.0085   16.7   0.0   220   317   342   441   340   445 0.86 -
SOLCI002281400       -            691 EOG093602C3          -            629   1.8e-31  111.4   3.5   1   3     1e-09   1.5e-07   32.4   0.1    88   275    35   221     5   224 0.79 -
SOLCI002281400       -            691 EOG093602C3          -            629   1.8e-31  111.4   3.5   2   3   9.8e-17   1.4e-14   55.6   0.2   128   310   205   380   199   400 0.86 -
SOLCI002281400       -            691 EOG093602C3          -            629   1.8e-31  111.4   3.5   3   3   2.6e-08   3.6e-06   27.8   0.0   131   216   402   486   389   520 0.71 -
SOLCI000003400       -            652 EOG093602C3          -            629   1.9e-31  111.3   0.5   1   5   3.3e-06   0.00047   20.8   0.0   182   318    75   218    64   231 0.83 -
SOLCI000003400       -            652 EOG093602C3          -            629   1.9e-31  111.3   0.5   2   5   3.1e-06   0.00043   20.9   0.0    92   195   155   265   154   269 0.82 -
SOLCI000003400       -            652 EOG093602C3          -            629   1.9e-31  111.3   0.5   3   5     0.035         5    7.5   0.0   547   585   230   268   223   304 0.67 -
SOLCI000003400       -            652 EOG093602C3          -            629   1.9e-31  111.3   0.5   4   5   3.1e-07   4.3e-05   24.2   0.0   541   608   359   426   349   427 0.90 -
SOLCI000003400       -            652 EOG093602C3          -            629   1.9e-31  111.3   0.5   5   5   1.6e-16   2.3e-14   54.9   0.2   150   287   425   568   424   596 0.89 -
SOLCI007430400       -            797 EOG093602C3          -            629   2.3e-31  111.0   9.5   1   4   1.9e-10   2.6e-08   34.9   0.0    92   283    28   219    10   265 0.81 -
SOLCI007430400       -            797 EOG093602C3          -            629   2.3e-31  111.0   9.5   2   4   6.9e-11   9.7e-09   36.3   2.2   128   290   265   428   251   440 0.82 -
SOLCI007430400       -            797 EOG093602C3          -            629   2.3e-31  111.0   9.5   3   4   2.3e-10   3.2e-08   34.6   0.2   131   243   470   588   445   591 0.86 -
SOLCI007430400       -            797 EOG093602C3          -            629   2.3e-31  111.0   9.5   4   4     0.025       3.5    8.0   0.0   543   583   565   602   563   623 0.81 -
SOLCI003293500       -            500 EOG093602C3          -            629   5.2e-31  109.9   0.4   1   3   7.7e-06    0.0011   19.6   0.0   153   229   177   255   159   257 0.75 -
SOLCI003293500       -            500 EOG093602C3          -            629   5.2e-31  109.9   0.4   2   3   3.3e-20   4.7e-18   67.1   0.0   467   621   240   394   238   398 0.93 -
SOLCI003293500       -            500 EOG093602C3          -            629   5.2e-31  109.9   0.4   3   3   1.8e-09   2.6e-07   31.6   0.0   471   601   349   478   347   490 0.90 -
SOLCI005683600       -            472 EOG093602C3          -            629     6e-31  109.7   0.0   1   3   1.8e-14   2.5e-12   48.2   0.0   467   608   122   263   117   267 0.96 -
SOLCI005683600       -            472 EOG093602C3          -            629     6e-31  109.7   0.0   2   3   1.1e-12   1.6e-10   42.2   0.0   509   608   269   368   264   372 0.97 -
SOLCI005683600       -            472 EOG093602C3          -            629     6e-31  109.7   0.0   3   3   0.00014     0.019   15.5   0.0   156   216   373   433   368   450 0.68 -
SOLCI003824000       -            685 EOG093602C3          -            629   6.5e-31  109.6   0.4   1   3   0.00013     0.018   15.6   0.0   129   200    18    88    10   110 0.90 -
SOLCI003824000       -            685 EOG093602C3          -            629   6.5e-31  109.6   0.4   2   3   9.5e-13   1.3e-10   42.4   0.7   125   328   115   320    93   344 0.78 -
SOLCI003824000       -            685 EOG093602C3          -            629   6.5e-31  109.6   0.4   3   3   1.2e-13   1.7e-11   45.4   0.0   130   243   357   476   333   480 0.91 -
SOLCI005575200       -            755 EOG093602C3          -            629   7.5e-31  109.4   0.1   1   6     0.023       3.3    8.1   0.0   155   200    32    77    21    95 0.88 -
SOLCI005575200       -            755 EOG093602C3          -            629   7.5e-31  109.4   0.1   2   6     0.014         2    8.8   0.0   539   582   130   173   112   183 0.73 -
SOLCI005575200       -            755 EOG093602C3          -            629   7.5e-31  109.4   0.1   3   6   1.6e-06   0.00022   21.9   0.0   540   616   198   270   176   276 0.59 -
SOLCI005575200       -            755 EOG093602C3          -            629   7.5e-31  109.4   0.1   4   6     1e-07   1.4e-05   25.9   0.1   149   258   260   371   243   397 0.87 -
SOLCI005575200       -            755 EOG093602C3          -            629   7.5e-31  109.4   0.1   5   6   5.1e-05    0.0072   16.9   0.1   125   199   404   477   381   490 0.76 -
SOLCI005575200       -            755 EOG093602C3          -            629   7.5e-31  109.4   0.1   6   6   4.8e-07   6.8e-05   23.6   0.0   496   604   523   632   505   645 0.86 -
SOLCI002951600       -            850 EOG093602C3          -            629   1.1e-30  108.9  10.2   1   6   5.8e-05    0.0081   16.7   0.1   161   267    60   171    18   183 0.78 -
SOLCI002951600       -            850 EOG093602C3          -            629   1.1e-30  108.9  10.2   2   6      0.25        36    4.7   0.1   252   320   225   294   190   308 0.65 -
SOLCI002951600       -            850 EOG093602C3          -            629   1.1e-30  108.9  10.2   3   6   1.5e-06   0.00021   22.0   0.2   109   211   281   384   274   402 0.77 -
SOLCI002951600       -            850 EOG093602C3          -            629   1.1e-30  108.9  10.2   4   6   2.7e-05    0.0039   17.8   0.1   130   197   405   471   391   479 0.85 -
SOLCI002951600       -            850 EOG093602C3          -            629   1.1e-30  108.9  10.2   5   6     0.018       2.6    8.5   0.0   519   592   511   581   502   607 0.71 -
SOLCI002951600       -            850 EOG093602C3          -            629   1.1e-30  108.9  10.2   6   6   2.9e-12   4.1e-10   40.8   0.1   474   600   602   725   588   731 0.93 -
SOLCI000800800       -            842 EOG093602C3          -            629   1.5e-30  108.4   6.2   1   4   1.6e-08   2.2e-06   28.5   0.0   505   612   188   292   182   300 0.92 -
SOLCI000800800       -            842 EOG093602C3          -            629   1.5e-30  108.4   6.2   2   4     3e-06   0.00042   21.0   0.4   193   283   326   422   310   439 0.83 -
SOLCI000800800       -            842 EOG093602C3          -            629   1.5e-30  108.4   6.2   3   4   1.5e-08   2.1e-06   28.6   0.0   183   282   457   558   448   587 0.84 -
SOLCI000800800       -            842 EOG093602C3          -            629   1.5e-30  108.4   6.2   4   4   9.5e-06    0.0013   19.3   0.1   110   228   620   742   604   755 0.80 -
SOLCI001462000       -            731 EOG093602C3          -            629   6.2e-30  106.3   4.1   1   4   0.00022     0.031   14.8   0.0   132   202    70   139    29   151 0.76 -
SOLCI001462000       -            731 EOG093602C3          -            629   6.2e-30  106.3   4.1   2   4   4.2e-11     6e-09   37.0   0.0   147   260   154   265   142   273 0.90 -
SOLCI001462000       -            731 EOG093602C3          -            629   6.2e-30  106.3   4.1   3   4   6.2e-07   8.7e-05   23.2   0.0   517   612   269   360   262   365 0.91 -
SOLCI001462000       -            731 EOG093602C3          -            629   6.2e-30  106.3   4.1   4   4   8.7e-09   1.2e-06   29.4   0.3   128   243   401   522   374   531 0.68 -
SOLCI007495500       -            738 EOG093602C3          -            629   6.3e-30  106.3   8.9   1   5   1.1e-07   1.5e-05   25.8   0.7   131   295    89   254    83   272 0.82 -
SOLCI007495500       -            738 EOG093602C3          -            629   6.3e-30  106.3   8.9   2   5   1.5e-06   0.00021   22.0   0.1   184   255   277   350   267   357 0.70 -
SOLCI007495500       -            738 EOG093602C3          -            629   6.3e-30  106.3   8.9   3   5   1.5e-06   0.00021   22.0   0.0   182   259   376   455   369   460 0.87 -
SOLCI007495500       -            738 EOG093602C3          -            629   6.3e-30  106.3   8.9   4   5   1.2e-08   1.7e-06   28.9   0.1   529   612   472   551   467   557 0.92 -
SOLCI007495500       -            738 EOG093602C3          -            629   6.3e-30  106.3   8.9   5   5      0.04       5.7    7.3   0.0   548   601   557   610   552   617 0.91 -
SOLCI000835400       -            680 EOG093602C3          -            629   8.3e-30  105.9   0.1   1   4   1.3e-07   1.9e-05   25.4   0.0   152   265    94   210    72   211 0.84 -
SOLCI000835400       -            680 EOG093602C3          -            629   8.3e-30  105.9   0.1   2   4   9.9e-15   1.4e-12   49.0   0.1   430   614   161   337   156   344 0.91 -
SOLCI000835400       -            680 EOG093602C3          -            629   8.3e-30  105.9   0.1   3   4     0.068       9.7    6.6   0.0   199   258   381   440   365   467 0.82 -
SOLCI000835400       -            680 EOG093602C3          -            629   8.3e-30  105.9   0.1   4   4   1.2e-09   1.6e-07   32.3   0.0   131   244   479   600   474   607 0.89 -
SOLCI000751400       -            871 EOG093602C3          -            629   9.1e-30  105.8  15.9   1   4   1.5e-06   0.00021   22.0   1.9   141   264    81   210    49   228 0.77 -
SOLCI000751400       -            871 EOG093602C3          -            629   9.1e-30  105.8  15.9   2   4   6.4e-12     9e-10   39.7   1.4    79   259   224   408   209   412 0.86 -
SOLCI000751400       -            871 EOG093602C3          -            629   9.1e-30  105.8  15.9   3   4   3.8e-06   0.00054   20.6   0.0   193   262   437   508   417   530 0.75 -
SOLCI000751400       -            871 EOG093602C3          -            629   9.1e-30  105.8  15.9   4   4   6.2e-09   8.7e-07   29.9   0.3   474   601   538   662   526   670 0.90 -
SOLCI006508900       -            600 EOG093602C3          -            629   1.1e-29  105.5   7.3   1   5     9e-05     0.013   16.1   0.0   152   196    72   116    47   132 0.84 -
SOLCI006508900       -            600 EOG093602C3          -            629   1.1e-29  105.5   7.3   2   5   9.5e-10   1.3e-07   32.5   1.1   125   275   147   298   127   301 0.86 -
SOLCI006508900       -            600 EOG093602C3          -            629   1.1e-29  105.5   7.3   3   5   1.1e-06   0.00016   22.4   0.0   134   211   288   364   281   380 0.72 -
SOLCI006508900       -            600 EOG093602C3          -            629   1.1e-29  105.5   7.3   4   5   1.1e-09   1.6e-07   32.3   0.0   128   215   383   469   378   479 0.94 -
SOLCI006508900       -            600 EOG093602C3          -            629   1.1e-29  105.5   7.3   5   5      0.65        92    3.3   0.0   507   605   480   577   474   587 0.72 -
SOLCI004603700       -            512 EOG093602C3          -            629   1.4e-29  105.2   7.1   1   2   6.4e-05     0.009   16.6   0.2   236   329   147   241   140   249 0.80 -
SOLCI004603700       -            512 EOG093602C3          -            629   1.4e-29  105.2   7.1   2   2   4.5e-26   6.4e-24   86.5   2.8   104   314   252   474   243   475 0.88 -
SOLCI001923700       -            387 EOG093602C3          -            629   1.4e-29  105.2   0.0   1   3      0.24        33    4.8   0.2   503   591    75   165    44   180 0.75 -
SOLCI001923700       -            387 EOG093602C3          -            629   1.4e-29  105.2   0.0   2   3   2.7e-18   3.8e-16   60.8   0.0   472   610   151   289   147   293 0.88 -
SOLCI001923700       -            387 EOG093602C3          -            629   1.4e-29  105.2   0.0   3   3   4.5e-15   6.4e-13   50.1   0.0   149   263   215   335   213   341 0.89 -
SOLCI002051400       -            666 EOG093602C3          -            629   1.8e-29  104.8   3.4   1   4    0.0048      0.67   10.4   0.0   108   196    45   134    30   140 0.75 -
SOLCI002051400       -            666 EOG093602C3          -            629   1.8e-29  104.8   3.4   2   4   4.8e-15   6.8e-13   50.0   0.4   147   288   155   295   151   312 0.83 -
SOLCI002051400       -            666 EOG093602C3          -            629   1.8e-29  104.8   3.4   3   4   8.9e-12   1.3e-09   39.2   0.0   110   243   316   457   301   458 0.80 -
SOLCI002051400       -            666 EOG093602C3          -            629   1.8e-29  104.8   3.4   4   4      0.61        86    3.4   0.0   543   583   434   471   426   506 0.62 -
SOLCI005365800       -            676 EOG093602C3          -            629   1.9e-29  104.7   0.2   1   3   2.1e-08     3e-06   28.1   0.0   151   316    80   237    61   239 0.87 -
SOLCI005365800       -            676 EOG093602C3          -            629   1.9e-29  104.7   0.2   2   3   4.2e-11   5.9e-09   37.0   0.0   124   261   179   313   176   338 0.87 -
SOLCI005365800       -            676 EOG093602C3          -            629   1.9e-29  104.7   0.2   3   3   1.2e-14   1.7e-12   48.7   0.0    91   243   307   467   295   474 0.82 -
SOLCI006474500       -            499 EOG093602C3          -            629   2.7e-29  104.2   3.3   1   4   0.00021     0.029   14.9   0.0   138   216   114   196   107   201 0.55 -
SOLCI006474500       -            499 EOG093602C3          -            629   2.7e-29  104.2   3.3   2   4   3.7e-07   5.2e-05   24.0   0.0   539   604   203   268   198   273 0.95 -
SOLCI006474500       -            499 EOG093602C3          -            629   2.7e-29  104.2   3.3   3   4   1.2e-11   1.6e-09   38.9   0.3   434   554   274   394   267   406 0.87 -
SOLCI006474500       -            499 EOG093602C3          -            629   2.7e-29  104.2   3.3   4   4   5.7e-07   8.1e-05   23.4   0.1   542   600   417   475   413   495 0.86 -
SOLCI005700900       -            705 EOG093602C3          -            629   3.2e-29  104.0   2.8   1   5   0.00041     0.058   13.9   0.0   215   295    45   122    30   132 0.83 -
SOLCI005700900       -            705 EOG093602C3          -            629   3.2e-29  104.0   2.8   2   5   2.3e-07   3.3e-05   24.7   0.1   217   299   149   226   141   262 0.79 -
SOLCI005700900       -            705 EOG093602C3          -            629   3.2e-29  104.0   2.8   3   5   1.3e-05    0.0019   18.9   0.1   130   212   259   340   235   351 0.88 -
SOLCI005700900       -            705 EOG093602C3          -            629   3.2e-29  104.0   2.8   4   5   4.3e-06   0.00061   20.4   0.0   472   598   353   475   337   481 0.93 -
SOLCI005700900       -            705 EOG093602C3          -            629   3.2e-29  104.0   2.8   5   5     1e-06   0.00014   22.6   0.1   150   243   480   580   473   613 0.84 -
SOLCI002052500       -            534 EOG093602C3          -            629   3.3e-29  103.9  12.6   1   4   6.2e-10   8.8e-08   33.1   1.8   133   243    56   171    23   172 0.86 -
SOLCI002052500       -            534 EOG093602C3          -            629   3.3e-29  103.9  12.6   2   4   1.5e-16   2.1e-14   55.0   0.6    92   282   149   338   146   347 0.89 -
SOLCI002052500       -            534 EOG093602C3          -            629   3.3e-29  103.9  12.6   3   4   1.7e-10   2.4e-08   35.0   0.1   125   243   281   405   263   405 0.79 -
SOLCI002052500       -            534 EOG093602C3          -            629   3.3e-29  103.9  12.6   4   4    0.0093       1.3    9.5   0.0    94   176   349   434   344   453 0.72 -
SOLCI002033500       -            704 EOG093602C3          -            629   4.1e-29  103.6   0.5   1   4   1.1e-07   1.6e-05   25.7   0.0   156   281    20   139    13   142 0.89 -
SOLCI002033500       -            704 EOG093602C3          -            629   4.1e-29  103.6   0.5   2   4   0.00066     0.093   13.2   0.1   187   248   140   203   137   210 0.87 -
SOLCI002033500       -            704 EOG093602C3          -            629   4.1e-29  103.6   0.5   3   4   3.2e-08   4.5e-06   27.5   0.0   441   606   209   362   203   374 0.84 -
SOLCI002033500       -            704 EOG093602C3          -            629   4.1e-29  103.6   0.5   4   4     6e-10   8.4e-08   33.2   0.2   471   602   367   495   361   502 0.84 -
SOLCI007384300       -            560 EOG093602C3          -            629   5.5e-29  103.2   2.4   1   4      0.16        23    5.3   0.0   120   200    80   158    30   172 0.79 -
SOLCI007384300       -            560 EOG093602C3          -            629   5.5e-29  103.2   2.4   2   4   2.3e-09   3.3e-07   31.3   0.0   504   589   180   261   163   267 0.76 -
SOLCI007384300       -            560 EOG093602C3          -            629   5.5e-29  103.2   2.4   3   4   2.4e-09   3.4e-07   31.2   0.0   554   615   261   322   256   333 0.92 -
SOLCI007384300       -            560 EOG093602C3          -            629   5.5e-29  103.2   2.4   4   4     5e-10   7.1e-08   33.5   0.2   106   250   370   515   341   542 0.82 -
SOLCI004243500       -            688 EOG093602C3          -            629   5.5e-29  103.2   0.8   1   4   5.8e-14   8.2e-12   46.5   0.1   135   275    40   173    27   181 0.89 -
SOLCI004243500       -            688 EOG093602C3          -            629   5.5e-29  103.2   0.8   2   4   8.5e-07   0.00012   22.8   0.0   124   201   153   229   150   242 0.91 -
SOLCI004243500       -            688 EOG093602C3          -            629   5.5e-29  103.2   0.8   3   4   0.00083      0.12   12.9   0.0   186   249   249   314   238   327 0.82 -
SOLCI004243500       -            688 EOG093602C3          -            629   5.5e-29  103.2   0.8   4   4   5.9e-08   8.3e-06   26.6   0.0   461   601   343   480   332   490 0.91 -
SOLCI001595800       -           1086 EOG093602C3          -            629   5.7e-29  103.1   4.7   1   5   7.1e-06     0.001   19.7   0.0   343   589    31   277    26   303 0.80 -
SOLCI001595800       -           1086 EOG093602C3          -            629   5.7e-29  103.1   4.7   2   5   0.00021      0.03   14.9   0.0   129   189   346   406   324   411 0.89 -
SOLCI001595800       -           1086 EOG093602C3          -            629   5.7e-29  103.1   4.7   3   5    0.0093       1.3    9.5   0.1   500   572   438   506   427   537 0.69 -
SOLCI001595800       -           1086 EOG093602C3          -            629   5.7e-29  103.1   4.7   4   5    0.0001     0.015   15.9   0.0   529   612   533   613   509   623 0.83 -
SOLCI001595800       -           1086 EOG093602C3          -            629   5.7e-29  103.1   4.7   5   5   1.3e-11   1.9e-09   38.7   0.6   125   367   650   893   616   903 0.82 -
SOLCI007500900       -            577 EOG093602C3          -            629   6.2e-29  103.0   6.6   1   4         1   1.4e+02    2.7   0.0   151   201    67   117    53   147 0.85 -
SOLCI007500900       -            577 EOG093602C3          -            629   6.2e-29  103.0   6.6   2   4   1.3e-16   1.9e-14   55.2   0.2   131   326   149   335   143   338 0.88 -
SOLCI007500900       -            577 EOG093602C3          -            629   6.2e-29  103.0   6.6   3   4   2.8e-10   3.9e-08   34.3   0.3   472   614   297   435   296   440 0.94 -
SOLCI007500900       -            577 EOG093602C3          -            629   6.2e-29  103.0   6.6   4   4   1.3e-09   1.8e-07   32.1   0.1   503   601   394   492   391   500 0.95 -
SOLCI002862400       -            700 EOG093602C3          -            629   7.8e-29  102.7   7.3   1   4   1.3e-05    0.0019   18.9   0.7    74   196    78   198    59   213 0.73 -
SOLCI002862400       -            700 EOG093602C3          -            629   7.8e-29  102.7   7.3   2   4   8.3e-10   1.2e-07   32.7   0.4   157   249   229   319   207   339 0.86 -
SOLCI002862400       -            700 EOG093602C3          -            629   7.8e-29  102.7   7.3   3   4   1.5e-05    0.0022   18.6   0.0   540   613   388   457   361   468 0.74 -
SOLCI002862400       -            700 EOG093602C3          -            629   7.8e-29  102.7   7.3   4   4   2.5e-09   3.5e-07   31.2   0.0   477   601   496   619   488   627 0.87 -
SOLCI005873300       -            492 EOG093602C3          -            629   1.2e-28  102.1   2.0   1   4   0.00021     0.029   14.9   0.0   104   215    73   191    67   197 0.73 -
SOLCI005873300       -            492 EOG093602C3          -            629   1.2e-28  102.1   2.0   2   4   3.1e-07   4.4e-05   24.2   0.0   540   604   200   264   195   269 0.94 -
SOLCI005873300       -            492 EOG093602C3          -            629   1.2e-28  102.1   2.0   3   4   9.7e-18   1.4e-15   58.9   0.3   434   617   270   453   263   459 0.93 -
SOLCI005873300       -            492 EOG093602C3          -            629   1.2e-28  102.1   2.0   4   4   0.00026     0.036   14.6   0.0   543   597   414   468   410   483 0.85 -
SOLCI002236600       -            691 EOG093602C3          -            629   1.2e-28  102.1   7.9   1   5       1.9   2.7e+02    1.8   0.1   256   284    75   103    51   113 0.87 -
SOLCI002236600       -            691 EOG093602C3          -            629   1.2e-28  102.1   7.9   2   5      0.97   1.4e+02    2.8   0.0   185   218   115   148   107   155 0.90 -
SOLCI002236600       -            691 EOG093602C3          -            629   1.2e-28  102.1   7.9   3   5   3.2e-11   4.5e-09   37.4   0.3   137   245   210   323   198   328 0.90 -
SOLCI002236600       -            691 EOG093602C3          -            629   1.2e-28  102.1   7.9   4   5   2.2e-11   3.1e-09   37.9   0.2    92   205   299   409   296   429 0.87 -
SOLCI002236600       -            691 EOG093602C3          -            629   1.2e-28  102.1   7.9   5   5   8.4e-08   1.2e-05   26.1   0.0   130   253   436   564   431   595 0.83 -
SOLCI007470700       -            854 EOG093602C3          -            629   1.2e-28  102.1  11.0   1   6   9.6e-07   0.00014   22.6   0.0   129   214    44   129    20   133 0.84 -
SOLCI007470700       -            854 EOG093602C3          -            629   1.2e-28  102.1  11.0   2   6   4.4e-06   0.00062   20.4   0.2   172   244   122   196   115   218 0.88 -
SOLCI007470700       -            854 EOG093602C3          -            629   1.2e-28  102.1  11.0   3   6    0.0042      0.59   10.6   0.1   460   613   260   408   233   423 0.81 -
SOLCI007470700       -            854 EOG093602C3          -            629   1.2e-28  102.1  11.0   4   6   4.8e-07   6.7e-05   23.6   0.1   133   280   452   601   441   637 0.81 -
SOLCI007470700       -            854 EOG093602C3          -            629   1.2e-28  102.1  11.0   5   6   4.5e-08   6.4e-06   27.0   0.1   125   243   647   771   636   780 0.87 -
SOLCI007470700       -            854 EOG093602C3          -            629   1.2e-28  102.1  11.0   6   6       3.6   5.1e+02    0.9   0.0   539   585   744   787   741   813 0.71 -
SOLCI000650600       -            493 EOG093602C3          -            629   1.2e-28  102.1   5.9   1   3     0.057       8.1    6.8   0.0   543   589   168   214   163   228 0.87 -
SOLCI000650600       -            493 EOG093602C3          -            629   1.2e-28  102.1   5.9   2   3   5.9e-23   8.4e-21   76.2   5.7   151   312   244   412   237   419 0.90 -
SOLCI000650600       -            493 EOG093602C3          -            629   1.2e-28  102.1   5.9   3   3   4.6e-05    0.0065   17.1   0.0   134   204   403   473   400   489 0.82 -
SOLCI001221900       -            844 EOG093602C3          -            629   1.4e-28  101.9   3.2   1   6   3.7e-05    0.0052   17.4   0.0   518   601    40   123    31   125 0.92 -
SOLCI001221900       -            844 EOG093602C3          -            629   1.4e-28  101.9   3.2   2   6    0.0016      0.22   12.0   0.1   138   201   114   177   110   187 0.92 -
SOLCI001221900       -            844 EOG093602C3          -            629   1.4e-28  101.9   3.2   3   6   0.00048     0.067   13.7   0.0   134   199   214   278   193   281 0.91 -
SOLCI001221900       -            844 EOG093602C3          -            629   1.4e-28  101.9   3.2   4   6     0.001      0.14   12.6   0.6   148   276   297   431   293   437 0.76 -
SOLCI001221900       -            844 EOG093602C3          -            629   1.4e-28  101.9   3.2   5   6   4.1e-09   5.7e-07   30.5   0.1   152   279   406   534   397   539 0.90 -
SOLCI001221900       -            844 EOG093602C3          -            629   1.4e-28  101.9   3.2   6   6   5.1e-06   0.00072   20.2   0.0   505   600   538   634   531   643 0.79 -
SOLCI003619400       -            591 EOG093602C3          -            629   1.6e-28  101.7   6.3   1   5   9.8e-13   1.4e-10   42.4   0.0   534   615   133   214   103   217 0.89 -
SOLCI003619400       -            591 EOG093602C3          -            629   1.6e-28  101.7   6.3   2   5   1.1e-10   1.6e-08   35.6   0.4   217   314   209   307   208   312 0.91 -
SOLCI003619400       -            591 EOG093602C3          -            629   1.6e-28  101.7   6.3   3   5   4.1e-07   5.7e-05   23.8   0.1   155   217   246   308   245   333 0.78 -
SOLCI003619400       -            591 EOG093602C3          -            629   1.6e-28  101.7   6.3   4   5     0.046       6.5    7.2   0.1   254   318   400   465   363   497 0.59 -
SOLCI003619400       -            591 EOG093602C3          -            629   1.6e-28  101.7   6.3   5   5   1.1e-05    0.0015   19.1   0.0   213   266   497   550   478   564 0.88 -
SOLCI005213900       -            936 EOG093602C3          -            629   1.8e-28  101.5  13.1   1   6     0.014       1.9    8.9   0.1   128   195   100   166    86   177 0.78 -
SOLCI005213900       -            936 EOG093602C3          -            629   1.8e-28  101.5  13.1   2   6     7e-14   9.9e-12   46.2   1.0   128   299   201   374   190   390 0.84 -
SOLCI005213900       -            936 EOG093602C3          -            629   1.8e-28  101.5  13.1   3   6   8.3e-09   1.2e-06   29.4   0.3   431   606   292   459   285   469 0.85 -
SOLCI005213900       -            936 EOG093602C3          -            629   1.8e-28  101.5  13.1   4   6     0.064       9.1    6.7   0.4   433   499   495   557   476   567 0.61 -
SOLCI005213900       -            936 EOG093602C3          -            629   1.8e-28  101.5  13.1   5   6      0.26        37    4.7   0.2   284   330   525   572   519   603 0.81 -
SOLCI005213900       -            936 EOG093602C3          -            629   1.8e-28  101.5  13.1   6   6   8.3e-11   1.2e-08   36.0   0.0   128   248   605   731   583   740 0.89 -
SOLCI002438100       -            614 EOG093602C3          -            629   2.1e-28  101.3   1.2   1   5   5.9e-07   8.3e-05   23.3   0.0   175   293    80   200    57   204 0.77 -
SOLCI002438100       -            614 EOG093602C3          -            629   2.1e-28  101.3   1.2   2   5   8.8e-12   1.2e-09   39.3   0.0   501   601   191   286   188   291 0.94 -
SOLCI002438100       -            614 EOG093602C3          -            629   2.1e-28  101.3   1.2   3   5   1.4e-06    0.0002   22.1   0.0   216   294   290   364   288   371 0.84 -
SOLCI002438100       -            614 EOG093602C3          -            629   2.1e-28  101.3   1.2   4   5    0.0002     0.028   15.0   0.1   471   563   323   415   320   424 0.68 -
SOLCI002438100       -            614 EOG093602C3          -            629   2.1e-28  101.3   1.2   5   5   0.00027     0.039   14.5   0.0   540   608   423   494   420   516 0.81 -
SOLCI006791900       -            379 EOG093602C3          -            629   2.7e-28  100.9   1.7   1   3   1.4e-19     2e-17   65.0   0.3   476   611    97   233    88   234 0.94 -
SOLCI006791900       -            379 EOG093602C3          -            629   2.7e-28  100.9   1.7   2   3   1.2e-09   1.7e-07   32.2   0.0   539   611   231   303   230   309 0.93 -
SOLCI006791900       -            379 EOG093602C3          -            629   2.7e-28  100.9   1.7   3   3      0.55        78    3.6   0.0   473   528   305   360   303   369 0.72 -
SOLCI005415700       -            819 EOG093602C3          -            629   3.3e-28  100.6   8.4   1   4   3.3e-14   4.6e-12   47.3   0.1    92   292    50   249    27   260 0.86 -
SOLCI005415700       -            819 EOG093602C3          -            629   3.3e-28  100.6   8.4   2   4    0.0085       1.2    9.6   0.0   215   279   277   337   268   347 0.88 -
SOLCI005415700       -            819 EOG093602C3          -            629   3.3e-28  100.6   8.4   3   4   1.3e-11   1.8e-09   38.7   0.5    59   312   352   609   344   612 0.89 -
SOLCI005415700       -            819 EOG093602C3          -            629   3.3e-28  100.6   8.4   4   4     0.042       5.9    7.3   0.1   512   607   590   682   586   697 0.58 -
SOLCI001122100       -            548 EOG093602C3          -            629   3.3e-28  100.6   0.7   1   3   0.00079      0.11   13.0   0.0   507   588   101   184    39   209 0.76 -
SOLCI001122100       -            548 EOG093602C3          -            629   3.3e-28  100.6   0.7   2   3   3.6e-18     5e-16   60.4   0.1   140   262   266   394   204   398 0.78 -
SOLCI001122100       -            548 EOG093602C3          -            629   3.3e-28  100.6   0.7   3   3   5.4e-07   7.6e-05   23.4   0.1   110   186   400   484   393   493 0.64 -
SOLCI004421600       -            720 EOG093602C3          -            629   3.8e-28  100.4   5.9   1   5       1.9   2.6e+02    1.8   0.0   152   193     7    49     1    59 0.76 -
SOLCI004421600       -            720 EOG093602C3          -            629   3.8e-28  100.4   5.9   2   5   0.00037     0.052   14.1   0.1   131   326    89   215    64   237 0.51 -
SOLCI004421600       -            720 EOG093602C3          -            629   3.8e-28  100.4   5.9   3   5   1.8e-05    0.0026   18.4   0.1   150   199   240   289   220   297 0.86 -
SOLCI004421600       -            720 EOG093602C3          -            629   3.8e-28  100.4   5.9   4   5    0.0028       0.4   11.2   0.0   125   202   412   488   398   502 0.82 -
SOLCI004421600       -            720 EOG093602C3          -            629   3.8e-28  100.4   5.9   5   5   1.2e-12   1.6e-10   42.2   0.1   127   217   515   605   508   676 0.79 -
SOLCI006295600       -            654 EOG093602C3          -            629   5.3e-28   99.9  10.8   1   3   1.6e-10   2.3e-08   35.1   4.3   133   333   216   427   169   430 0.86 -
SOLCI006295600       -            654 EOG093602C3          -            629   5.3e-28   99.9  10.8   2   3   1.8e-17   2.5e-15   58.1   0.1   475   617   420   562   412   574 0.84 -
SOLCI006295600       -            654 EOG093602C3          -            629   5.3e-28   99.9  10.8   3   3     0.015       2.1    8.8   0.1   529   574   579   624   558   647 0.86 -
SOLCI005243300       -            654 EOG093602C3          -            629   5.7e-28   99.8   7.1   1   3   2.8e-10     4e-08   34.3   0.4   140   259    72   193    57   203 0.80 -
SOLCI005243300       -            654 EOG093602C3          -            629   5.7e-28   99.8   7.1   2   3     1e-14   1.5e-12   48.9   1.8   127   281   224   377   192   378 0.86 -
SOLCI005243300       -            654 EOG093602C3          -            629   5.7e-28   99.8   7.1   3   3   5.6e-08     8e-06   26.7   0.0   138   227   365   461   351   479 0.81 -
SOLCI003478900       -            616 EOG093602C3          -            629   6.1e-28   99.7   6.4   1   5     1e-05    0.0014   19.2   0.1    94   203     5   113     1   125 0.75 -
SOLCI003478900       -            616 EOG093602C3          -            629   6.1e-28   99.7   6.4   2   5   2.7e-07   3.9e-05   24.4   0.1   133   243   147   254   132   257 0.83 -
SOLCI003478900       -            616 EOG093602C3          -            629   6.1e-28   99.7   6.4   3   5   3.2e-09   4.6e-07   30.8   0.1   122   248   198   321   188   336 0.80 -
SOLCI003478900       -            616 EOG093602C3          -            629   6.1e-28   99.7   6.4   4   5   2.9e-10   4.1e-08   34.2   0.3   125   215   365   454   341   459 0.89 -
SOLCI003478900       -            616 EOG093602C3          -            629   6.1e-28   99.7   6.4   5   5     0.021         3    8.3   0.0   539   584   462   504   452   547 0.66 -
SOLCI001246800       -           1038 EOG093602C3          -            629   7.6e-28   99.4   2.8   1   6   1.9e-05    0.0027   18.3   0.0   526   609    79   158    60   175 0.69 -
SOLCI001246800       -           1038 EOG093602C3          -            629   7.6e-28   99.4   2.8   2   6   9.1e-07   0.00013   22.7   0.0   450   588   207   340   193   371 0.86 -
SOLCI001246800       -           1038 EOG093602C3          -            629   7.6e-28   99.4   2.8   3   6   9.1e-08   1.3e-05   26.0   0.2   436   612   398   566   371   578 0.79 -
SOLCI001246800       -           1038 EOG093602C3          -            629   7.6e-28   99.4   2.8   4   6       3.3   4.7e+02    1.0   0.0   544   604   604   660   594   668 0.70 -
SOLCI001246800       -           1038 EOG093602C3          -            629   7.6e-28   99.4   2.8   5   6   3.2e-07   4.5e-05   24.2   0.0   125   215   705   794   669   829 0.89 -
SOLCI001246800       -           1038 EOG093602C3          -            629   7.6e-28   99.4   2.8   6   6       7.3     1e+03   -0.1   0.0   125   221   806   902   795   915 0.81 -
SOLCI003479000       -            528 EOG093602C3          -            629   9.6e-28   99.1   4.2   1   3   2.4e-11   3.4e-09   37.8   0.5   178   319    65   203    46   210 0.88 -
SOLCI003479000       -            528 EOG093602C3          -            629   9.6e-28   99.1   4.2   2   3   1.7e-05    0.0024   18.5   0.0   131   204   211   283   204   294 0.87 -
SOLCI003479000       -            528 EOG093602C3          -            629   9.6e-28   99.1   4.2   3   3     8e-13   1.1e-10   42.7   0.0   125   243   306   429   284   437 0.85 -
SOLCI006161000       -            581 EOG093602C3          -            629   1.3e-27   98.7   5.7   1   4   1.6e-16   2.3e-14   54.9   1.1    98   302    46   239    34   250 0.83 -
SOLCI006161000       -            581 EOG093602C3          -            629   1.3e-27   98.7   5.7   2   4   1.1e-09   1.5e-07   32.4   0.3   188   315   160   284   159   302 0.88 -
SOLCI006161000       -            581 EOG093602C3          -            629   1.3e-27   98.7   5.7   3   4   1.7e-08   2.4e-06   28.4   0.0   472   612   257   393   255   398 0.90 -
SOLCI006161000       -            581 EOG093602C3          -            629   1.3e-27   98.7   5.7   4   4      0.31        43    4.4   0.0   545   598   396   450   390   465 0.73 -
SOLCI003074500       -            721 EOG093602C3          -            629   2.2e-27   97.9   1.6   1   4      0.71     1e+02    3.2   0.0   542   604    46   104    37   110 0.78 -
SOLCI003074500       -            721 EOG093602C3          -            629   2.2e-27   97.9   1.6   2   4   9.3e-14   1.3e-11   45.8   0.8    93   295    80   276    60   283 0.85 -
SOLCI003074500       -            721 EOG093602C3          -            629   2.2e-27   97.9   1.6   3   4   6.3e-08   8.9e-06   26.5   0.0   433   600   302   457   286   475 0.80 -
SOLCI003074500       -            721 EOG093602C3          -            629   2.2e-27   97.9   1.6   4   4   3.3e-05    0.0047   17.5   0.0   537   602   495   560   488   581 0.87 -
SOLCI003665000       -            522 EOG093602C3          -            629   2.5e-27   97.7   0.8   1   3     4e-07   5.7e-05   23.9   0.1   195   256    41   104     7   110 0.82 -
SOLCI003665000       -            522 EOG093602C3          -            629   2.5e-27   97.7   0.8   2   3   5.8e-09   8.2e-07   29.9   0.0   440   591   105   248    98   261 0.85 -
SOLCI003665000       -            522 EOG093602C3          -            629   2.5e-27   97.7   0.8   3   3   8.2e-12   1.2e-09   39.4   0.0   124   243   271   395   235   398 0.81 -
SOLCI002774900       -            751 EOG093602C3          -            629   2.9e-27   97.5   3.3   1   7   0.00089      0.13   12.8   0.0   543   606    62   125    46   138 0.88 -
SOLCI002774900       -            751 EOG093602C3          -            629   2.9e-27   97.5   3.3   2   7   1.2e-06   0.00017   22.3   0.0   129   203   102   175    98   187 0.92 -
SOLCI002774900       -            751 EOG093602C3          -            629   2.9e-27   97.5   3.3   3   7   1.6e-05    0.0023   18.6   0.0   137   248   141   257   128   274 0.62 -
SOLCI002774900       -            751 EOG093602C3          -            629   2.9e-27   97.5   3.3   4   7     0.073        10    6.5   0.0   150   194   325   369   305   381 0.70 -
SOLCI002774900       -            751 EOG093602C3          -            629   2.9e-27   97.5   3.3   5   7   1.7e-13   2.4e-11   44.9   1.1   423   612   383   568   377   578 0.89 -
SOLCI002774900       -            751 EOG093602C3          -            629   2.9e-27   97.5   3.3   6   7    0.0011      0.15   12.5   0.0   539   608   530   600   530   606 0.85 -
SOLCI002774900       -            751 EOG093602C3          -            629   2.9e-27   97.5   3.3   7   7      0.19        27    5.1   0.0   546   584   608   643   604   675 0.81 -
SOLCI006707600       -            417 EOG093602C3          -            629     3e-27   97.5   0.5   1   2   6.2e-19   8.8e-17   62.9   0.0   449   582   122   256   107   264 0.91 -
SOLCI006707600       -            417 EOG093602C3          -            629     3e-27   97.5   0.5   2   2   1.6e-09   2.2e-07   31.8   0.3   146   244   276   380   267   393 0.82 -
SOLCI006836000       -            638 EOG093602C3          -            629     4e-27   97.0   8.2   1   4     0.023       3.3    8.1   0.5    92   213    27   149    16   185 0.66 -
SOLCI006836000       -            638 EOG093602C3          -            629     4e-27   97.0   8.2   2   4   1.6e-09   2.3e-07   31.8   0.1   488   603   177   284   160   300 0.85 -
SOLCI006836000       -            638 EOG093602C3          -            629     4e-27   97.0   8.2   3   4   0.00035     0.049   14.2   0.0   550   617   339   399   332   404 0.63 -
SOLCI006836000       -            638 EOG093602C3          -            629     4e-27   97.0   8.2   4   4   4.7e-13   6.6e-11   43.5   0.0   124   243   429   554   408   562 0.88 -
SOLCI002784600       -            727 EOG093602C3          -            629   5.2e-27   96.7   0.2   1   5    0.0035      0.49   10.9   0.0   505   619    37   147    24   160 0.67 -
SOLCI002784600       -            727 EOG093602C3          -            629   5.2e-27   96.7   0.2   2   5   2.5e-07   3.6e-05   24.5   0.0    92   245   173   331   155   335 0.84 -
SOLCI002784600       -            727 EOG093602C3          -            629   5.2e-27   96.7   0.2   3   5   1.4e-09     2e-07   31.9   0.0   123   219   335   427   331   444 0.92 -
SOLCI002784600       -            727 EOG093602C3          -            629   5.2e-27   96.7   0.2   4   5   4.4e-06   0.00063   20.4   0.0   155   312   433   594   424   596 0.66 -
SOLCI002784600       -            727 EOG093602C3          -            629   5.2e-27   96.7   0.2   5   5      0.32        46    4.4   0.0   543   583   571   608   561   611 0.84 -
SOLCI001935300       -            662 EOG093602C3          -            629     1e-26   95.7   0.0   1   4     5e-09     7e-07   30.2   0.1   122   282    25   183     9   196 0.87 -
SOLCI001935300       -            662 EOG093602C3          -            629     1e-26   95.7   0.0   2   4   1.4e-06   0.00019   22.1   0.0   525   612   209   292   200   308 0.90 -
SOLCI001935300       -            662 EOG093602C3          -            629     1e-26   95.7   0.0   3   4   2.9e-10   4.2e-08   34.2   0.0   120   217   324   420   298   453 0.82 -
SOLCI001935300       -            662 EOG093602C3          -            629     1e-26   95.7   0.0   4   4      0.23        32    4.9   0.0   507   607   429   525   419   529 0.81 -
SOLCI002576300       -            608 EOG093602C3          -            629   1.3e-26   95.3   0.6   1   4   2.7e-09   3.8e-07   31.0   0.0   121   291    62   237    48   245 0.79 -
SOLCI002576300       -            608 EOG093602C3          -            629   1.3e-26   95.3   0.6   2   4   2.7e-09   3.8e-07   31.1   0.2   460   615   189   339   147   346 0.86 -
SOLCI002576300       -            608 EOG093602C3          -            629   1.3e-26   95.3   0.6   3   4   2.2e-07   3.1e-05   24.7   0.0   469   595   267   389   262   402 0.83 -
SOLCI002576300       -            608 EOG093602C3          -            629   1.3e-26   95.3   0.6   4   4   2.2e-08   3.2e-06   28.0   0.0   113   243   358   497   353   504 0.81 -
SOLCI000091600       -            538 EOG093602C3          -            629   1.7e-26   95.0   1.8   1   4    0.0058      0.82   10.1   0.0   148   200    70   127     5   158 0.68 -
SOLCI000091600       -            538 EOG093602C3          -            629   1.7e-26   95.0   1.8   2   4   3.6e-12     5e-10   40.6   0.0    93   199   155   261   135   268 0.86 -
SOLCI000091600       -            538 EOG093602C3          -            629   1.7e-26   95.0   1.8   3   4   7.5e-11   1.1e-08   36.2   0.2   108   243   270   413   263   413 0.82 -
SOLCI000091600       -            538 EOG093602C3          -            629   1.7e-26   95.0   1.8   4   4     0.076        11    6.4   0.0   542   581   389   425   378   508 0.59 -
SOLCI002661500       -            536 EOG093602C3          -            629   1.9e-26   94.8   4.9   1   3   1.5e-06   0.00022   21.9   0.0   181   264    16   101     9   118 0.88 -
SOLCI002661500       -            536 EOG093602C3          -            629   1.9e-26   94.8   4.9   2   3   6.5e-10   9.2e-08   33.1   3.8   128   343   131   349   117   350 0.82 -
SOLCI002661500       -            536 EOG093602C3          -            629   1.9e-26   94.8   4.9   3   3   5.2e-12   7.4e-10   40.0   0.0   131   243   337   456   331   470 0.85 -
SOLCI003208000       -            804 EOG093602C3          -            629   2.6e-26   94.4   6.1   1   7      0.59        84    3.5   0.0   542   593    61   108    18   124 0.76 -
SOLCI003208000       -            804 EOG093602C3          -            629   2.6e-26   94.4   6.1   2   7    0.0027      0.38   11.2   0.0   176   293    47   164    41   170 0.74 -
SOLCI003208000       -            804 EOG093602C3          -            629   2.6e-26   94.4   6.1   3   7   8.5e-09   1.2e-06   29.4   1.3   103   244   218   362   160   364 0.81 -
SOLCI003208000       -            804 EOG093602C3          -            629   2.6e-26   94.4   6.1   4   7   5.4e-10   7.6e-08   33.4   0.1   180   285   327   430   315   444 0.86 -
SOLCI003208000       -            804 EOG093602C3          -            629   2.6e-26   94.4   6.1   5   7   1.6e-06   0.00023   21.9   0.0   152   276   365   491   363   495 0.70 -
SOLCI003208000       -            804 EOG093602C3          -            629   2.6e-26   94.4   6.1   6   7   1.2e-06   0.00016   22.3   0.0   538   601   496   559   492   570 0.94 -
SOLCI003208000       -            804 EOG093602C3          -            629   2.6e-26   94.4   6.1   7   7       3.1   4.3e+02    1.1   0.0   163   281   645   764   622   781 0.54 -
SOLCI004142200       -            791 EOG093602C3          -            629   2.7e-26   94.3   3.9   1   3   2.5e-10   3.5e-08   34.4   0.2   107   294    30   224     4   227 0.74 -
SOLCI004142200       -            791 EOG093602C3          -            629   2.7e-26   94.3   3.9   2   3   9.7e-06    0.0014   19.3   0.0   130   281   261   413   244   431 0.84 -
SOLCI004142200       -            791 EOG093602C3          -            629   2.7e-26   94.3   3.9   3   3   9.8e-11   1.4e-08   35.8   0.1   111   243   442   582   426   589 0.84 -
SOLCI007300500       -            403 EOG093602C3          -            629   2.8e-26   94.3   0.0   1   2   3.1e-19   4.3e-17   63.9   0.0   449   609   163   323   151   326 0.95 -
SOLCI007300500       -            403 EOG093602C3          -            629   2.8e-26   94.3   0.0   2   2   7.7e-11   1.1e-08   36.2   0.0   514   602   298   386   298   397 0.84 -
SOLCI004586700       -            198 EOG093602C3          -            629   2.9e-26   94.2   0.2   1   2     1e-10   1.5e-08   35.7   0.0   224   301     1    78     1    78 0.98 -
SOLCI004586700       -            198 EOG093602C3          -            629   2.9e-26   94.2   0.2   2   2   4.5e-19   6.4e-17   63.3   0.1   503   617    62   176    61   182 0.96 -
SOLCI000470000       -            479 EOG093602C3          -            629   3.2e-26   94.1   0.0   1   3      0.25        35    4.7   0.0   505   584   104   183    93   190 0.90 -
SOLCI000470000       -            479 EOG093602C3          -            629   3.2e-26   94.1   0.0   2   3   1.2e-24   1.7e-22   81.7   0.1   454   615   194   355   177   357 0.93 -
SOLCI000470000       -            479 EOG093602C3          -            629   3.2e-26   94.1   0.0   3   3      0.13        18    5.7   0.0   220   525   353   405   350   457 0.46 -
SOLCI007218300       -            402 EOG093602C3          -            629   3.2e-26   94.1   0.6   1   2   9.7e-10   1.4e-07   32.5   0.1   435   567   110   243    32   246 0.74 -
SOLCI007218300       -            402 EOG093602C3          -            629   3.2e-26   94.1   0.6   2   2   1.1e-19   1.5e-17   65.4   0.1   473   612   219   358   211   367 0.95 -
SOLCI003620000       -            743 EOG093602C3          -            629   3.7e-26   93.8   0.3   1   3    0.0026      0.36   11.3   0.0    90   179    42   128    25   146 0.68 -
SOLCI003620000       -            743 EOG093602C3          -            629   3.7e-26   93.8   0.3   2   3   1.2e-13   1.7e-11   45.4   0.0    99   292   184   376   177   392 0.86 -
SOLCI003620000       -            743 EOG093602C3          -            629   3.7e-26   93.8   0.3   3   3     1e-08   1.5e-06   29.1   0.0   475   601   411   534   410   548 0.69 -
SOLCI002358400       -            745 EOG093602C3          -            629   4.5e-26   93.6   5.7   1   5   3.7e-12   5.3e-10   40.5   3.2   125   329    47   249    26   256 0.83 -
SOLCI002358400       -            745 EOG093602C3          -            629   4.5e-26   93.6   5.7   2   5   1.1e-05    0.0016   19.1   0.0   529   612   296   375   273   384 0.90 -
SOLCI002358400       -            745 EOG093602C3          -            629   4.5e-26   93.6   5.7   3   5   4.4e-08   6.3e-06   27.0   0.1   131   242   418   535   388   536 0.75 -
SOLCI002358400       -            745 EOG093602C3          -            629   4.5e-26   93.6   5.7   4   5     0.071        10    6.5   0.0   554   601   488   536   484   556 0.80 -
SOLCI002358400       -            745 EOG093602C3          -            629   4.5e-26   93.6   5.7   5   5      0.24        34    4.8   0.0   540   602   510   569   504   577 0.81 -
SOLCI006773800       -            504 EOG093602C3          -            629   4.8e-26   93.5   1.6   1   2   2.7e-12   3.9e-10   40.9   0.1    88   217   144   280   114   286 0.83 -
SOLCI006773800       -            504 EOG093602C3          -            629   4.8e-26   93.5   1.6   2   2   2.4e-15   3.4e-13   51.0   0.2   128   315   293   489   288   493 0.83 -
SOLCI006966600       -            935 EOG093602C3          -            629   6.4e-26   93.1  16.2   1   4   1.1e-07   1.5e-05   25.7   2.5   133   293   126   287   114   297 0.69 -
SOLCI006966600       -            935 EOG093602C3          -            629   6.4e-26   93.1  16.2   2   4   1.2e-10   1.8e-08   35.5   0.1   128   276   325   475   314   483 0.83 -
SOLCI006966600       -            935 EOG093602C3          -            629   6.4e-26   93.1  16.2   3   4    0.0001     0.015   15.9   0.7   437   598   523   678   518   689 0.78 -
SOLCI006966600       -            935 EOG093602C3          -            629   6.4e-26   93.1  16.2   4   4   5.1e-06   0.00072   20.2   0.0   128   216   729   816   690   850 0.78 -
SOLCI006110800       -            484 EOG093602C3          -            629   6.7e-26   93.0   0.0   1   4   6.7e-07   9.5e-05   23.1   0.0   101   200    19   119     6   130 0.79 -
SOLCI006110800       -            484 EOG093602C3          -            629   6.7e-26   93.0   0.0   2   4   6.9e-11   9.8e-09   36.3   0.0   105   200   159   251   153   258 0.91 -
SOLCI006110800       -            484 EOG093602C3          -            629   6.7e-26   93.0   0.0   3   4   7.2e-06     0.001   19.7   0.0   515   612   249   343   240   349 0.84 -
SOLCI006110800       -            484 EOG093602C3          -            629   6.7e-26   93.0   0.0   4   4   2.4e-07   3.3e-05   24.6   0.0   474   604   279   406   279   418 0.84 -
SOLCI003417500       -            751 EOG093602C3          -            629   6.7e-26   93.0   0.8   1   4    0.0014      0.19   12.2   0.0   128   199    85   154    66   166 0.87 -
SOLCI003417500       -            751 EOG093602C3          -            629   6.7e-26   93.0   0.8   2   4   1.5e-09   2.1e-07   31.9   0.0    77   255   167   348   156   358 0.82 -
SOLCI003417500       -            751 EOG093602C3          -            629   6.7e-26   93.0   0.8   3   4    0.0029      0.41   11.1   0.0   124   201   383   459   362   467 0.68 -
SOLCI003417500       -            751 EOG093602C3          -            629   6.7e-26   93.0   0.8   4   4   1.6e-09   2.2e-07   31.8   0.0   131   256   491   621   474   632 0.84 -
SOLCI005451900       -            786 EOG093602C3          -            629   7.6e-26   92.8   2.8   1   5   2.8e-05    0.0039   17.8   0.0   178   283    38   141    23   164 0.74 -
SOLCI005451900       -            786 EOG093602C3          -            629   7.6e-26   92.8   2.8   2   5   7.1e-06     0.001   19.8   0.1    80   200   173   291   166   313 0.88 -
SOLCI005451900       -            786 EOG093602C3          -            629   7.6e-26   92.8   2.8   3   5   8.4e-05     0.012   16.2   0.0   509   616   318   419   311   431 0.84 -
SOLCI005451900       -            786 EOG093602C3          -            629   7.6e-26   92.8   2.8   4   5   2.2e-07   3.1e-05   24.7   0.1   125   216   452   543   420   545 0.89 -
SOLCI005451900       -            786 EOG093602C3          -            629   7.6e-26   92.8   2.8   5   5     0.004      0.57   10.6   0.0   110   219   540   648   529   652 0.80 -
SOLCI000814100       -            405 EOG093602C3          -            629   7.7e-26   92.8   3.0   1   2     4e-11   5.7e-09   37.1   0.0   233   343   118   230    79   230 0.91 -
SOLCI000814100       -            405 EOG093602C3          -            629   7.7e-26   92.8   3.0   2   2     6e-19   8.4e-17   62.9   1.5   468   612   206   349   204   366 0.92 -
SOLCI000357500       -            662 EOG093602C3          -            629   8.5e-26   92.7   2.3   1   6   9.7e-06    0.0014   19.3   0.0   493   614    28   145     4   158 0.82 -
SOLCI000357500       -            662 EOG093602C3          -            629   8.5e-26   92.7   2.3   2   6   3.4e-07   4.7e-05   24.1   0.0   136   212   156   231   147   236 0.88 -
SOLCI000357500       -            662 EOG093602C3          -            629   8.5e-26   92.7   2.3   3   6         2   2.9e+02    1.7   0.0   573   602   272   301   235   324 0.62 -
SOLCI000357500       -            662 EOG093602C3          -            629   8.5e-26   92.7   2.3   4   6       0.5        70    3.7   0.0   473   497   379   403   367   423 0.84 -
SOLCI000357500       -            662 EOG093602C3          -            629   8.5e-26   92.7   2.3   5   6   1.1e-10   1.5e-08   35.7   0.1   127   239   452   572   430   580 0.81 -
SOLCI000357500       -            662 EOG093602C3          -            629   8.5e-26   92.7   2.3   6   6      0.78   1.1e+02    3.1   0.0   536   570   546   580   542   590 0.87 -
SOLCI007091600       -            804 EOG093602C3          -            629   1.1e-25   92.3   2.0   1   4   3.7e-09   5.2e-07   30.6   0.1    55   258    28   235    15   257 0.77 -
SOLCI007091600       -            804 EOG093602C3          -            629   1.1e-25   92.3   2.0   2   4   7.1e-07    0.0001   23.0   0.0   532   610   358   432   353   439 0.91 -
SOLCI007091600       -            804 EOG093602C3          -            629   1.1e-25   92.3   2.0   3   4   6.1e-09   8.7e-07   29.9   0.0   503   608   465   567   459   578 0.88 -
SOLCI007091600       -            804 EOG093602C3          -            629   1.1e-25   92.3   2.0   4   4       1.6   2.3e+02    2.0   0.0    94   169   539   617   539   654 0.72 -
SOLCI000278900       -            237 EOG093602C3          -            629   1.2e-25   92.2   3.5   1   2   2.3e-27   3.2e-25   90.8   2.5   167   321     8   167     3   179 0.93 -
SOLCI000278900       -            237 EOG093602C3          -            629   1.2e-25   92.2   3.5   2   2       3.6   5.1e+02    0.9   0.0   290   321   170   202   166   224 0.69 -
SOLCI002302700       -            744 EOG093602C3          -            629   1.5e-25   91.9   1.6   1   5       0.3        42    4.5   0.0   130   200    78   148    36   164 0.84 -
SOLCI002302700       -            744 EOG093602C3          -            629   1.5e-25   91.9   1.6   2   5   4.7e-09   6.7e-07   30.2   0.0   535   614   167   242   158   256 0.90 -
SOLCI002302700       -            744 EOG093602C3          -            629   1.5e-25   91.9   1.6   3   5     1e-08   1.5e-06   29.1   0.0   473   601   206   330   205   333 0.90 -
SOLCI002302700       -            744 EOG093602C3          -            629   1.5e-25   91.9   1.6   4   5    0.0008      0.11   13.0   0.0   145   200   328   383   319   408 0.84 -
SOLCI002302700       -            744 EOG093602C3          -            629   1.5e-25   91.9   1.6   5   5   2.3e-08   3.2e-06   28.0   0.3   127   243   412   534   392   539 0.80 -
SOLCI003278300       -            830 EOG093602C3          -            629   1.8e-25   91.6  12.5   1   5     3e-07   4.3e-05   24.3   0.1   140   274    36   177    23   186 0.78 -
SOLCI003278300       -            830 EOG093602C3          -            629   1.8e-25   91.6  12.5   2   5   0.00014      0.02   15.4   1.1    93   240   163   314   157   316 0.76 -
SOLCI003278300       -            830 EOG093602C3          -            629   1.8e-25   91.6  12.5   3   5   0.00024     0.033   14.7   0.0   158   219   296   353   283   356 0.88 -
SOLCI003278300       -            830 EOG093602C3          -            629   1.8e-25   91.6  12.5   4   5   1.9e-08   2.7e-06   28.2   1.1   169   296   338   467   337   475 0.84 -
SOLCI003278300       -            830 EOG093602C3          -            629   1.8e-25   91.6  12.5   5   5     1e-06   0.00014   22.5   0.0   502   609   490   594   481   607 0.82 -
SOLCI004438700       -            802 EOG093602C3          -            629   1.9e-25   91.5   6.9   1   5     0.004      0.56   10.7   0.0   149   200    96   146    78   158 0.86 -
SOLCI004438700       -            802 EOG093602C3          -            629   1.9e-25   91.5   6.9   2   5     4e-07   5.6e-05   23.9   0.2   432   614   164   341   149   355 0.81 -
SOLCI004438700       -            802 EOG093602C3          -            629   1.9e-25   91.5   6.9   3   5   9.8e-05     0.014   16.0   0.0   520   614   352   442   344   451 0.78 -
SOLCI004438700       -            802 EOG093602C3          -            629   1.9e-25   91.5   6.9   4   5    0.0021       0.3   11.6   0.1   470   592   438   555   434   570 0.71 -
SOLCI004438700       -            802 EOG093602C3          -            629   1.9e-25   91.5   6.9   5   5     5e-08     7e-06   26.9   0.0   516   614   584   678   571   687 0.84 -
SOLCI006954000       -            616 EOG093602C3          -            629   3.5e-25   90.6   1.5   1   3   2.1e-10   2.9e-08   34.7   0.3    95   293    71   271    64   276 0.84 -
SOLCI006954000       -            616 EOG093602C3          -            629   3.5e-25   90.6   1.5   2   3   1.2e-11   1.6e-09   38.9   0.3   436   612   300   476   273   481 0.84 -
SOLCI006954000       -            616 EOG093602C3          -            629   3.5e-25   90.6   1.5   3   3    0.0018      0.26   11.8   0.0   545   599   479   534   475   544 0.89 -
SOLCI001011300       -            607 EOG093602C3          -            629   3.9e-25   90.5  10.7   1   5     7e-06   0.00099   19.8   0.5   136   199    62   127    53   141 0.81 -
SOLCI001011300       -            607 EOG093602C3          -            629   3.9e-25   90.5  10.7   2   5     0.012       1.6    9.1   0.0   213   275   178   240   163   252 0.85 -
SOLCI001011300       -            607 EOG093602C3          -            629   3.9e-25   90.5  10.7   3   5   5.9e-07   8.3e-05   23.3   0.0   130   199   261   329   244   335 0.88 -
SOLCI001011300       -            607 EOG093602C3          -            629   3.9e-25   90.5  10.7   4   5   1.7e-09   2.4e-07   31.7   0.1   125   215   357   446   338   452 0.90 -
SOLCI001011300       -            607 EOG093602C3          -            629   3.9e-25   90.5  10.7   5   5     0.015       2.1    8.8   0.0   124   215   458   548   448   553 0.87 -
SOLCI005586600       -            624 EOG093602C3          -            629   5.1e-25   90.1   0.9   1   3   1.2e-11   1.7e-09   38.8   0.1   130   275    68   210    38   211 0.88 -
SOLCI005586600       -            624 EOG093602C3          -            629   5.1e-25   90.1   0.9   2   3   2.6e-07   3.6e-05   24.5   0.0   541   613   188   256   185   266 0.93 -
SOLCI005586600       -            624 EOG093602C3          -            629   5.1e-25   90.1   0.9   3   3   3.2e-08   4.5e-06   27.5   0.1   128   243   295   415   273   418 0.79 -
SOLCI001403200       -            693 EOG093602C3          -            629   7.4e-25   89.6   0.0   1   3   0.00011     0.015   15.8   0.0   522   612    29   115    17   125 0.89 -
SOLCI001403200       -            693 EOG093602C3          -            629   7.4e-25   89.6   0.0   2   3   1.2e-10   1.7e-08   35.5   0.0   122   294   149   324   129   337 0.85 -
SOLCI001403200       -            693 EOG093602C3          -            629   7.4e-25   89.6   0.0   3   3   2.5e-10   3.6e-08   34.4   0.0   473   601   355   480   345   497 0.92 -
SOLCI004080700       -            597 EOG093602C3          -            629   8.7e-25   89.3  10.4   1   4      0.23        32    4.9   0.0   136   199    62   124    21   130 0.83 -
SOLCI004080700       -            597 EOG093602C3          -            629   8.7e-25   89.3  10.4   2   4   4.1e-09   5.8e-07   30.4   3.3   439   601   152   306   148   306 0.90 -
SOLCI004080700       -            597 EOG093602C3          -            629   8.7e-25   89.3  10.4   3   4   2.6e-11   3.6e-09   37.7   0.5    91   200   252   358   242   368 0.87 -
SOLCI004080700       -            597 EOG093602C3          -            629   8.7e-25   89.3  10.4   4   4   2.5e-10   3.5e-08   34.5   0.5   175   312   368   509   359   540 0.91 -
SOLCI006485100       -            894 EOG093602C3          -            629     1e-24   89.1   7.3   1   4   1.7e-09   2.5e-07   31.7   0.0   125   205   119   198    86   204 0.91 -
SOLCI006485100       -            894 EOG093602C3          -            629     1e-24   89.1   7.3   2   4   4.9e-07   6.9e-05   23.6   0.1   451   602   197   346   195   361 0.88 -
SOLCI006485100       -            894 EOG093602C3          -            629     1e-24   89.1   7.3   3   4    0.0046      0.65   10.5   0.1   201   260   362   423   345   450 0.83 -
SOLCI006485100       -            894 EOG093602C3          -            629     1e-24   89.1   7.3   4   4   1.2e-05    0.0017   19.0   0.1   125   216   558   650   547   659 0.86 -
SOLCI007166700       -            607 EOG093602C3          -            629     1e-24   89.1   3.3   1   5      0.13        18    5.7   0.0   564   612    46    91    27    96 0.76 -
SOLCI007166700       -            607 EOG093602C3          -            629     1e-24   89.1   3.3   2   5   8.5e-07   0.00012   22.8   0.1   507   617    91   197    90   203 0.92 -
SOLCI007166700       -            607 EOG093602C3          -            629     1e-24   89.1   3.3   3   5   3.1e-08   4.4e-06   27.5   0.7   456   569   142   254   122   257 0.84 -
SOLCI007166700       -            607 EOG093602C3          -            629     1e-24   89.1   3.3   4   5   4.6e-07   6.4e-05   23.7   0.0   468   612   254   389   251   399 0.88 -
SOLCI007166700       -            607 EOG093602C3          -            629     1e-24   89.1   3.3   5   5   2.3e-07   3.3e-05   24.6   0.0   130   243   395   515   372   523 0.84 -
SOLCI003056700       -            876 EOG093602C3          -            629   1.1e-24   89.0   1.9   1   4     0.015       2.1    8.8   0.0   453   519   116   178    90   181 0.86 -
SOLCI003056700       -            876 EOG093602C3          -            629   1.1e-24   89.0   1.9   2   4   0.00076      0.11   13.0   0.0   539   581   163   205   160   210 0.90 -
SOLCI003056700       -            876 EOG093602C3          -            629   1.1e-24   89.0   1.9   3   4   4.1e-11   5.8e-09   37.0   0.0   434   613   233   404   216   413 0.91 -
SOLCI003056700       -            876 EOG093602C3          -            629   1.1e-24   89.0   1.9   4   4   2.8e-09   3.9e-07   31.0   0.1   125   322   440   637   422   686 0.79 -
SOLCI000019300       -            622 EOG093602C3          -            629     2e-24   88.1   4.7   1   4     0.002      0.28   11.7   0.2    94   199    38   141    28   148 0.74 -
SOLCI000019300       -            622 EOG093602C3          -            629     2e-24   88.1   4.7   2   4   0.00039     0.054   14.0   0.0   128   198   172   241   153   249 0.77 -
SOLCI000019300       -            622 EOG093602C3          -            629     2e-24   88.1   4.7   3   4   1.7e-09   2.3e-07   31.7   0.8   127   243   272   393   232   393 0.80 -
SOLCI000019300       -            622 EOG093602C3          -            629     2e-24   88.1   4.7   4   4   1.4e-07     2e-05   25.4   0.0   155   245   400   499   395   508 0.86 -
SOLCI003386000       -            719 EOG093602C3          -            629   2.1e-24   88.0   3.2   1   5     2e-07   2.9e-05   24.8   0.1    62   260    16   221     7   227 0.85 -
SOLCI003386000       -            719 EOG093602C3          -            629   2.1e-24   88.0   3.2   2   5   8.4e-05     0.012   16.2   0.0   124   196   251   323   233   328 0.89 -
SOLCI003386000       -            719 EOG093602C3          -            629   2.1e-24   88.0   3.2   3   5   0.00019     0.027   15.0   0.1   246   328   344   423   330   431 0.89 -
SOLCI003386000       -            719 EOG093602C3          -            629   2.1e-24   88.0   3.2   4   5   4.2e-07     6e-05   23.8   0.1   109   215   436   544   423   545 0.82 -
SOLCI003386000       -            719 EOG093602C3          -            629   2.1e-24   88.0   3.2   5   5     0.022       3.1    8.2   0.0   553   596   530   573   523   578 0.84 -
SOLCI003575300       -            729 EOG093602C3          -            629   2.3e-24   87.9   5.1   1   4   3.4e-10   4.8e-08   34.0   0.2   404   616    52   259    36   262 0.81 -
SOLCI003575300       -            729 EOG093602C3          -            629   2.3e-24   87.9   5.1   2   4   1.3e-07   1.8e-05   25.5   0.0   443   602   226   382   221   394 0.80 -
SOLCI003575300       -            729 EOG093602C3          -            629   2.3e-24   87.9   5.1   3   4   2.1e-05    0.0029   18.2   0.0   512   615   330   432   325   445 0.84 -
SOLCI003575300       -            729 EOG093602C3          -            629   2.3e-24   87.9   5.1   4   4   1.7e-09   2.4e-07   31.7   0.1   480   601   472   590   455   618 0.62 -
SOLCI007491700       -            539 EOG093602C3          -            629   3.6e-24   87.3   0.1   1   4   0.00011     0.016   15.8   0.0   136   201    62   126    37   140 0.89 -
SOLCI007491700       -            539 EOG093602C3          -            629   3.6e-24   87.3   0.1   2   4    0.0026      0.36   11.3   0.0   177   241   168   234   153   238 0.82 -
SOLCI007491700       -            539 EOG093602C3          -            629   3.6e-24   87.3   0.1   3   4   1.9e-17   2.7e-15   57.9   0.0   105   291   196   382   185   389 0.86 -
SOLCI007491700       -            539 EOG093602C3          -            629   3.6e-24   87.3   0.1   4   4     0.035       4.9    7.6   0.0   549   609   387   445   379   457 0.84 -
SOLCI007336400       -            882 EOG093602C3          -            629   4.5e-24   87.0  10.7   1   6      0.43        60    4.0   0.0   544   606    74   132    69   143 0.69 -
SOLCI007336400       -            882 EOG093602C3          -            629   4.5e-24   87.0  10.7   2   6    0.0002     0.028   15.0   0.4   140   247   120   232   117   246 0.83 -
SOLCI007336400       -            882 EOG093602C3          -            629   4.5e-24   87.0  10.7   3   6   2.5e-06   0.00035   21.2   0.3   174   301   258   387   232   444 0.83 -
SOLCI007336400       -            882 EOG093602C3          -            629   4.5e-24   87.0  10.7   4   6      0.02       2.8    8.3   0.0   119   200   467   550   454   562 0.79 -
SOLCI007336400       -            882 EOG093602C3          -            629   4.5e-24   87.0  10.7   5   6    0.0061      0.86   10.1   0.2   127   214   610   700   592   701 0.85 -
SOLCI007336400       -            882 EOG093602C3          -            629   4.5e-24   87.0  10.7   6   6   1.8e-09   2.5e-07   31.7   0.0   131   240   684   799   681   802 0.81 -
SOLCI006053600       -            404 EOG093602C3          -            629   4.6e-24   86.9   0.0   1   2   1.3e-16   1.8e-14   55.2   0.0   487   599   117   230   106   237 0.90 -
SOLCI006053600       -            404 EOG093602C3          -            629   4.6e-24   86.9   0.0   2   2   7.2e-09     1e-06   29.6   0.1   532   616   233   317   230   330 0.90 -
SOLCI002775000       -            651 EOG093602C3          -            629   5.1e-24   86.8   1.9   1   5   5.5e-05    0.0077   16.8   0.0   470   602    85   219    73   220 0.68 -
SOLCI002775000       -            651 EOG093602C3          -            629   5.1e-24   86.8   1.9   2   5   1.7e-09   2.4e-07   31.7   0.1   434   582   160   301   156   303 0.86 -
SOLCI002775000       -            651 EOG093602C3          -            629   5.1e-24   86.8   1.9   3   5   1.8e-05    0.0026   18.4   0.0   122   199   295   371   293   377 0.94 -
SOLCI002775000       -            651 EOG093602C3          -            629   5.1e-24   86.8   1.9   4   5   6.7e-09   9.5e-07   29.7   0.0   470   601   395   522   386   533 0.75 -
SOLCI002775000       -            651 EOG093602C3          -            629   5.1e-24   86.8   1.9   5   5       5.1   7.2e+02    0.4   0.0   578   602   565   589   549   598 0.65 -
SOLCI002675600       -            914 EOG093602C3          -            629   5.7e-24   86.6   5.2   1   6     0.048       6.7    7.1   0.0   133   200    84   150    28   199 0.75 -
SOLCI002675600       -            914 EOG093602C3          -            629   5.7e-24   86.6   5.2   2   6     0.024       3.4    8.1   0.0   539   609   172   238   163   251 0.44 -
SOLCI002675600       -            914 EOG093602C3          -            629   5.7e-24   86.6   5.2   3   6   5.2e-05    0.0074   16.9   0.7   124   327   277   482   268   483 0.76 -
SOLCI002675600       -            914 EOG093602C3          -            629   5.7e-24   86.6   5.2   4   6   1.4e-09   1.9e-07   32.0   0.1   124   274   479   630   442   630 0.82 -
SOLCI002675600       -            914 EOG093602C3          -            629   5.7e-24   86.6   5.2   5   6     1e-07   1.5e-05   25.8   0.0   529   614   566   647   555   656 0.90 -
SOLCI002675600       -            914 EOG093602C3          -            629   5.7e-24   86.6   5.2   6   6     0.028         4    7.9   0.0   551   601   654   705   646   714 0.66 -
SOLCI000506900       -            753 EOG093602C3          -            629   6.2e-24   86.5   2.0   1   4   0.00021      0.03   14.9   0.0   511   596   242   331   228   341 0.84 -
SOLCI000506900       -            753 EOG093602C3          -            629   6.2e-24   86.5   2.0   2   4   4.3e-10   6.1e-08   33.7   0.0   216   318   359   461   342   466 0.93 -
SOLCI000506900       -            753 EOG093602C3          -            629   6.2e-24   86.5   2.0   3   4   8.1e-09   1.1e-06   29.5   0.2   156   253   467   569   461   572 0.91 -
SOLCI000506900       -            753 EOG093602C3          -            629   6.2e-24   86.5   2.0   4   4     0.051       7.2    7.0   0.1   140   198   567   626   564   637 0.83 -
SOLCI002632800       -            605 EOG093602C3          -            629   6.9e-24   86.4   0.3   1   3   1.7e-09   2.3e-07   31.7   0.2    62   315    26   276    10   278 0.85 -
SOLCI002632800       -            605 EOG093602C3          -            629   6.9e-24   86.4   0.3   2   3   1.1e-06   0.00015   22.5   0.0   186   289   214   316   213   326 0.83 -
SOLCI002632800       -            605 EOG093602C3          -            629   6.9e-24   86.4   0.3   3   3   1.3e-13   1.9e-11   45.3   0.0   110   252   336   487   325   493 0.86 -
SOLCI004518700       -            597 EOG093602C3          -            629   7.6e-24   86.2   1.2   1   7    0.0089       1.3    9.5   0.0   199   275    31   111    25   115 0.79 -
SOLCI004518700       -            597 EOG093602C3          -            629   7.6e-24   86.2   1.2   2   7   0.00025     0.035   14.6   0.0   143   200   111   167   103   173 0.90 -
SOLCI004518700       -            597 EOG093602C3          -            629   7.6e-24   86.2   1.2   3   7   2.4e-07   3.3e-05   24.6   0.0   181   315   183   321   177   326 0.89 -
SOLCI004518700       -            597 EOG093602C3          -            629   7.6e-24   86.2   1.2   4   7   0.00025     0.035   14.6   0.1   149   245   253   351   248   406 0.83 -
SOLCI004518700       -            597 EOG093602C3          -            629   7.6e-24   86.2   1.2   5   7   1.3e-07   1.8e-05   25.5   0.1   467   612   320   457   313   464 0.85 -
SOLCI004518700       -            597 EOG093602C3          -            629   7.6e-24   86.2   1.2   6   7   1.4e-07     2e-05   25.3   0.1   140   214   408   481   394   484 0.90 -
SOLCI004518700       -            597 EOG093602C3          -            629   7.6e-24   86.2   1.2   7   7      0.47        66    3.8   0.0   531   602   482   550   477   563 0.72 -
SOLCI000669300       -            552 EOG093602C3          -            629   8.2e-24   86.1   0.0   1   3   0.00024     0.033   14.7   0.0   136   207    65   135    14   159 0.80 -
SOLCI000669300       -            552 EOG093602C3          -            629   8.2e-24   86.1   0.0   2   3   4.9e-11   6.9e-09   36.8   0.1   204   300   170   263   164   275 0.87 -
SOLCI000669300       -            552 EOG093602C3          -            629   8.2e-24   86.1   0.0   3   3     3e-09   4.3e-07   30.9   0.0   113   243   282   421   276   431 0.87 -
SOLCI007024700       -            739 EOG093602C3          -            629   9.7e-24   85.9   0.3   1   5    0.0065      0.91   10.0   0.0   156   201   170   215    97   237 0.81 -
SOLCI007024700       -            739 EOG093602C3          -            629   9.7e-24   85.9   0.3   2   5   1.6e-07   2.3e-05   25.2   0.1   125   216   241   331   231   336 0.90 -
SOLCI007024700       -            739 EOG093602C3          -            629   9.7e-24   85.9   0.3   3   5   0.00043     0.061   13.8   0.0   543   613   376   442   368   457 0.84 -
SOLCI007024700       -            739 EOG093602C3          -            629   9.7e-24   85.9   0.3   4   5     2e-08   2.9e-06   28.1   0.0   120   218   474   571   446   577 0.85 -
SOLCI007024700       -            739 EOG093602C3          -            629   9.7e-24   85.9   0.3   5   5    0.0048      0.68   10.4   0.0   556   600   557   602   553   609 0.85 -
SOLCI002318700       -            617 EOG093602C3          -            629     1e-23   85.8   6.7   1   4    0.0021      0.29   11.6   0.2   194   259   122   189    63   206 0.78 -
SOLCI002318700       -            617 EOG093602C3          -            629     1e-23   85.8   6.7   2   4   5.6e-14   7.9e-12   46.5   1.3   131   293   226   389   218   405 0.85 -
SOLCI002318700       -            617 EOG093602C3          -            629     1e-23   85.8   6.7   3   4   0.00013     0.018   15.6   0.0   539   613   417   487   389   504 0.81 -
SOLCI002318700       -            617 EOG093602C3          -            629     1e-23   85.8   6.7   4   4   0.00082      0.12   12.9   0.0   516   618   495   594   485   606 0.80 -
SOLCI005434400       -            615 EOG093602C3          -            629   1.1e-23   85.6   3.5   1   5      0.81   1.1e+02    3.0   0.0   160   200     5    45     2    59 0.90 -
SOLCI005434400       -            615 EOG093602C3          -            629   1.1e-23   85.6   3.5   2   5     6e-06   0.00085   20.0   1.2   133   277    80   222    75   230 0.87 -
SOLCI005434400       -            615 EOG093602C3          -            629   1.1e-23   85.6   3.5   3   5      0.49        70    3.7   0.0   419   479   247   307   236   311 0.69 -
SOLCI005434400       -            615 EOG093602C3          -            629   1.1e-23   85.6   3.5   4   5   2.9e-09   4.1e-07   30.9   0.0   534   624   292   382   284   387 0.88 -
SOLCI005434400       -            615 EOG093602C3          -            629   1.1e-23   85.6   3.5   5   5     4e-08   5.6e-06   27.2   0.0   475   600   408   532   397   543 0.86 -
SOLCI002514300       -            555 EOG093602C3          -            629   1.2e-23   85.6   0.5   1   4   2.3e-06   0.00032   21.4   0.0   136   205    53   121     6   130 0.84 -
SOLCI002514300       -            555 EOG093602C3          -            629   1.2e-23   85.6   0.5   2   4    0.0012      0.18   12.3   0.0   539   611   169   241   153   253 0.85 -
SOLCI002514300       -            555 EOG093602C3          -            629   1.2e-23   85.6   0.5   3   4   0.00015     0.021   15.4   0.2   133   246   252   370   244   373 0.85 -
SOLCI002514300       -            555 EOG093602C3          -            629   1.2e-23   85.6   0.5   4   4   1.2e-10   1.7e-08   35.5   0.0   134   217   354   436   345   443 0.90 -
SOLCI001729000       -            853 EOG093602C3          -            629   1.2e-23   85.6  14.4   1   4   4.9e-07   6.9e-05   23.6   1.3   111   274   107   274   101   301 0.83 -
SOLCI001729000       -            853 EOG093602C3          -            629   1.2e-23   85.6  14.4   2   4     9e-07   0.00013   22.7   1.1   127   265   293   432   281   458 0.70 -
SOLCI001729000       -            853 EOG093602C3          -            629   1.2e-23   85.6  14.4   3   4     0.019       2.6    8.5   0.2   193   252   494   555   479   564 0.80 -
SOLCI001729000       -            853 EOG093602C3          -            629   1.2e-23   85.6  14.4   4   4   5.6e-10   7.9e-08   33.3   0.0   128   216   597   684   581   719 0.80 -
SOLCI001040500       -            727 EOG093602C3          -            629   1.2e-23   85.5   4.0   1   7   3.1e-05    0.0044   17.6   0.0    78   177    45   141    30   146 0.85 -
SOLCI001040500       -            727 EOG093602C3          -            629   1.2e-23   85.5   4.0   2   7     3e-08   4.2e-06   27.6   0.0   204   296   102   192   101   197 0.89 -
SOLCI001040500       -            727 EOG093602C3          -            629   1.2e-23   85.5   4.0   3   7   0.00025     0.035   14.7   0.3   472   597   150   271   145   275 0.85 -
SOLCI001040500       -            727 EOG093602C3          -            629   1.2e-23   85.5   4.0   4   7    0.0016      0.22   12.0   0.1   171   581   236   321   196   341 0.48 -
SOLCI001040500       -            727 EOG093602C3          -            629   1.2e-23   85.5   4.0   5   7   5.6e-07   7.8e-05   23.4   0.0   106   243   267   407   260   410 0.90 -
SOLCI001040500       -            727 EOG093602C3          -            629   1.2e-23   85.5   4.0   6   7   5.1e-07   7.2e-05   23.5   0.0   154   260   351   455   340   466 0.91 -
SOLCI001040500       -            727 EOG093602C3          -            629   1.2e-23   85.5   4.0   7   7   7.8e-05     0.011   16.3   0.0   130   242   491   610   475   622 0.77 -
SOLCI002952600       -            627 EOG093602C3          -            629   1.2e-23   85.5   0.1   1   3   4.6e-11   6.5e-09   36.9   0.1   126   282    70   227    23   249 0.80 -
SOLCI002952600       -            627 EOG093602C3          -            629   1.2e-23   85.5   0.1   2   3   1.4e-10   1.9e-08   35.3   0.0   436   611   272   448   271   451 0.78 -
SOLCI002952600       -            627 EOG093602C3          -            629   1.2e-23   85.5   0.1   3   3      0.17        25    5.2   0.0   143   207   469   534   463   544 0.84 -
SOLCI002194900       -            720 EOG093602C3          -            629   1.5e-23   85.2   0.0   1   4   0.00019     0.027   15.0   0.0    90   195    47   149    21   156 0.68 -
SOLCI002194900       -            720 EOG093602C3          -            629   1.5e-23   85.2   0.0   2   4   1.1e-06   0.00016   22.4   0.0   238   332   161   253   151   258 0.86 -
SOLCI002194900       -            720 EOG093602C3          -            629   1.5e-23   85.2   0.0   3   4   2.7e-05    0.0039   17.8   0.0   531   611   300   380   287   386 0.88 -
SOLCI002194900       -            720 EOG093602C3          -            629   1.5e-23   85.2   0.0   4   4   0.00088      0.12   12.8   0.0   550   601   456   508   449   515 0.89 -
SOLCI003177800       -            637 EOG093602C3          -            629   1.7e-23   85.1   1.3   1   4   1.9e-06   0.00026   21.7   0.2   128   241    77   193    34   197 0.83 -
SOLCI003177800       -            637 EOG093602C3          -            629   1.7e-23   85.1   1.3   2   4    0.0006     0.085   13.4   0.0   201   259   181   243   152   256 0.59 -
SOLCI003177800       -            637 EOG093602C3          -            629   1.7e-23   85.1   1.3   3   4   4.3e-07     6e-05   23.8   0.0   525   615   256   342   240   349 0.89 -
SOLCI003177800       -            637 EOG093602C3          -            629   1.7e-23   85.1   1.3   4   4   3.9e-07   5.4e-05   23.9   0.1   470   601   380   508   370   518 0.92 -
SOLCI000152100       -            889 EOG093602C3          -            629     2e-23   84.8   7.1   1   5      0.82   1.2e+02    3.0   0.0   166   199    71   104    40   119 0.81 -
SOLCI000152100       -            889 EOG093602C3          -            629     2e-23   84.8   7.1   2   5   0.00082      0.12   12.9   0.0   203   255   145   199   114   233 0.73 -
SOLCI000152100       -            889 EOG093602C3          -            629     2e-23   84.8   7.1   3   5   2.8e-06    0.0004   21.1   0.2   125   278   237   392   219   399 0.76 -
SOLCI000152100       -            889 EOG093602C3          -            629     2e-23   84.8   7.1   4   5   0.00042     0.059   13.9   0.1   131   187   447   502   430   526 0.86 -
SOLCI000152100       -            889 EOG093602C3          -            629     2e-23   84.8   7.1   5   5   1.1e-09   1.6e-07   32.3   0.1   131   245   560   681   535   704 0.66 -
SOLCI002631500       -            704 EOG093602C3          -            629   2.3e-23   84.6   6.9   1   3     5e-09   7.1e-07   30.2   0.3   187   318    33   167    24   177 0.78 -
SOLCI002631500       -            704 EOG093602C3          -            629   2.3e-23   84.6   6.9   2   3     8e-12   1.1e-09   39.4   1.3    94   295   207   414   197   422 0.83 -
SOLCI002631500       -            704 EOG093602C3          -            629   2.3e-23   84.6   6.9   3   3   0.00086      0.12   12.9   0.0   509   601   476   569   468   624 0.60 -
SOLCI006011700       -            536 EOG093602C3          -            629   2.4e-23   84.6   1.2   1   3   1.2e-06   0.00017   22.3   0.1   460   589    67   193    57   195 0.88 -
SOLCI006011700       -            536 EOG093602C3          -            629   2.4e-23   84.6   1.2   2   3   1.3e-10   1.9e-08   35.4   0.1   472   608   181   309   171   323 0.87 -
SOLCI006011700       -            536 EOG093602C3          -            629   2.4e-23   84.6   1.2   3   3   1.5e-08   2.1e-06   28.6   0.0   133   217   323   406   317   444 0.81 -
SOLCI004717000       -            722 EOG093602C3          -            629   3.2e-23   84.2   0.3   1   4   8.3e-05     0.012   16.2   0.0   123   266    57   201    22   201 0.83 -
SOLCI004717000       -            722 EOG093602C3          -            629   3.2e-23   84.2   0.3   2   4     8e-13   1.1e-10   42.7   0.9   135   338   170   371   151   376 0.83 -
SOLCI004717000       -            722 EOG093602C3          -            629   3.2e-23   84.2   0.3   3   4   4.4e-08   6.2e-06   27.0   0.0   108   243   377   513   370   519 0.87 -
SOLCI004717000       -            722 EOG093602C3          -            629   3.2e-23   84.2   0.3   4   4      0.68        96    3.3   0.0   124   166   490   532   479   538 0.81 -
SOLCI000673300       -            704 EOG093602C3          -            629   5.3e-23   83.4   0.6   1   5   1.2e-05    0.0017   19.0   0.1   160   295   102   240    96   248 0.68 -
SOLCI000673300       -            704 EOG093602C3          -            629   5.3e-23   83.4   0.6   2   5   2.6e-14   3.7e-12   47.6   0.0   460   612   289   436   269   443 0.94 -
SOLCI000673300       -            704 EOG093602C3          -            629   5.3e-23   83.4   0.6   3   5   4.1e-09   5.8e-07   30.4   0.0   183   311   363   495   359   504 0.89 -
SOLCI000673300       -            704 EOG093602C3          -            629   5.3e-23   83.4   0.6   4   5     0.091        13    6.2   0.0    99   215   445   563   437   568 0.80 -
SOLCI000673300       -            704 EOG093602C3          -            629   5.3e-23   83.4   0.6   5   5       6.8   9.6e+02   -0.0   0.0   543   572   539   568   534   579 0.81 -
SOLCI001866000       -            507 EOG093602C3          -            629   5.8e-23   83.3   0.5   1   3   1.9e-07   2.7e-05   24.9   0.0   154   299    45   191    38   194 0.82 -
SOLCI001866000       -            507 EOG093602C3          -            629   5.8e-23   83.3   0.5   2   3   2.6e-09   3.7e-07   31.1   0.5   111   244   140   276   126   281 0.86 -
SOLCI001866000       -            507 EOG093602C3          -            629   5.8e-23   83.3   0.5   3   3   1.1e-09   1.5e-07   32.3   0.0   153   243   280   377   276   381 0.89 -
SOLCI000001500       -            642 EOG093602C3          -            629   7.4e-23   83.0   1.5   1   4     1e-07   1.5e-05   25.8   0.0   150   294    28   175    17   203 0.82 -
SOLCI000001500       -            642 EOG093602C3          -            629   7.4e-23   83.0   1.5   2   4     3e-05    0.0042   17.7   0.0   531   612   194   272   180   281 0.79 -
SOLCI000001500       -            642 EOG093602C3          -            629   7.4e-23   83.0   1.5   3   4     5e-09   7.1e-07   30.2   0.1    92   217   274   400   270   405 0.84 -
SOLCI000001500       -            642 EOG093602C3          -            629   7.4e-23   83.0   1.5   4   4     0.082        12    6.3   0.0   124   169   410   455   406   481 0.84 -
SOLCI002887100       -            535 EOG093602C3          -            629   8.1e-23   82.8   0.6   1   3   4.6e-06   0.00066   20.4   0.0   508   617   170   279   165   287 0.80 -
SOLCI002887100       -            535 EOG093602C3          -            629   8.1e-23   82.8   0.6   2   3   7.8e-15   1.1e-12   49.3   0.0   113   212   335   435   296   447 0.85 -
SOLCI002887100       -            535 EOG093602C3          -            629   8.1e-23   82.8   0.6   3   3    0.0093       1.3    9.4   0.0   547   610   460   521   449   533 0.50 -
SOLCI000542500       -            886 EOG093602C3          -            629   1.3e-22   82.1   6.2   1   5     3e-07   4.2e-05   24.3   0.2   463   569   175   281   167   285 0.89 -
SOLCI000542500       -            886 EOG093602C3          -            629   1.3e-22   82.1   6.2   2   5   9.3e-07   0.00013   22.7   0.1   472   612   285   425   280   443 0.86 -
SOLCI000542500       -            886 EOG093602C3          -            629   1.3e-22   82.1   6.2   3   5       0.8   1.1e+02    3.0   0.0   121   199   458   535   420   544 0.69 -
SOLCI000542500       -            886 EOG093602C3          -            629   1.3e-22   82.1   6.2   4   5     0.081        11    6.3   0.0   246   329   553   633   537   661 0.74 -
SOLCI000542500       -            886 EOG093602C3          -            629   1.3e-22   82.1   6.2   5   5   9.7e-07   0.00014   22.6   0.1   128   243   667   788   652   806 0.72 -
SOLCI001304300       -            741 EOG093602C3          -            629   1.4e-22   82.0   4.5   1   5     0.014       1.9    8.9   0.0   120   200    75   159    50   169 0.64 -
SOLCI001304300       -            741 EOG093602C3          -            629   1.4e-22   82.0   4.5   2   5   0.00066     0.093   13.2   0.1   178   263   172   259   167   278 0.84 -
SOLCI001304300       -            741 EOG093602C3          -            629   1.4e-22   82.0   4.5   3   5   1.6e-07   2.3e-05   25.2   0.5   125   216   287   373   260   376 0.87 -
SOLCI001304300       -            741 EOG093602C3          -            629   1.4e-22   82.0   4.5   4   5   8.6e-10   1.2e-07   32.7   0.3   159   298   351   491   342   496 0.84 -
SOLCI001304300       -            741 EOG093602C3          -            629   1.4e-22   82.0   4.5   5   5   6.8e-05    0.0096   16.5   0.0   541   601   482   543   480   556 0.85 -
SOLCI007220200       -            850 EOG093602C3          -            629   1.6e-22   81.8   6.6   1   5     0.077        11    6.4   0.1   158   229    25   101    17   134 0.70 -
SOLCI007220200       -            850 EOG093602C3          -            629   1.6e-22   81.8   6.6   2   5     0.015       2.1    8.8   0.0   535   612   153   226   141   233 0.69 -
SOLCI007220200       -            850 EOG093602C3          -            629   1.6e-22   81.8   6.6   3   5   6.7e-07   9.5e-05   23.1   0.1   435   612   263   434   254   451 0.81 -
SOLCI007220200       -            850 EOG093602C3          -            629   1.6e-22   81.8   6.6   4   5     9e-08   1.3e-05   26.0   0.1   459   599   491   627   471   636 0.88 -
SOLCI007220200       -            850 EOG093602C3          -            629   1.6e-22   81.8   6.6   5   5   6.6e-05    0.0094   16.5   0.0   504   601   633   731   629   739 0.83 -
SOLCI006570200       -            426 EOG093602C3          -            629   1.7e-22   81.7   1.0   1   3   9.7e-10   1.4e-07   32.5   0.1    96   200   120   231   111   241 0.79 -
SOLCI006570200       -            426 EOG093602C3          -            629   1.7e-22   81.7   1.0   2   3   1.4e-11     2e-09   38.6   0.1   533   601   258   326   246   338 0.86 -
SOLCI006570200       -            426 EOG093602C3          -            629   1.7e-22   81.7   1.0   3   3    0.0043       0.6   10.6   0.0   124   199   303   384   302   394 0.80 -
SOLCI001219600       -            584 EOG093602C3          -            629   1.8e-22   81.6   6.7   1   3   1.2e-09   1.7e-07   32.2   0.6   437   614   159   331   142   342 0.92 -
SOLCI001219600       -            584 EOG093602C3          -            629   1.8e-22   81.6   6.7   2   3   1.4e-05     0.002   18.8   0.0   235   348   347   461   332   467 0.88 -
SOLCI001219600       -            584 EOG093602C3          -            629   1.8e-22   81.6   6.7   3   3   1.3e-09   1.9e-07   32.1   0.0   229   322   481   574   470   584 0.76 -
SOLCI006755700       -            646 EOG093602C3          -            629   1.9e-22   81.6   0.4   1   6       1.2   1.6e+02    2.5   0.0   539   572   102   135    15   151 0.45 -
SOLCI006755700       -            646 EOG093602C3          -            629   1.9e-22   81.6   0.4   2   6      0.51        72    3.7   0.0   546   609   109   171    92   189 0.58 -
SOLCI006755700       -            646 EOG093602C3          -            629   1.9e-22   81.6   0.4   3   6     0.074        10    6.5   0.0   170   224   154   214   148   217 0.74 -
SOLCI006755700       -            646 EOG093602C3          -            629   1.9e-22   81.6   0.4   4   6   2.3e-07   3.3e-05   24.7   0.0   181   259   200   280   192   286 0.89 -
SOLCI006755700       -            646 EOG093602C3          -            629   1.9e-22   81.6   0.4   5   6      0.41        58    4.0   0.0   563   597   296   330   282   336 0.67 -
SOLCI006755700       -            646 EOG093602C3          -            629   1.9e-22   81.6   0.4   6   6   9.2e-13   1.3e-10   42.5   0.0   133   312   320   501   313   511 0.75 -
SOLCI002661400       -            530 EOG093602C3          -            629   1.9e-22   81.6   3.9   1   3    0.0078       1.1    9.7   0.0   131   208    56   134    40   170 0.75 -
SOLCI002661400       -            530 EOG093602C3          -            629   1.9e-22   81.6   3.9   2   3   2.3e-13   3.3e-11   44.5   0.5   185   328   144   290   134   293 0.76 -
SOLCI002661400       -            530 EOG093602C3          -            629   1.9e-22   81.6   3.9   3   3   2.1e-07     3e-05   24.8   0.1   464   601   312   447   304   453 0.83 -
SOLCI006582300       -            682 EOG093602C3          -            629   2.1e-22   81.4   0.6   1   4    0.0019      0.27   11.7   0.0   546   612    74   136    65   145 0.88 -
SOLCI006582300       -            682 EOG093602C3          -            629   2.1e-22   81.4   0.6   2   4   0.00051     0.072   13.6   0.0   129   199   177   246   171   250 0.93 -
SOLCI006582300       -            682 EOG093602C3          -            629   2.1e-22   81.4   0.6   3   4   1.8e-05    0.0025   18.4   0.1   129   288   278   439   260   461 0.76 -
SOLCI006582300       -            682 EOG093602C3          -            629   2.1e-22   81.4   0.6   4   4   1.2e-09   1.7e-07   32.2   0.0   122   214   474   566   461   573 0.93 -
SOLCI000194500       -            625 EOG093602C3          -            629   2.3e-22   81.3  20.4   1   4   6.4e-07   9.1e-05   23.2   3.8   123   246    89   217    80   245 0.76 -
SOLCI000194500       -            625 EOG093602C3          -            629   2.3e-22   81.3  20.4   2   4     3e-08   4.2e-06   27.6   1.7   144   278   148   279   146   282 0.87 -
SOLCI000194500       -            625 EOG093602C3          -            629   2.3e-22   81.3  20.4   3   4   2.7e-11   3.8e-09   37.6   0.3   449   610   202   350   202   364 0.88 -
SOLCI000194500       -            625 EOG093602C3          -            629   2.3e-22   81.3  20.4   4   4   5.4e-08   7.7e-06   26.7   0.0   477   610   393   520   389   534 0.89 -
SOLCI003387500       -            695 EOG093602C3          -            629   2.9e-22   81.0   0.3   1   4   3.5e-09     5e-07   30.7   0.2   470   614   119   259    50   272 0.85 -
SOLCI003387500       -            695 EOG093602C3          -            629   2.9e-22   81.0   0.3   2   4       0.2        28    5.0   0.0   551   601   334   384   328   387 0.84 -
SOLCI003387500       -            695 EOG093602C3          -            629   2.9e-22   81.0   0.3   3   4   1.5e-08   2.1e-06   28.6   0.0   536   604   385   453   379   462 0.92 -
SOLCI003387500       -            695 EOG093602C3          -            629   2.9e-22   81.0   0.3   4   4       8.8   1.2e+03   -0.4   0.0   571   601   456   486   452   492 0.83 -
SOLCI005367200       -            658 EOG093602C3          -            629   4.2e-22   80.4   0.0   1   5     4e-12   5.7e-10   40.4   0.0    91   295    91   294    59   300 0.86 -
SOLCI005367200       -            658 EOG093602C3          -            629   4.2e-22   80.4   0.0   2   5   2.1e-06   0.00029   21.5   0.0   527   616   308   393   298   404 0.88 -
SOLCI005367200       -            658 EOG093602C3          -            629   4.2e-22   80.4   0.0   3   5   8.9e-08   1.3e-05   26.0   0.0   128   243   328   449   321   456 0.86 -
SOLCI005367200       -            658 EOG093602C3          -            629   4.2e-22   80.4   0.0   4   5    0.0059      0.84   10.1   0.0   539   583   422   463   411   484 0.80 -
SOLCI005367200       -            658 EOG093602C3          -            629   4.2e-22   80.4   0.0   5   5       6.4     9e+02    0.1   0.0   539   627   488   584   464   586 0.52 -
SOLCI000914500       -            833 EOG093602C3          -            629   5.1e-22   80.2  12.1   1   5     0.066       9.3    6.6   0.0   150   209    78   140    63   179 0.72 -
SOLCI000914500       -            833 EOG093602C3          -            629   5.1e-22   80.2  12.1   2   5    0.0016      0.23   12.0   0.0   526   597   180   247   155   265 0.74 -
SOLCI000914500       -            833 EOG093602C3          -            629   5.1e-22   80.2  12.1   3   5   2.9e-07   4.1e-05   24.3   1.2   460   622   284   443   256   454 0.77 -
SOLCI000914500       -            833 EOG093602C3          -            629   5.1e-22   80.2  12.1   4   5   0.00029     0.041   14.4   0.1   544   613   469   536   466   545 0.89 -
SOLCI000914500       -            833 EOG093602C3          -            629   5.1e-22   80.2  12.1   5   5   2.5e-07   3.5e-05   24.6   0.1   471   601   569   696   548   704 0.82 -
SOLCI004636900       -            632 EOG093602C3          -            629   5.1e-22   80.2   2.1   1   4   1.5e-08   2.1e-06   28.6   0.0   104   225    64   183    49   184 0.84 -
SOLCI004636900       -            632 EOG093602C3          -            629   5.1e-22   80.2   2.1   2   4   1.9e-06   0.00026   21.7   0.3   125   201   179   254   159   281 0.87 -
SOLCI004636900       -            632 EOG093602C3          -            629   5.1e-22   80.2   2.1   3   4   9.7e-07   0.00014   22.6   0.0   131   313   286   469   279   470 0.61 -
SOLCI004636900       -            632 EOG093602C3          -            629   5.1e-22   80.2   2.1   4   4     1e-07   1.4e-05   25.9   0.0   131   243   386   504   380   509 0.87 -
SOLCI000463100       -            526 EOG093602C3          -            629   5.3e-22   80.1   0.0   1   2     0.011       1.5    9.2   0.0   493   598   142   246   133   263 0.88 -
SOLCI000463100       -            526 EOG093602C3          -            629   5.3e-22   80.1   0.0   2   2   1.1e-20   1.6e-18   68.6   0.0   106   317   276   495   270   497 0.87 -
SOLCI006158300       -            761 EOG093602C3          -            629   5.8e-22   80.0  14.8   1   4    0.0015      0.21   12.1   0.3   133   282    57   208    42   211 0.76 -
SOLCI006158300       -            761 EOG093602C3          -            629   5.8e-22   80.0  14.8   2   4     0.069       9.8    6.6   0.8   133   280   263   411   242   433 0.82 -
SOLCI006158300       -            761 EOG093602C3          -            629   5.8e-22   80.0  14.8   3   4   1.1e-09   1.5e-07   32.3   0.3   125   227   457   559   441   563 0.92 -
SOLCI006158300       -            761 EOG093602C3          -            629   5.8e-22   80.0  14.8   4   4     1e-10   1.4e-08   35.8   0.1   131   236   564   674   561   707 0.86 -
SOLCI002635400       -            608 EOG093602C3          -            629     6e-22   80.0  10.6   1   4   2.3e-06   0.00033   21.4   0.0   127   259    25   159     2   185 0.88 -
SOLCI002635400       -            608 EOG093602C3          -            629     6e-22   80.0  10.6   2   4   2.1e-07   2.9e-05   24.8   2.9   134   295   200   366   194   377 0.81 -
SOLCI002635400       -            608 EOG093602C3          -            629     6e-22   80.0  10.6   3   4   9.2e-09   1.3e-06   29.3   0.1   535   612   388   461   377   467 0.92 -
SOLCI002635400       -            608 EOG093602C3          -            629     6e-22   80.0  10.6   4   4     0.071        10    6.5   0.0    93   168   464   542   462   549 0.84 -
SOLCI000591500       -            508 EOG093602C3          -            629   6.2e-22   79.9   0.0   1   4      0.27        38    4.6   0.0   556   614    32    86    15    97 0.68 -
SOLCI000591500       -            508 EOG093602C3          -            629   6.2e-22   79.9   0.0   2   4   5.1e-09   7.2e-07   30.1   0.0   182   283   111   210   102   226 0.88 -
SOLCI000591500       -            508 EOG093602C3          -            629   6.2e-22   79.9   0.0   3   4   4.5e-09   6.4e-07   30.3   0.0   125   201   254   330   232   346 0.85 -
SOLCI000591500       -            508 EOG093602C3          -            629   6.2e-22   79.9   0.0   4   4     0.014       1.9    8.9   0.0   543   595   356   405   341   419 0.83 -
SOLCI001264300       -            628 EOG093602C3          -            629   6.3e-22   79.9   2.0   1   3   1.6e-06   0.00023   21.9   0.0   126   210    63   146     7   153 0.79 -
SOLCI001264300       -            628 EOG093602C3          -            629   6.3e-22   79.9   2.0   2   3   3.1e-10   4.4e-08   34.1   2.0   153   317   159   322   149   324 0.93 -
SOLCI001264300       -            628 EOG093602C3          -            629   6.3e-22   79.9   2.0   3   3   1.6e-06   0.00022   21.9   0.0   504   601   321   419   317   425 0.91 -
SOLCI000868000       -            709 EOG093602C3          -            629   9.2e-22   79.3   6.6   1   5     0.048       6.8    7.1   0.1    90   160    59   126    16   154 0.64 -
SOLCI000868000       -            709 EOG093602C3          -            629   9.2e-22   79.3   6.6   2   5   8.4e-10   1.2e-07   32.7   0.4   128   243   196   317   166   318 0.87 -
SOLCI000868000       -            709 EOG093602C3          -            629   9.2e-22   79.3   6.6   3   5   2.1e-06   0.00029   21.5   0.2   180   282   283   383   280   400 0.89 -
SOLCI000868000       -            709 EOG093602C3          -            629   9.2e-22   79.3   6.6   4   5     5e-07     7e-05   23.6   0.1   182   312   423   557   404   559 0.89 -
SOLCI000868000       -            709 EOG093602C3          -            629   9.2e-22   79.3   6.6   5   5      0.11        16    5.8   0.0   543   600   534   587   533   598 0.81 -
SOLCI001442000       -            759 EOG093602C3          -            629   1.1e-21   79.1   0.6   1   5       1.4   1.9e+02    2.3   0.0   131   199    59   126     3   133 0.67 -
SOLCI001442000       -            759 EOG093602C3          -            629   1.1e-21   79.1   0.6   2   5   4.4e-06   0.00062   20.4   0.1   469   599   149   275   140   295 0.73 -
SOLCI001442000       -            759 EOG093602C3          -            629   1.1e-21   79.1   0.6   3   5   1.3e-06   0.00018   22.2   0.0   509   614   286   391   268   396 0.70 -
SOLCI001442000       -            759 EOG093602C3          -            629   1.1e-21   79.1   0.6   4   5   2.2e-07   3.1e-05   24.7   0.0   130   243   431   550   416   550 0.73 -
SOLCI001442000       -            759 EOG093602C3          -            629   1.1e-21   79.1   0.6   5   5     0.032       4.6    7.7   0.0   103   160   503   563   500   571 0.83 -
SOLCI002575800       -            399 EOG093602C3          -            629   1.1e-21   79.1   3.0   1   1   1.3e-23   1.9e-21   78.3   3.0    98   331   131   387   111   392 0.85 -
SOLCI000565500       -            488 EOG093602C3          -            629   1.2e-21   79.0   1.3   1   2   3.2e-08   4.5e-06   27.5   0.4   121   279    97   262    80   270 0.81 -
SOLCI000565500       -            488 EOG093602C3          -            629   1.2e-21   79.0   1.3   2   2   1.9e-15   2.7e-13   51.4   0.0   140   267   254   388   253   418 0.88 -
SOLCI003135400       -            590 EOG093602C3          -            629   1.3e-21   78.9   3.1   1   6      0.19        26    5.1   0.0   533   583    31    77    20   101 0.69 -
SOLCI003135400       -            590 EOG093602C3          -            629   1.3e-21   78.9   3.1   2   6   1.5e-05    0.0021   18.7   0.0   125   212   140   226   122   231 0.89 -
SOLCI003135400       -            590 EOG093602C3          -            629   1.3e-21   78.9   3.1   3   6   4.2e-05     0.006   17.2   0.1   125   199   241   315   227   317 0.90 -
SOLCI003135400       -            590 EOG093602C3          -            629   1.3e-21   78.9   3.1   4   6   7.2e-06     0.001   19.7   0.0   518   612   317   407   315   412 0.93 -
SOLCI003135400       -            590 EOG093602C3          -            629   1.3e-21   78.9   3.1   5   6   8.3e-07   0.00012   22.8   0.1   130   216   348   433   342   436 0.89 -
SOLCI003135400       -            590 EOG093602C3          -            629   1.3e-21   78.9   3.1   6   6   0.00034     0.048   14.2   0.0   541   600   406   466   404   471 0.87 -
SOLCI003281000       -            483 EOG093602C3          -            629   1.3e-21   78.8   1.4   1   3     9e-07   0.00013   22.7   0.0   187   611    44   112     3   128 0.54 -
SOLCI003281000       -            483 EOG093602C3          -            629   1.3e-21   78.8   1.4   2   3   1.7e-12   2.4e-10   41.6   1.3   106   216   129   241   114   250 0.87 -
SOLCI003281000       -            483 EOG093602C3          -            629   1.3e-21   78.8   1.4   3   3    0.0022      0.32   11.5   0.0   542   611   250   314   241   322 0.84 -
SOLCI004915200       -            542 EOG093602C3          -            629   1.4e-21   78.7   0.0   1   2   4.7e-14   6.7e-12   46.8   0.0   456   614   153   308   110   315 0.91 -
SOLCI004915200       -            542 EOG093602C3          -            629   1.4e-21   78.7   0.0   2   2   7.8e-09   1.1e-06   29.5   0.0   132   216   347   427   328   432 0.90 -
SOLCI001686500       -            621 EOG093602C3          -            629   1.4e-21   78.7   1.0   1   4   4.1e-10   5.8e-08   33.7   0.0   134   276    94   237    80   244 0.84 -
SOLCI001686500       -            621 EOG093602C3          -            629   1.4e-21   78.7   1.0   2   4   0.00025     0.036   14.6   0.1   137   196   198   257   192   263 0.83 -
SOLCI001686500       -            621 EOG093602C3          -            629   1.4e-21   78.7   1.0   3   4   6.6e-11   9.4e-09   36.4   0.2   115   240   275   409   253   412 0.82 -
SOLCI001686500       -            621 EOG093602C3          -            629   1.4e-21   78.7   1.0   4   4      0.25        35    4.7   0.0   539   582   385   425   375   450 0.71 -
SOLCI002884000       -            602 EOG093602C3          -            629   2.1e-21   78.1   1.4   1   5     0.032       4.6    7.7   0.0   524   603    40   120    28   124 0.82 -
SOLCI002884000       -            602 EOG093602C3          -            629   2.1e-21   78.1   1.4   2   5   8.2e-11   1.2e-08   36.1   0.6    90   282    94   285    90   301 0.84 -
SOLCI002884000       -            602 EOG093602C3          -            629   2.1e-21   78.1   1.4   3   5     0.046       6.4    7.2   0.0   557   613   303   359   286   370 0.83 -
SOLCI002884000       -            602 EOG093602C3          -            629   2.1e-21   78.1   1.4   4   5     3e-08   4.3e-06   27.6   0.0   514   603   365   451   360   471 0.88 -
SOLCI002884000       -            602 EOG093602C3          -            629   2.1e-21   78.1   1.4   5   5       9.9   1.4e+03   -0.6   0.0   544   584   463   500   449   509 0.59 -
SOLCI004441600       -            343 EOG093602C3          -            629   2.3e-21   78.0   0.3   1   1   2.1e-23   2.9e-21   77.7   0.3   171   324   156   313   152   319 0.91 -
SOLCI002337100       -            757 EOG093602C3          -            629   3.2e-21   77.5  11.0   1   6     0.029       4.1    7.8   0.0   447   567    49   165    39   167 0.92 -
SOLCI002337100       -            757 EOG093602C3          -            629   3.2e-21   77.5  11.0   2   6     1e-07   1.4e-05   25.8   0.8   136   290   153   308   122   324 0.83 -
SOLCI002337100       -            757 EOG093602C3          -            629   3.2e-21   77.5  11.0   3   6    0.0021       0.3   11.6   0.0   253   293   373   413   356   443 0.87 -
SOLCI002337100       -            757 EOG093602C3          -            629   3.2e-21   77.5  11.0   4   6   2.8e-06    0.0004   21.1   0.6   124   246   444   571   423   575 0.55 -
SOLCI002337100       -            757 EOG093602C3          -            629   3.2e-21   77.5  11.0   5   6   7.9e-06    0.0011   19.6   0.0   152   607   572   640   556   654 0.58 -
SOLCI002337100       -            757 EOG093602C3          -            629   3.2e-21   77.5  11.0   6   6       7.3     1e+03   -0.1   0.0   168   213   655   699   646   739 0.64 -
SOLCI000401400       -            603 EOG093602C3          -            629   3.2e-21   77.5   6.7   1   3   2.4e-11   3.4e-09   37.8   0.0   128   280    66   219    59   220 0.86 -
SOLCI000401400       -            603 EOG093602C3          -            629   3.2e-21   77.5   6.7   2   3   1.8e-11   2.6e-09   38.2   4.4   125   298   164   339   150   355 0.81 -
SOLCI000401400       -            603 EOG093602C3          -            629   3.2e-21   77.5   6.7   3   3   1.1e-05    0.0015   19.2   0.0   143   268   355   484   352   508 0.79 -
SOLCI004023700       -            541 EOG093602C3          -            629   3.4e-21   77.4   7.9   1   3   1.7e-08   2.5e-06   28.4   2.7   157   282    96   215    25   217 0.83 -
SOLCI004023700       -            541 EOG093602C3          -            629   3.4e-21   77.4   7.9   2   3   7.1e-05      0.01   16.4   0.0   539   612   184   254   182   264 0.88 -
SOLCI004023700       -            541 EOG093602C3          -            629   3.4e-21   77.4   7.9   3   3   3.9e-14   5.5e-12   47.0   0.2   107   244   273   416   253   436 0.83 -
SOLCI006543400       -            676 EOG093602C3          -            629   3.8e-21   77.3   0.0   1   5    0.0021       0.3   11.6   0.0   137   200    59   121    46   136 0.88 -
SOLCI006543400       -            676 EOG093602C3          -            629   3.8e-21   77.3   0.0   2   5   1.2e-06   0.00018   22.2   0.1   431   566   140   264   122   268 0.82 -
SOLCI006543400       -            676 EOG093602C3          -            629   3.8e-21   77.3   0.0   3   5   6.1e-07   8.6e-05   23.3   0.0   539   616   268   345   266   350 0.89 -
SOLCI006543400       -            676 EOG093602C3          -            629   3.8e-21   77.3   0.0   4   5    0.0017      0.24   11.9   0.0   131   243   349   467   344   476 0.82 -
SOLCI006543400       -            676 EOG093602C3          -            629   3.8e-21   77.3   0.0   5   5       6.4   9.1e+02    0.1   0.0   557   607   490   539   473   556 0.67 -
SOLCI005419900       -            642 EOG093602C3          -            629   3.8e-21   77.3   8.4   1   3      0.19        27    5.1   0.0   278   328   119   170    92   187 0.75 -
SOLCI005419900       -            642 EOG093602C3          -            629   3.8e-21   77.3   8.4   2   3   5.4e-05    0.0076   16.8   0.2   146   218   260   332   210   350 0.83 -
SOLCI005419900       -            642 EOG093602C3          -            629   3.8e-21   77.3   8.4   3   3   1.9e-17   2.6e-15   58.0   0.3   155   315   376   544   356   547 0.89 -
SOLCI000288900       -            605 EOG093602C3          -            629   4.2e-21   77.2   1.8   1   2   5.3e-11   7.5e-09   36.7   0.3    98   249    38   198    20   237 0.83 -
SOLCI000288900       -            605 EOG093602C3          -            629   4.2e-21   77.2   1.8   2   2   2.6e-11   3.7e-09   37.7   0.0   128   243   275   396   260   399 0.86 -
SOLCI006960500       -            799 EOG093602C3          -            629   4.6e-21   77.0   2.6   1   4      0.15        22    5.4   0.1   507   582   124   200    80   222 0.57 -
SOLCI006960500       -            799 EOG093602C3          -            629   4.6e-21   77.0   2.6   2   4   3.3e-05    0.0047   17.5   0.0   118   265   320   472   309   491 0.87 -
SOLCI006960500       -            799 EOG093602C3          -            629   4.6e-21   77.0   2.6   3   4   1.4e-10     2e-08   35.3   0.0   529   616   536   623   512   633 0.90 -
SOLCI006960500       -            799 EOG093602C3          -            629   4.6e-21   77.0   2.6   4   4   0.00018     0.025   15.1   0.0   527   579   639   691   632   719 0.79 -
SOLCI004636700       -            698 EOG093602C3          -            629   4.6e-21   77.0   7.1   1   4   1.1e-05    0.0015   19.1   0.0    84   277    59   255    43   273 0.78 -
SOLCI004636700       -            698 EOG093602C3          -            629   4.6e-21   77.0   7.1   2   4      0.27        38    4.6   0.1   129   234   207   317   198   354 0.66 -
SOLCI004636700       -            698 EOG093602C3          -            629   4.6e-21   77.0   7.1   3   4   2.1e-08     3e-06   28.1   0.2   459   616   352   504   337   513 0.88 -
SOLCI004636700       -            698 EOG093602C3          -            629   4.6e-21   77.0   7.1   4   4   1.7e-08   2.4e-06   28.4   0.3   182   280   527   627   520   662 0.84 -
SOLCI002236200       -            721 EOG093602C3          -            629   5.5e-21   76.8   0.8   1   4    0.0067      0.95    9.9   0.0   531   610    39   118    32   133 0.66 -
SOLCI002236200       -            721 EOG093602C3          -            629   5.5e-21   76.8   0.8   2   4    0.0072         1    9.8   0.1   182   245   147   213   102   232 0.82 -
SOLCI002236200       -            721 EOG093602C3          -            629   5.5e-21   76.8   0.8   3   4   1.5e-08   2.1e-06   28.6   0.2   106   257   274   428   241   456 0.67 -
SOLCI002236200       -            721 EOG093602C3          -            629   5.5e-21   76.8   0.8   4   4   9.5e-07   0.00013   22.6   0.0   139   218   476   554   441   593 0.75 -
SOLCI005997200       -            564 EOG093602C3          -            629   6.3e-21   76.6   6.1   1   3     8e-06    0.0011   19.6   0.4   105   242    28   174     2   176 0.70 -
SOLCI005997200       -            564 EOG093602C3          -            629   6.3e-21   76.6   6.1   2   3   9.7e-09   1.4e-06   29.2   0.1   107   265   168   321   151   340 0.78 -
SOLCI005997200       -            564 EOG093602C3          -            629   6.3e-21   76.6   6.1   3   3   2.7e-09   3.9e-07   31.0   0.1   133   243   356   472   348   481 0.88 -
SOLCI004828000       -            675 EOG093602C3          -            629   6.7e-21   76.5   3.3   1   3   1.4e-11     2e-09   38.6   0.6   128   289    44   206     7   222 0.78 -
SOLCI004828000       -            675 EOG093602C3          -            629   6.7e-21   76.5   3.3   2   3    0.0005     0.071   13.6   0.1   243   331   230   315   220   340 0.87 -
SOLCI004828000       -            675 EOG093602C3          -            629   6.7e-21   76.5   3.3   3   3   1.8e-06   0.00025   21.7   0.0   107   233   358   488   331   502 0.73 -
SOLCI006099100       -            782 EOG093602C3          -            629   8.2e-21   76.2   0.1   1   5   0.00076      0.11   13.0   0.0   530   612    25   105    18   112 0.84 -
SOLCI006099100       -            782 EOG093602C3          -            629   8.2e-21   76.2   0.1   2   5       1.9   2.7e+02    1.8   0.0   539   591   137   184   105   204 0.77 -
SOLCI006099100       -            782 EOG093602C3          -            629   8.2e-21   76.2   0.1   3   5   2.2e-10   3.1e-08   34.6   0.0   148   259   299   412   276   418 0.89 -
SOLCI006099100       -            782 EOG093602C3          -            629   8.2e-21   76.2   0.1   4   5    0.0086       1.2    9.6   0.0   539   612   439   508   430   514 0.88 -
SOLCI006099100       -            782 EOG093602C3          -            629   8.2e-21   76.2   0.1   5   5     0.015       2.1    8.7   0.0   130   199   515   585   511   592 0.86 -
SOLCI000391400       -            379 EOG093602C3          -            629   8.4e-21   76.2   0.6   1   3      0.75   1.1e+02    3.1   0.0   568   609   101   142    89   152 0.87 -
SOLCI000391400       -            379 EOG093602C3          -            629   8.4e-21   76.2   0.6   2   3     0.072        10    6.5   0.1   154   228   109   191   102   204 0.71 -
SOLCI000391400       -            379 EOG093602C3          -            629   8.4e-21   76.2   0.6   3   3   3.6e-20   5.1e-18   67.0   0.1   137   293   204   369   197   375 0.89 -
SOLCI006210600       -            498 EOG093602C3          -            629   8.7e-21   76.1   0.0   1   3    0.0004     0.057   14.0   0.0   129   196    19    86     5    93 0.88 -
SOLCI006210600       -            498 EOG093602C3          -            629   8.7e-21   76.1   0.0   2   3   1.4e-08     2e-06   28.7   0.0   183   290   108   213   103   221 0.87 -
SOLCI006210600       -            498 EOG093602C3          -            629   8.7e-21   76.1   0.0   3   3     1e-08   1.4e-06   29.2   0.0   468   599   244   371   223   379 0.87 -
SOLCI003435600       -            529 EOG093602C3          -            629     9e-21   76.1   0.0   1   4    0.0018      0.25   11.8   0.0   205   294    35   124    25   137 0.78 -
SOLCI003435600       -            529 EOG093602C3          -            629     9e-21   76.1   0.0   2   4   1.2e-07   1.7e-05   25.6   0.0   493   615   171   286   143   293 0.63 -
SOLCI003435600       -            529 EOG093602C3          -            629     9e-21   76.1   0.0   3   4   1.4e-05     0.002   18.8   0.0   529   612   304   383   295   384 0.92 -
SOLCI003435600       -            529 EOG093602C3          -            629     9e-21   76.1   0.0   4   4   3.4e-09   4.8e-07   30.7   0.0   498   599   339   441   320   449 0.88 -
SOLCI001933400       -            674 EOG093602C3          -            629   1.2e-20   75.6   1.7   1   5   3.2e-05    0.0045   17.6   0.1   131   262    75   213    58   232 0.80 -
SOLCI001933400       -            674 EOG093602C3          -            629   1.2e-20   75.6   1.7   2   5   0.00096      0.14   12.7   0.0   539   616   238   310   216   322 0.80 -
SOLCI001933400       -            674 EOG093602C3          -            629   1.2e-20   75.6   1.7   3   5   5.2e-05    0.0074   16.9   0.0   544   620   375   451   368   460 0.90 -
SOLCI001933400       -            674 EOG093602C3          -            629   1.2e-20   75.6   1.7   4   5   6.8e-05    0.0097   16.5   0.1   460   614   463   612   448   620 0.86 -
SOLCI001933400       -            674 EOG093602C3          -            629   1.2e-20   75.6   1.7   5   5     0.059       8.3    6.8   0.0   230   280   621   671   611   674 0.84 -
SOLCI004518400       -            428 EOG093602C3          -            629   1.3e-20   75.5   0.0   1   3     0.017       2.4    8.6   0.0   472   587    13   125     8   129 0.91 -
SOLCI004518400       -            428 EOG093602C3          -            629   1.3e-20   75.5   0.0   2   3   3.9e-07   5.5e-05   23.9   0.0   108   198   102   191    88   198 0.83 -
SOLCI004518400       -            428 EOG093602C3          -            629   1.3e-20   75.5   0.0   3   3   1.8e-12   2.5e-10   41.6   0.1   128   255   223   353   219   415 0.79 -
SOLCI002282800       -            559 EOG093602C3          -            629   1.7e-20   75.2   7.6   1   2   3.5e-07     5e-05   24.0   0.3   149   257   145   251   140   265 0.86 -
SOLCI002282800       -            559 EOG093602C3          -            629   1.7e-20   75.2   7.6   2   2   2.6e-12   3.7e-10   41.0   0.3   148   278   276   410   260   423 0.92 -
SOLCI006982000       -            615 EOG093602C3          -            629   1.8e-20   75.1   0.6   1   5    0.0024      0.34   11.4   0.0   542   607    63   130    53   133 0.90 -
SOLCI006982000       -            615 EOG093602C3          -            629   1.8e-20   75.1   0.6   2   5   8.4e-05     0.012   16.2   0.0   473   607   132   260   128   274 0.87 -
SOLCI006982000       -            615 EOG093602C3          -            629   1.8e-20   75.1   0.6   3   5       9.8   1.4e+03   -0.5   0.0   269   301   354   385   338   410 0.67 -
SOLCI006982000       -            615 EOG093602C3          -            629   1.8e-20   75.1   0.6   4   5   1.6e-11   2.3e-09   38.4   0.0   125   214   411   496   405   499 0.95 -
SOLCI006982000       -            615 EOG093602C3          -            629   1.8e-20   75.1   0.6   5   5      0.19        27    5.1   0.0   556   601   486   532   485   546 0.80 -
SOLCI007179400       -            482 EOG093602C3          -            629   2.4e-20   74.6   2.6   1   2   7.1e-13     1e-10   42.9   3.2   461   603   135   277   121   301 0.88 -
SOLCI007179400       -            482 EOG093602C3          -            629   2.4e-20   74.6   2.6   2   2   1.9e-08   2.7e-06   28.2   0.0   507   600   321   414   302   428 0.93 -
SOLCI005428400       -            643 EOG093602C3          -            629   4.3e-20   73.8   7.5   1   4   9.4e-08   1.3e-05   26.0   0.0   155   289    38   175     8   181 0.76 -
SOLCI005428400       -            643 EOG093602C3          -            629   4.3e-20   73.8   7.5   2   4   7.7e-08   1.1e-05   26.2   0.6   138   292   123   279   111   299 0.84 -
SOLCI005428400       -            643 EOG093602C3          -            629   4.3e-20   73.8   7.5   3   4   6.2e-06   0.00088   19.9   0.2   434   569   207   338   193   342 0.91 -
SOLCI005428400       -            643 EOG093602C3          -            629   4.3e-20   73.8   7.5   4   4   2.8e-08     4e-06   27.7   0.0   440   603   276   439   272   445 0.86 -
SOLCI002660400       -            653 EOG093602C3          -            629   4.4e-20   73.8   1.1   1   4     9e-06    0.0013   19.4   0.0   205   278   154   234    80   241 0.67 -
SOLCI002660400       -            653 EOG093602C3          -            629   4.4e-20   73.8   1.1   2   4     0.018       2.6    8.5   0.0   543   605   246   307   239   312 0.89 -
SOLCI002660400       -            653 EOG093602C3          -            629   4.4e-20   73.8   1.1   3   4     0.082        12    6.3   0.0   265   347   386   470   370   478 0.67 -
SOLCI002660400       -            653 EOG093602C3          -            629   4.4e-20   73.8   1.1   4   4   1.5e-09   2.1e-07   31.9   0.1   152   267   482   603   449   609 0.57 -
SOLCI006293100       -            584 EOG093602C3          -            629   4.6e-20   73.7   2.4   1   4   5.2e-07   7.4e-05   23.5   0.0   118   241    69   199    37   200 0.79 -
SOLCI006293100       -            584 EOG093602C3          -            629   4.6e-20   73.7   2.4   2   4   5.5e-05    0.0078   16.8   0.3   128   244   182   302   161   311 0.76 -
SOLCI006293100       -            584 EOG093602C3          -            629   4.6e-20   73.7   2.4   3   4   5.9e-09   8.4e-07   29.9   0.9   135   299   289   453   279   468 0.80 -
SOLCI006293100       -            584 EOG093602C3          -            629   4.6e-20   73.7   2.4   4   4      0.33        47    4.3   0.0   543   583   481   518   479   546 0.77 -
SOLCI004171700       -            633 EOG093602C3          -            629   4.8e-20   73.6   8.7   1   3     5e-08     7e-06   26.9   2.2   109   259    81   238    60   278 0.80 -
SOLCI004171700       -            633 EOG093602C3          -            629   4.8e-20   73.6   8.7   2   3   0.00013     0.019   15.5   0.1   128   206   280   357   263   366 0.83 -
SOLCI004171700       -            633 EOG093602C3          -            629   4.8e-20   73.6   8.7   3   3   6.2e-10   8.8e-08   33.1   0.1   115   243   365   503   359   508 0.83 -
SOLCI001590700       -            588 EOG093602C3          -            629   5.3e-20   73.5   2.4   1   3     0.022       3.2    8.2   0.1   474   557   235   318   140   394 0.53 -
SOLCI001590700       -            588 EOG093602C3          -            629   5.3e-20   73.5   2.4   2   3   1.3e-05    0.0018   18.9   0.0   541   575   422   456   396   456 0.63 -
SOLCI001590700       -            588 EOG093602C3          -            629   5.3e-20   73.5   2.4   3   3   3.2e-18   4.6e-16   60.5   0.1   472   625   423   576   416   579 0.94 -
SOLCI000500200       -            626 EOG093602C3          -            629   5.3e-20   73.5   2.5   1   2   1.8e-11   2.5e-09   38.2   0.5   150   331    84   264    71   276 0.81 -
SOLCI000500200       -            626 EOG093602C3          -            629   5.3e-20   73.5   2.5   2   2   2.2e-10   3.1e-08   34.7   0.0   450   601   269   417   265   427 0.80 -
SOLCI006336700       -            522 EOG093602C3          -            629   9.3e-20   72.7   0.0   1   4   1.8e-12   2.6e-10   41.5   0.0   110   280    75   245    68   247 0.88 -
SOLCI006336700       -            522 EOG093602C3          -            629   9.3e-20   72.7   0.0   2   4   2.7e-06   0.00037   21.2   0.1   472   571   219   318   214   320 0.79 -
SOLCI006336700       -            522 EOG093602C3          -            629   9.3e-20   72.7   0.0   3   4     0.001      0.14   12.6   0.0   151   215   316   380   302   383 0.88 -
SOLCI006336700       -            522 EOG093602C3          -            629   9.3e-20   72.7   0.0   4   4     0.053       7.5    6.9   0.0   539   585   388   431   377   461 0.74 -
SOLCI005079900       -            558 EOG093602C3          -            629   9.7e-20   72.7   4.6   1   4   5.5e-05    0.0077   16.8   0.3    87   199     7   116     3   128 0.82 -
SOLCI005079900       -            558 EOG093602C3          -            629   9.7e-20   72.7   4.6   2   4   1.3e-08   1.8e-06   28.8   0.1   471   594   172   287   150   301 0.67 -
SOLCI005079900       -            558 EOG093602C3          -            629   9.7e-20   72.7   4.6   3   4   3.6e-07   5.1e-05   24.0   0.0   128   243   310   431   296   438 0.74 -
SOLCI005079900       -            558 EOG093602C3          -            629   9.7e-20   72.7   4.6   4   4      0.23        32    4.9   0.0   182   234   399   454   392   478 0.81 -
SOLCI006161400       -            527 EOG093602C3          -            629     1e-19   72.5   6.0   1   3   6.9e-13   9.7e-11   42.9   4.3   117   327    57   273    40   274 0.84 -
SOLCI006161400       -            527 EOG093602C3          -            629     1e-19   72.5   6.0   2   3   3.9e-06   0.00056   20.6   0.0   502   612   264   371   248   376 0.79 -
SOLCI006161400       -            527 EOG093602C3          -            629     1e-19   72.5   6.0   3   3     0.014         2    8.8   0.0    99   189   380   475   371   499 0.80 -
SOLCI000074000       -            467 EOG093602C3          -            629   1.1e-19   72.4   2.0   1   3      0.25        35    4.7   0.0   537   583    43    89    34   101 0.75 -
SOLCI000074000       -            467 EOG093602C3          -            629   1.1e-19   72.4   2.0   2   3   0.00018     0.026   15.1   0.1   158   249   124   214   115   230 0.83 -
SOLCI000074000       -            467 EOG093602C3          -            629   1.1e-19   72.4   2.0   3   3   7.8e-15   1.1e-12   49.3   0.7   110   243   247   387   241   400 0.84 -
SOLCI002443800       -            566 EOG093602C3          -            629   1.2e-19   72.3   2.7   1   4       1.1   1.6e+02    2.6   0.0   540   576    95   132    90   157 0.72 -
SOLCI002443800       -            566 EOG093602C3          -            629   1.2e-19   72.3   2.7   2   4     1e-08   1.4e-06   29.1   0.5   149   247   159   255   144   269 0.91 -
SOLCI002443800       -            566 EOG093602C3          -            629   1.2e-19   72.3   2.7   3   4   8.9e-09   1.3e-06   29.3   0.0   123   215   299   390   274   391 0.89 -
SOLCI002443800       -            566 EOG093602C3          -            629   1.2e-19   72.3   2.7   4   4    0.0037      0.52   10.8   0.0   553   601   376   425   374   434 0.88 -
SOLCI002908200       -            626 EOG093602C3          -            629   1.3e-19   72.2   0.2   1   2   1.1e-12   1.5e-10   42.3   0.0   136   352    67   283    56   290 0.83 -
SOLCI002908200       -            626 EOG093602C3          -            629   1.3e-19   72.2   0.2   2   2   3.8e-08   5.4e-06   27.3   0.0   151   243   318   417   293   425 0.86 -
SOLCI003658300       -            765 EOG093602C3          -            629   1.6e-19   71.9   3.2   1   4   0.00099      0.14   12.7   0.0    99   200    48   150    11   199 0.76 -
SOLCI003658300       -            765 EOG093602C3          -            629   1.6e-19   71.9   3.2   2   4     0.031       4.4    7.7   0.0   565   612   252   295   232   313 0.63 -
SOLCI003658300       -            765 EOG093602C3          -            629   1.6e-19   71.9   3.2   3   4   8.8e-05     0.012   16.1   0.0   141   250   281   392   272   404 0.83 -
SOLCI003658300       -            765 EOG093602C3          -            629   1.6e-19   71.9   3.2   4   4   9.2e-11   1.3e-08   35.9   0.1   456   601   415   556   404   583 0.91 -
SOLCI004780800       -            688 EOG093602C3          -            629   2.7e-19   71.2   2.6   1   4   0.00099      0.14   12.7   0.0   140   200    66   125     8   136 0.78 -
SOLCI004780800       -            688 EOG093602C3          -            629   2.7e-19   71.2   2.6   2   4   2.8e-07     4e-05   24.4   0.2   136   291   163   317   143   334 0.58 -
SOLCI004780800       -            688 EOG093602C3          -            629   2.7e-19   71.2   2.6   3   4   2.4e-09   3.4e-07   31.2   0.2   128   243   357   479   335   495 0.86 -
SOLCI004780800       -            688 EOG093602C3          -            629   2.7e-19   71.2   2.6   4   4       1.3   1.9e+02    2.3   0.0   542   568   455   481   449   514 0.79 -
SOLCI002977100       -            630 EOG093602C3          -            629   3.4e-19   70.8   4.5   1   3     0.034       4.8    7.6   0.1   141   251    80   195    69   196 0.76 -
SOLCI002977100       -            630 EOG093602C3          -            629   3.4e-19   70.8   4.5   2   3   1.3e-05    0.0019   18.8   0.4   105   199   178   269   162   279 0.79 -
SOLCI002977100       -            630 EOG093602C3          -            629   3.4e-19   70.8   4.5   3   3   2.5e-13   3.5e-11   44.4   0.0   130   242   302   420   278   428 0.86 -
SOLCI003893100       -            755 EOG093602C3          -            629   3.6e-19   70.8   9.2   1   6    0.0043      0.61   10.5   0.0   541   597    67   123    53   132 0.86 -
SOLCI003893100       -            755 EOG093602C3          -            629   3.6e-19   70.8   9.2   2   6   0.00014      0.02   15.4   0.1   151   280   130   261   118   286 0.79 -
SOLCI003893100       -            755 EOG093602C3          -            629   3.6e-19   70.8   9.2   3   6     0.071        10    6.5   1.7   132   263   213   345   205   347 0.74 -
SOLCI003893100       -            755 EOG093602C3          -            629   3.6e-19   70.8   9.2   4   6   0.00015     0.021   15.4   0.5   455   595   288   435   270   436 0.79 -
SOLCI003893100       -            755 EOG093602C3          -            629   3.6e-19   70.8   9.2   5   6   9.9e-10   1.4e-07   32.5   0.3   131   243   425   543   421   558 0.89 -
SOLCI003893100       -            755 EOG093602C3          -            629   3.6e-19   70.8   9.2   6   6     0.027       3.8    7.9   0.1   145   200   509   561   507   609 0.91 -
SOLCI003109000       -            456 EOG093602C3          -            629   3.8e-19   70.7   0.3   1   4    0.0079       1.1    9.7   0.0   149   200    67   118    60   122 0.89 -
SOLCI003109000       -            456 EOG093602C3          -            629   3.8e-19   70.7   0.3   2   4   4.7e-10   6.6e-08   33.6   0.1   456   603   127   272   120   275 0.88 -
SOLCI003109000       -            456 EOG093602C3          -            629   3.8e-19   70.7   0.3   3   4   4.9e-09     7e-07   30.2   0.7   108   215   231   337   219   347 0.85 -
SOLCI003109000       -            456 EOG093602C3          -            629   3.8e-19   70.7   0.3   4   4     0.092        13    6.2   0.0   543   594   349   397   338   408 0.85 -
SOLCI000161600       -            521 EOG093602C3          -            629   4.3e-19   70.5   0.4   1   4     0.054       7.6    6.9   0.0   245   312   168   238   158   244 0.77 -
SOLCI000161600       -            521 EOG093602C3          -            629   4.3e-19   70.5   0.4   2   4   0.00089      0.13   12.8   0.0   149   218   242   311   234   313 0.89 -
SOLCI000161600       -            521 EOG093602C3          -            629   4.3e-19   70.5   0.4   3   4   1.1e-09   1.5e-07   32.4   0.0   524   605   307   388   305   395 0.82 -
SOLCI000161600       -            521 EOG093602C3          -            629   4.3e-19   70.5   0.4   4   4    0.0001     0.015   15.9   0.0   155   214   397   456   391   463 0.89 -
SOLCI000350900       -            651 EOG093602C3          -            629   4.3e-19   70.5   0.1   1   3     6e-07   8.5e-05   23.3   0.0   187   248   113   180    72   198 0.76 -
SOLCI000350900       -            651 EOG093602C3          -            629   4.3e-19   70.5   0.1   2   3   1.7e-09   2.5e-07   31.7   0.0   504   582   243   328   215   329 0.87 -
SOLCI000350900       -            651 EOG093602C3          -            629   4.3e-19   70.5   0.1   3   3    0.0014      0.19   12.2   0.0   129   184   329   389   328   396 0.84 -
SOLCI007165500       -            811 EOG093602C3          -            629   4.5e-19   70.5  11.0   1   4   4.9e-05     0.007   17.0   0.7    92   248    73   233    54   244 0.81 -
SOLCI007165500       -            811 EOG093602C3          -            629   4.5e-19   70.5  11.0   2   4   3.2e-07   4.5e-05   24.2   0.2   473   612   205   341   203   356 0.91 -
SOLCI007165500       -            811 EOG093602C3          -            629   4.5e-19   70.5  11.0   3   4   0.00011     0.015   15.9   0.2   125   195   378   447   353   461 0.57 -
SOLCI007165500       -            811 EOG093602C3          -            629   4.5e-19   70.5  11.0   4   4   1.3e-07   1.8e-05   25.5   0.0   130   243   484   603   467   614 0.87 -
SOLCI003466100       -            531 EOG093602C3          -            629     5e-19   70.3   2.7   1   3      0.51        72    3.7   0.0   150   199    81   130    73   135 0.91 -
SOLCI003466100       -            531 EOG093602C3          -            629     5e-19   70.3   2.7   2   3   8.9e-13   1.3e-10   42.5   0.6   150   249   151   248   137   254 0.91 -
SOLCI003466100       -            531 EOG093602C3          -            629     5e-19   70.3   2.7   3   3   1.4e-06    0.0002   22.1   0.1   106   244   269   415   251   441 0.82 -
SOLCI001442100       -            653 EOG093602C3          -            629   5.4e-19   70.2   0.2   1   3   5.2e-06   0.00073   20.2   0.0   145   260    72   189    65   196 0.73 -
SOLCI001442100       -            653 EOG093602C3          -            629   5.4e-19   70.2   0.2   2   3   5.5e-10   7.8e-08   33.3   0.0    99   245   227   376   215   386 0.87 -
SOLCI001442100       -            653 EOG093602C3          -            629   5.4e-19   70.2   0.2   3   3    0.0021       0.3   11.6   0.0   549   601   392   444   382   455 0.88 -
SOLCI004420700       -            667 EOG093602C3          -            629   6.9e-19   69.8   3.0   1   4   0.00063     0.089   13.3   0.0   216   291    85   156    78   174 0.78 -
SOLCI004420700       -            667 EOG093602C3          -            629   6.9e-19   69.8   3.0   2   4   4.9e-07   6.9e-05   23.6   0.9    90   250   190   353   169   367 0.79 -
SOLCI004420700       -            667 EOG093602C3          -            629   6.9e-19   69.8   3.0   3   4   5.2e-08   7.3e-06   26.8   0.0   125   215   394   483   361   490 0.88 -
SOLCI004420700       -            667 EOG093602C3          -            629   6.9e-19   69.8   3.0   4   4       1.8   2.5e+02    1.9   0.0   575   623   558   604   492   607 0.63 -
SOLCI004901500       -            466 EOG093602C3          -            629   7.2e-19   69.8   0.0   1   4     0.014         2    8.8   0.0   504   567    85   148    51   152 0.87 -
SOLCI004901500       -            466 EOG093602C3          -            629   7.2e-19   69.8   0.0   2   4     6e-06   0.00085   20.0   0.0   188   258   152   225   149   251 0.80 -
SOLCI004901500       -            466 EOG093602C3          -            629   7.2e-19   69.8   0.0   3   4   4.2e-07   5.9e-05   23.8   0.0   538   612   253   325   238   332 0.92 -
SOLCI004901500       -            466 EOG093602C3          -            629   7.2e-19   69.8   0.0   4   4    0.0008      0.11   13.0   0.0   545   597   328   381   324   399 0.80 -
SOLCI000257300       -            607 EOG093602C3          -            629   8.1e-19   69.6   1.3   1   3     0.001      0.14   12.6   0.0   152   199    96   144    89   154 0.90 -
SOLCI000257300       -            607 EOG093602C3          -            629   8.1e-19   69.6   1.3   2   3    0.0069      0.97    9.9   0.1   135   200   183   247   164   278 0.67 -
SOLCI000257300       -            607 EOG093602C3          -            629   8.1e-19   69.6   1.3   3   3   5.9e-13   8.3e-11   43.1   0.1   124   243   273   398   266   443 0.89 -
SOLCI001074300       -            601 EOG093602C3          -            629   1.4e-18   68.8   4.1   1   3    0.0029      0.42   11.1   0.5   194   255    83   148    29   172 0.54 -
SOLCI001074300       -            601 EOG093602C3          -            629   1.4e-18   68.8   4.1   2   3   1.1e-08   1.5e-06   29.1   0.1   149   290   208   351   186   358 0.79 -
SOLCI001074300       -            601 EOG093602C3          -            629   1.4e-18   68.8   4.1   3   3   1.6e-07   2.2e-05   25.2   0.0   125   217   387   478   360   516 0.83 -
SOLCI001781600       -            651 EOG093602C3          -            629   3.4e-18   67.5   0.4   1   2     0.025       3.6    8.0   0.0   156   205   110   159    39   170 0.92 -
SOLCI001781600       -            651 EOG093602C3          -            629   3.4e-18   67.5   0.4   2   2   1.1e-08   1.6e-06   29.0   0.2   129   243   320   440   316   447 0.56 -
SOLCI007478000       -            589 EOG093602C3          -            629   4.1e-18   67.3   0.5   1   3   2.1e-08     3e-06   28.1   0.0   451   609    46   199    24   212 0.89 -
SOLCI007478000       -            589 EOG093602C3          -            629   4.1e-18   67.3   0.5   2   3     0.019       2.6    8.5   0.0   193   245   236   290   220   297 0.84 -
SOLCI007478000       -            589 EOG093602C3          -            629   4.1e-18   67.3   0.5   3   3     1e-07   1.4e-05   25.8   0.1   193   581   338   473   309   499 0.50 -
SOLCI006245500       -            603 EOG093602C3          -            629   5.7e-18   66.8   3.7   1   4   1.4e-05     0.002   18.7   1.6    45   246    15   217     2   234 0.69 -
SOLCI006245500       -            603 EOG093602C3          -            629   5.7e-18   66.8   3.7   2   4      0.77   1.1e+02    3.1   0.1   244   328   179   260   175   268 0.64 -
SOLCI006245500       -            603 EOG093602C3          -            629   5.7e-18   66.8   3.7   3   4   0.00076      0.11   13.0   0.0   529   582   306   360   296   368 0.80 -
SOLCI006245500       -            603 EOG093602C3          -            629   5.7e-18   66.8   3.7   4   4   3.1e-09   4.4e-07   30.8   0.0   127   299   394   568   382   588 0.84 -
SOLCI002625600       -            591 EOG093602C3          -            629   6.4e-18   66.6   0.3   1   3   8.3e-08   1.2e-05   26.1   0.0   127   254    90   222    71   235 0.77 -
SOLCI002625600       -            591 EOG093602C3          -            629   6.4e-18   66.6   0.3   2   3   7.3e-09     1e-06   29.6   0.2   127   215   261   348   238   352 0.90 -
SOLCI002625600       -            591 EOG093602C3          -            629   6.4e-18   66.6   0.3   3   3     0.044       6.3    7.2   0.0   539   584   356   398   348   428 0.79 -
SOLCI001997700       -            525 EOG093602C3          -            629   6.7e-18   66.6   1.3   1   2   1.9e-17   2.7e-15   58.0   0.1   454   616   259   416   227   431 0.81 -
SOLCI001997700       -            525 EOG093602C3          -            629   6.7e-18   66.6   1.3   2   2      0.05         7    7.0   0.1   542   590   447   495   424   511 0.72 -
SOLCI001670900       -            653 EOG093602C3          -            629   6.8e-18   66.5   0.4   1   4    0.0062      0.88   10.0   0.0   120   217    47   143    39   147 0.89 -
SOLCI001670900       -            653 EOG093602C3          -            629   6.8e-18   66.5   0.4   2   4    0.0004     0.057   14.0   0.1   134   199   127   191   120   199 0.88 -
SOLCI001670900       -            653 EOG093602C3          -            629   6.8e-18   66.5   0.4   3   4   1.9e-06   0.00027   21.6   0.0   528   613   202   283   198   290 0.91 -
SOLCI001670900       -            653 EOG093602C3          -            629   6.8e-18   66.5   0.4   4   4   2.1e-05    0.0029   18.2   0.0   134   243   328   443   318   454 0.68 -
SOLCI002338600       -            706 EOG093602C3          -            629   7.3e-18   66.5   2.5   1   4      0.28        40    4.5   0.0   540   609    65   131    32   145 0.66 -
SOLCI002338600       -            706 EOG093602C3          -            629   7.3e-18   66.5   2.5   2   4   4.6e-07   6.4e-05   23.7   0.1   470   616   198   340   148   350 0.86 -
SOLCI002338600       -            706 EOG093602C3          -            629   7.3e-18   66.5   2.5   3   4   2.4e-10   3.4e-08   34.5   0.0   465   600   364   496   345   505 0.87 -
SOLCI002338600       -            706 EOG093602C3          -            629   7.3e-18   66.5   2.5   4   4       8.3   1.2e+03   -0.3   0.0   574   604   536   566   498   592 0.62 -
SOLCI005818800       -            585 EOG093602C3          -            629   7.7e-18   66.4   0.0   1   3     0.025       3.5    8.0   0.0   141   206    66   130    56   141 0.88 -
SOLCI005818800       -            585 EOG093602C3          -            629   7.7e-18   66.4   0.0   2   3   3.1e-13   4.4e-11   44.0   0.0   122   293   148   320   137   329 0.83 -
SOLCI005818800       -            585 EOG093602C3          -            629   7.7e-18   66.4   0.0   3   3    0.0032      0.46   11.0   0.0   551   601   325   376   315   389 0.85 -
SOLCI004716000       -            622 EOG093602C3          -            629   9.1e-18   66.1   6.5   1   3   7.2e-07    0.0001   23.0   0.2   175   259    70   156    57   163 0.90 -
SOLCI004716000       -            622 EOG093602C3          -            629   9.1e-18   66.1   6.5   2   3   0.00023     0.032   14.8   0.1   184   259   180   257   174   266 0.87 -
SOLCI004716000       -            622 EOG093602C3          -            629   9.1e-18   66.1   6.5   3   3   5.2e-09   7.4e-07   30.1   0.3   195   312   292   413   273   448 0.65 -
SOLCI001503200       -            492 EOG093602C3          -            629     1e-17   65.9   0.7   1   3    0.0058      0.82   10.1   0.1   229   313    68   152    64   159 0.83 -
SOLCI001503200       -            492 EOG093602C3          -            629     1e-17   65.9   0.7   2   3   1.9e-12   2.7e-10   41.4   0.1   457   600   147   291   143   303 0.93 -
SOLCI001503200       -            492 EOG093602C3          -            629     1e-17   65.9   0.7   3   3   0.00057      0.08   13.5   0.0   537   597   333   393   299   403 0.82 -
SOLCI004732000       -            116 EOG093602C3          -            629   1.1e-17   65.8   0.0   1   1   9.4e-20   1.3e-17   65.6   0.0   167   272     3   114     1   116 0.94 -
SOLCI006585300       -            584 EOG093602C3          -            629   1.2e-17   65.7   2.7   1   4   8.5e-05     0.012   16.2   0.2   461   595    74   206    32   212 0.73 -
SOLCI006585300       -            584 EOG093602C3          -            629   1.2e-17   65.7   2.7   2   4   1.1e-07   1.6e-05   25.7   0.1   187   294   185   289   177   302 0.75 -
SOLCI006585300       -            584 EOG093602C3          -            629   1.2e-17   65.7   2.7   3   4   8.5e-08   1.2e-05   26.1   0.2   133   269   229   369   221   372 0.85 -
SOLCI006585300       -            584 EOG093602C3          -            629   1.2e-17   65.7   2.7   4   4   9.4e-07   0.00013   22.6   0.1   125   216   325   415   299   449 0.80 -
SOLCI004636500       -            458 EOG093602C3          -            629   1.3e-17   65.6   2.7   1   3   0.00062     0.088   13.3   0.3   157   243    77   166    58   166 0.81 -
SOLCI004636500       -            458 EOG093602C3          -            629   1.3e-17   65.6   2.7   2   3   1.5e-10   2.2e-08   35.2   2.0   125   279   144   299   121   303 0.79 -
SOLCI004636500       -            458 EOG093602C3          -            629   1.3e-17   65.6   2.7   3   3   3.2e-09   4.6e-07   30.8   0.0   474   601   245   369   220   380 0.90 -
SOLCI002836800       -            596 EOG093602C3          -            629   1.6e-17   65.4   4.1   1   4     0.057         8    6.8   0.0   138   200    77   138    69   149 0.93 -
SOLCI002836800       -            596 EOG093602C3          -            629   1.6e-17   65.4   4.1   2   4   4.4e-10   6.2e-08   33.6   0.2   433   614   157   332   137   341 0.89 -
SOLCI002836800       -            596 EOG093602C3          -            629   1.6e-17   65.4   4.1   3   4   1.3e-06   0.00018   22.2   0.1   128   214   370   455   363   488 0.91 -
SOLCI002836800       -            596 EOG093602C3          -            629   1.6e-17   65.4   4.1   4   4       1.7   2.3e+02    2.0   0.0   568   600   458   490   446   505 0.56 -
SOLCI005287700       -            761 EOG093602C3          -            629   2.6e-17   64.6   2.2   1   5      0.04       5.7    7.3   0.0   533   614    90   165    65   178 0.67 -
SOLCI005287700       -            761 EOG093602C3          -            629   2.6e-17   64.6   2.2   2   5   8.7e-07   0.00012   22.8   0.2   433   606   159   329   149   341 0.89 -
SOLCI005287700       -            761 EOG093602C3          -            629   2.6e-17   64.6   2.2   3   5       9.4   1.3e+03   -0.5   0.0   557   583   341   367   333   382 0.78 -
SOLCI005287700       -            761 EOG093602C3          -            629   2.6e-17   64.6   2.2   4   5      0.21        29    5.0   0.0    95   160   401   466   389   476 0.57 -
SOLCI005287700       -            761 EOG093602C3          -            629   2.6e-17   64.6   2.2   5   5   4.2e-07     6e-05   23.8   0.0   476   599   502   622   489   627 0.83 -
SOLCI007107400       -            626 EOG093602C3          -            629   6.1e-17   63.4  10.8   1   5   1.8e-07   2.6e-05   25.0   0.2   137   283    80   229    70   245 0.84 -
SOLCI007107400       -            626 EOG093602C3          -            629   6.1e-17   63.4  10.8   2   5   1.2e-05    0.0017   19.0   2.6   181   261   262   344   235   354 0.82 -
SOLCI007107400       -            626 EOG093602C3          -            629   6.1e-17   63.4  10.8   3   5     2e-08   2.9e-06   28.1   0.2   474   612   304   439   303   454 0.93 -
SOLCI007107400       -            626 EOG093602C3          -            629   6.1e-17   63.4  10.8   4   5   1.1e-05    0.0015   19.1   0.1   125   215   374   464   357   501 0.78 -
SOLCI007107400       -            626 EOG093602C3          -            629   6.1e-17   63.4  10.8   5   5       2.2   3.1e+02    1.6   0.0   518   606   483   570   477   581 0.74 -
SOLCI000130800       -            698 EOG093602C3          -            629   7.4e-17   63.1   0.0   1   3     0.018       2.6    8.5   0.1   218   282   130   190    33   211 0.76 -
SOLCI000130800       -            698 EOG093602C3          -            629   7.4e-17   63.1   0.0   2   3    0.0024      0.34   11.4   0.0   193   266   345   422   339   441 0.77 -
SOLCI000130800       -            698 EOG093602C3          -            629   7.4e-17   63.1   0.0   3   3   1.8e-11   2.5e-09   38.2   0.0   130   256   487   619   461   628 0.90 -
SOLCI004671100       -            639 EOG093602C3          -            629     1e-16   62.7   6.2   1   3     0.021         3    8.3   0.1   178   269    83   178    63   189 0.78 -
SOLCI004671100       -            639 EOG093602C3          -            629     1e-16   62.7   6.2   2   3   5.4e-11   7.6e-09   36.7   1.0   149   282   192   319   185   393 0.65 -
SOLCI004671100       -            639 EOG093602C3          -            629     1e-16   62.7   6.2   3   3   7.1e-05      0.01   16.4   0.0   131   214   402   484   395   527 0.75 -
SOLCI000643300       -            605 EOG093602C3          -            629   1.9e-16   61.8   0.3   1   4      0.05         7    7.0   0.0   539   598    95   154    85   179 0.66 -
SOLCI000643300       -            605 EOG093602C3          -            629   1.9e-16   61.8   0.3   2   4    0.0035      0.49   10.8   0.1   142   199   187   243   162   245 0.88 -
SOLCI000643300       -            605 EOG093602C3          -            629   1.9e-16   61.8   0.3   3   4   2.7e-11   3.8e-09   37.7   0.1   127   241   273   393   250   397 0.86 -
SOLCI000643300       -            605 EOG093602C3          -            629   1.9e-16   61.8   0.3   4   4       5.1   7.2e+02    0.4   0.0   539   572   437   467   406   479 0.72 -
SOLCI004319000       -            329 EOG093602C3          -            629     2e-16   61.7   0.1   1   1   8.7e-18   1.2e-15   59.1   0.1   102   318    84   310    62   313 0.88 -
SOLCI000060300       -            370 EOG093602C3          -            629   2.1e-16   61.6   6.3   1   3   2.7e-06   0.00038   21.2   0.8   193   270    55   138    47   142 0.76 -
SOLCI000060300       -            370 EOG093602C3          -            629   2.1e-16   61.6   6.3   2   3   0.00014     0.019   15.5   0.0   554   602   134   182   132   190 0.84 -
SOLCI000060300       -            370 EOG093602C3          -            629   2.1e-16   61.6   6.3   3   3   4.4e-07   6.2e-05   23.7   0.1   524   612   221   309   217   323 0.92 -
SOLCI004428300       -            605 EOG093602C3          -            629   2.2e-16   61.6   0.1   1   3   0.00016     0.023   15.2   0.0   143   289    62   206    56   212 0.77 -
SOLCI004428300       -            605 EOG093602C3          -            629   2.2e-16   61.6   0.1   2   3   3.2e-05    0.0046   17.6   0.1   186   264   238   318   229   337 0.85 -
SOLCI004428300       -            605 EOG093602C3          -            629   2.2e-16   61.6   0.1   3   3   2.5e-07   3.6e-05   24.5   0.0   128   243   348   469   332   474 0.87 -
SOLCI000302400       -            476 EOG093602C3          -            629   2.2e-16   61.6   0.2   1   3   4.5e-09   6.3e-07   30.3   0.1   454   612    64   221    31   226 0.81 -
SOLCI000302400       -            476 EOG093602C3          -            629   2.2e-16   61.6   0.2   2   3   1.1e-06   0.00016   22.4   0.0   518   612   232   322   224   330 0.90 -
SOLCI000302400       -            476 EOG093602C3          -            629   2.2e-16   61.6   0.2   3   3      0.83   1.2e+02    3.0   0.0   181   215   350   384   323   412 0.79 -
SOLCI004944500       -            405 EOG093602C3          -            629   3.1e-16   61.1   0.5   1   2   5.2e-12   7.3e-10   40.0   0.1   480   616   118   255   112   265 0.89 -
SOLCI004944500       -            405 EOG093602C3          -            629   3.1e-16   61.1   0.5   2   2   2.4e-05    0.0033   18.0   0.0   138   212   269   343   264   367 0.85 -
SOLCI006898400       -            451 EOG093602C3          -            629   3.1e-16   61.1   0.4   1   4   0.00041     0.057   13.9   0.0   184   247    94   162    72   178 0.84 -
SOLCI006898400       -            451 EOG093602C3          -            629   3.1e-16   61.1   0.4   2   4   0.00014     0.019   15.5   0.1   507   603   173   265   163   269 0.79 -
SOLCI006898400       -            451 EOG093602C3          -            629   3.1e-16   61.1   0.4   3   4   2.6e-07   3.7e-05   24.5   0.1   124   215   209   301   202   303 0.90 -
SOLCI006898400       -            451 EOG093602C3          -            629   3.1e-16   61.1   0.4   4   4   1.6e-07   2.2e-05   25.2   0.0   144   244   260   369   254   381 0.85 -
SOLCI006728300       -            871 EOG093602C3          -            629   5.1e-16   60.3   0.4   1   3    0.0047      0.67   10.4   0.0   511   597   220   310   216   320 0.80 -
SOLCI006728300       -            871 EOG093602C3          -            629   5.1e-16   60.3   0.4   2   3   6.5e-13   9.2e-11   43.0   0.0   216   318   336   439   333   458 0.96 -
SOLCI006728300       -            871 EOG093602C3          -            629   5.1e-16   60.3   0.4   3   3       3.5   4.9e+02    0.9   0.1   182   195   554   567   440   607 0.60 -
SOLCI002364300       -            528 EOG093602C3          -            629   5.1e-16   60.3   8.8   1   4    0.0041      0.58   10.6   0.5   136   243     4   116     1   119 0.73 -
SOLCI002364300       -            528 EOG093602C3          -            629   5.1e-16   60.3   8.8   2   4   2.3e-06   0.00033   21.3   0.7   133   208   102   176    96   181 0.88 -
SOLCI002364300       -            528 EOG093602C3          -            629   5.1e-16   60.3   8.8   3   4   1.3e-06   0.00018   22.2   0.2   513   617   164   264   161   269 0.91 -
SOLCI002364300       -            528 EOG093602C3          -            629   5.1e-16   60.3   8.8   4   4     8e-05     0.011   16.3   0.0   546   602   263   320   260   327 0.87 -
SOLCI007161600       -            555 EOG093602C3          -            629   5.4e-16   60.3   0.7   1   3   2.2e-09   3.1e-07   31.3   0.3   107   215   106   213    46   227 0.79 -
SOLCI007161600       -            555 EOG093602C3          -            629   5.4e-16   60.3   0.7   2   3     7e-07   9.9e-05   23.1   0.0   110   216   208   315   201   325 0.84 -
SOLCI007161600       -            555 EOG093602C3          -            629   5.4e-16   60.3   0.7   3   3      0.23        32    4.9   0.0   543   582   326   362   321   375 0.83 -
SOLCI004309800       -            545 EOG093602C3          -            629   6.3e-16   60.1   0.0   1   2     3e-12   4.2e-10   40.8   0.2   472   600   185   314   162   321 0.92 -
SOLCI004309800       -            545 EOG093602C3          -            629   6.3e-16   60.1   0.0   2   2   6.2e-05    0.0088   16.6   0.0   465   603   321   457   317   482 0.82 -
SOLCI004937200       -            610 EOG093602C3          -            629   1.1e-15   59.3   4.0   1   3   1.8e-08   2.5e-06   28.3   0.6   125   282    43   201    15   233 0.83 -
SOLCI004937200       -            610 EOG093602C3          -            629   1.1e-15   59.3   4.0   2   3       2.3   3.3e+02    1.5   0.0   253   282   205   232   201   250 0.75 -
SOLCI004937200       -            610 EOG093602C3          -            629   1.1e-15   59.3   4.0   3   3   1.1e-08   1.5e-06   29.1   0.2   128   243   280   401   273   412 0.88 -
SOLCI001388900       -            521 EOG093602C3          -            629   1.1e-15   59.2   2.8   1   4     0.051       7.2    7.0   0.0   157   281    86   215    82   218 0.79 -
SOLCI001388900       -            521 EOG093602C3          -            629   1.1e-15   59.2   2.8   2   4   4.8e-07   6.8e-05   23.6   0.0   526   601   207   281   189   288 0.84 -
SOLCI001388900       -            521 EOG093602C3          -            629   1.1e-15   59.2   2.8   3   4   4.7e-08   6.6e-06   26.9   0.0   155   269   292   412   288   427 0.88 -
SOLCI001388900       -            521 EOG093602C3          -            629   1.1e-15   59.2   2.8   4   4       3.2   4.5e+02    1.1   0.0   134   192   445   503   418   511 0.76 -
SOLCI001668200       -            599 EOG093602C3          -            629   1.5e-15   58.9   2.4   1   4   6.5e-06   0.00092   19.9   0.5    97   316    72   292    63   296 0.71 -
SOLCI001668200       -            599 EOG093602C3          -            629   1.5e-15   58.9   2.4   2   4    0.0011      0.15   12.6   0.0   128   196   238   305   223   326 0.83 -
SOLCI001668200       -            599 EOG093602C3          -            629   1.5e-15   58.9   2.4   3   4   0.00015     0.022   15.3   0.0   128   199   339   409   320   413 0.95 -
SOLCI001668200       -            599 EOG093602C3          -            629   1.5e-15   58.9   2.4   4   4   0.00014      0.02   15.5   0.0   131   243   443   561   436   564 0.74 -
SOLCI006320100       -            758 EOG093602C3          -            629   3.4e-15   57.6   5.2   1   4   8.2e-05     0.012   16.2   0.9   132   293   139   299   117   311 0.83 -
SOLCI006320100       -            758 EOG093602C3          -            629   3.4e-15   57.6   5.2   2   4      0.02       2.8    8.4   0.1   128   199   335   406   313   411 0.88 -
SOLCI006320100       -            758 EOG093602C3          -            629   3.4e-15   57.6   5.2   3   4     4e-09   5.7e-07   30.5   0.0   128   242   437   557   414   560 0.86 -
SOLCI006320100       -            758 EOG093602C3          -            629   3.4e-15   57.6   5.2   4   4      0.64        91    3.4   0.0   154   249   533   630   523   654 0.72 -
SOLCI005477300       -            449 EOG093602C3          -            629   7.5e-15   56.5   0.0   1   2   1.2e-06   0.00017   22.3   0.0   151   259    98   205    80   218 0.82 -
SOLCI005477300       -            449 EOG093602C3          -            629   7.5e-15   56.5   0.0   2   2   9.2e-09   1.3e-06   29.3   0.0   464   601   227   362   213   372 0.88 -
SOLCI005437800       -            530 EOG093602C3          -            629   7.8e-15   56.4   7.7   1   2   3.2e-08   4.5e-06   27.5   2.2   141   338    59   256     9   277 0.81 -
SOLCI005437800       -            530 EOG093602C3          -            629   7.8e-15   56.4   7.7   2   2   2.2e-09   3.1e-07   31.3   0.2   128   246   281   405   261   449 0.86 -
SOLCI006342700       -            489 EOG093602C3          -            629   9.1e-15   56.2   2.3   1   2   1.2e-07   1.7e-05   25.6   0.5   502   615   142   257   131   274 0.79 -
SOLCI006342700       -            489 EOG093602C3          -            629   9.1e-15   56.2   2.3   2   2   1.3e-08   1.8e-06   28.8   0.0   478   582   296   399   285   431 0.72 -
SOLCI007508800       -            478 EOG093602C3          -            629   1.4e-14   55.6   0.6   1   3   2.8e-05    0.0039   17.8   0.2   103   243    67   210    32   223 0.81 -
SOLCI007508800       -            478 EOG093602C3          -            629   1.4e-14   55.6   0.6   2   3   8.1e-10   1.1e-07   32.8   0.0   509   603   260   356   239   368 0.90 -
SOLCI007508800       -            478 EOG093602C3          -            629   1.4e-14   55.6   0.6   3   3      0.37        52    4.2   0.0   237   299   348   411   343   469 0.69 -
SOLCI000794400       -            632 EOG093602C3          -            629   2.3e-14   54.9   8.3   1   3      0.27        39    4.6   0.3   191   304    16   135    12   150 0.68 -
SOLCI000794400       -            632 EOG093602C3          -            629   2.3e-14   54.9   8.3   2   3   0.00027     0.038   14.5   0.1   253   334   185   264   183   272 0.85 -
SOLCI000794400       -            632 EOG093602C3          -            629   2.3e-14   54.9   8.3   3   3   4.7e-09   6.7e-07   30.2   0.1   178   345   277   444   267   474 0.85 -
SOLCI000005400       -            477 EOG093602C3          -            629   4.2e-14   54.0   0.2   1   4    0.0039      0.56   10.7   0.0   122   201    64   142    32   151 0.82 -
SOLCI000005400       -            477 EOG093602C3          -            629   4.2e-14   54.0   0.2   2   4   0.00027     0.038   14.5   0.0   189   269   165   247   154   279 0.76 -
SOLCI000005400       -            477 EOG093602C3          -            629   4.2e-14   54.0   0.2   3   4     2e-06   0.00028   21.6   0.0   131   244   275   394   269   396 0.85 -
SOLCI000005400       -            477 EOG093602C3          -            629   4.2e-14   54.0   0.2   4   4     0.041       5.8    7.3   0.0   479   602   340   460   336   466 0.73 -
SOLCI001872400       -            654 EOG093602C3          -            629   4.5e-14   53.9   0.1   1   2   2.6e-09   3.7e-07   31.1   0.1   470   605   322   460   285   473 0.85 -
SOLCI001872400       -            654 EOG093602C3          -            629   4.5e-14   53.9   0.1   2   2   1.9e-05    0.0026   18.4   0.0   122   181   502   564   473   573 0.69 -
SOLCI003956600       -            581 EOG093602C3          -            629   6.8e-14   53.3   1.0   1   2     3e-07   4.2e-05   24.3   0.0   122   257    65   212    36   237 0.68 -
SOLCI003956600       -            581 EOG093602C3          -            629   6.8e-14   53.3   1.0   2   2   1.9e-07   2.7e-05   24.9   0.2   119   317   237   443   226   446 0.78 -
SOLCI002934700       -            481 EOG093602C3          -            629   9.2e-14   52.9   1.0   1   2     0.012       1.6    9.1   0.2   204   259   138   195   115   216 0.84 -
SOLCI002934700       -            481 EOG093602C3          -            629   9.2e-14   52.9   1.0   2   2     1e-12   1.4e-10   42.4   0.1   464   601   217   350   193   362 0.87 -
SOLCI006221800       -            453 EOG093602C3          -            629   1.4e-13   52.3   0.1   1   4      0.18        25    5.2   0.0   145   583    58   105    43   112 0.58 -
SOLCI006221800       -            453 EOG093602C3          -            629   1.4e-13   52.3   0.1   2   4      0.19        27    5.1   0.0   558   591    80   113    63   143 0.70 -
SOLCI006221800       -            453 EOG093602C3          -            629   1.4e-13   52.3   0.1   3   4   0.00061     0.086   13.4   0.1   126   200   137   210   118   225 0.87 -
SOLCI006221800       -            453 EOG093602C3          -            629   1.4e-13   52.3   0.1   4   4   7.3e-09     1e-06   29.6   0.0   475   603   238   363   220   372 0.93 -
SOLCI003496400       -            264 EOG093602C3          -            629   1.4e-13   52.3   0.0   1   1   1.4e-15   1.9e-13   51.8   0.0   525   604     5    84     1   101 0.92 -
SOLCI003282300       -            649 EOG093602C3          -            629   2.4e-13   51.5  11.0   1   3   0.00052     0.073   13.6   0.1   131   258    74   207    49   232 0.63 -
SOLCI003282300       -            649 EOG093602C3          -            629   2.4e-13   51.5  11.0   2   3   1.9e-05    0.0027   18.3   1.7   140   280   255   396   221   416 0.82 -
SOLCI003282300       -            649 EOG093602C3          -            629   2.4e-13   51.5  11.0   3   3   3.3e-07   4.6e-05   24.2   0.4   189   315   439   570   424   576 0.87 -
SOLCI004538200       -            504 EOG093602C3          -            629   2.6e-13   51.4   0.7   1   1   3.3e-15   4.6e-13   50.6   0.7   450   596   165   311   149   323 0.92 -
SOLCI002665900       -            528 EOG093602C3          -            629   4.6e-13   50.6   0.0   1   2   1.6e-06   0.00023   21.9   0.0   539   610   178   245   164   255 0.93 -
SOLCI002665900       -            528 EOG093602C3          -            629   4.6e-13   50.6   0.0   2   2   1.3e-07   1.8e-05   25.5   0.0   130   218   289   376   273   420 0.83 -
SOLCI005755800       -            441 EOG093602C3          -            629   5.7e-13   50.3   0.2   1   3   5.6e-05     0.008   16.8   0.0   109   200   113   202    46   207 0.86 -
SOLCI005755800       -            441 EOG093602C3          -            629   5.7e-13   50.3   0.2   2   3   5.6e-06   0.00079   20.1   0.0   473   614   157   297   152   301 0.90 -
SOLCI005755800       -            441 EOG093602C3          -            629   5.7e-13   50.3   0.2   3   3   1.4e-07     2e-05   25.4   0.0   478   602   235   355   231   367 0.91 -
SOLCI006180800       -            554 EOG093602C3          -            629     6e-13   50.2   0.8   1   3   4.8e-07   6.8e-05   23.6   0.2    75   284    28   243    21   268 0.72 -
SOLCI006180800       -            554 EOG093602C3          -            629     6e-13   50.2   0.8   2   3   1.6e-05    0.0023   18.5   0.0   127   214   321   407   286   414 0.83 -
SOLCI006180800       -            554 EOG093602C3          -            629     6e-13   50.2   0.8   3   3      0.12        17    5.8   0.0    98   162   391   458   386   466 0.68 -
SOLCI004389500       -            415 EOG093602C3          -            629   7.3e-13   49.9   0.3   1   2   5.4e-07   7.6e-05   23.4   0.0   540   600   171   231   161   238 0.89 -
SOLCI004389500       -            415 EOG093602C3          -            629   7.3e-13   49.9   0.3   2   2   8.1e-09   1.1e-06   29.5   0.1   449   594   220   365   220   388 0.90 -
SOLCI002358300       -            602 EOG093602C3          -            629   9.8e-13   49.5   0.4   1   4   0.00023     0.032   14.8   0.1   134   332   159   289    49   293 0.65 -
SOLCI002358300       -            602 EOG093602C3          -            629   9.8e-13   49.5   0.4   2   4    0.0011      0.15   12.6   0.0   533   612   240   314   222   326 0.62 -
SOLCI002358300       -            602 EOG093602C3          -            629   9.8e-13   49.5   0.4   3   4   2.4e-07   3.5e-05   24.6   0.0   125   243   351   475   332   482 0.87 -
SOLCI002358300       -            602 EOG093602C3          -            629   9.8e-13   49.5   0.4   4   4      0.18        25    5.2   0.0   543   567   452   476   448   495 0.80 -
SOLCI003806100       -            707 EOG093602C3          -            629   1.2e-12   49.3   8.3   1   3    0.0032      0.46   11.0   0.1   258   333    59   145    51   158 0.67 -
SOLCI003806100       -            707 EOG093602C3          -            629   1.2e-12   49.3   8.3   2   3   4.4e-05    0.0062   17.1   0.8   106   248   186   331   168   357 0.87 -
SOLCI003806100       -            707 EOG093602C3          -            629   1.2e-12   49.3   8.3   3   3   6.5e-07   9.2e-05   23.2   0.1   129   247   378   503   363   509 0.84 -
SOLCI006342600       -            498 EOG093602C3          -            629   1.3e-12   49.1   5.9   1   3       4.7   6.6e+02    0.5   0.1   105   150    64   111    34   123 0.73 -
SOLCI006342600       -            498 EOG093602C3          -            629   1.3e-12   49.1   5.9   2   3   4.3e-07   6.1e-05   23.8   0.6   524   600   170   245   138   254 0.80 -
SOLCI006342600       -            498 EOG093602C3          -            629   1.3e-12   49.1   5.9   3   3   9.9e-08   1.4e-05   25.9   0.1   103   210   306   417   258   423 0.77 -
SOLCI002540800       -            491 EOG093602C3          -            629   1.6e-12   48.8   1.6   1   3   1.3e-06   0.00018   22.2   0.0   215   319   126   231    73   234 0.84 -
SOLCI002540800       -            491 EOG093602C3          -            629   1.6e-12   48.8   1.6   2   3   4.3e-10   6.1e-08   33.7   0.5   461   595   154   289   133   309 0.89 -
SOLCI002540800       -            491 EOG093602C3          -            629   1.6e-12   48.8   1.6   3   3       2.2   3.1e+02    1.6   0.0   300   347   318   365   305   378 0.69 -
SOLCI002464800       -            234 EOG093602C3          -            629   4.2e-12   47.4   0.2   1   2   1.3e-09   1.9e-07   32.1   0.0   135   200    72   137    29   150 0.88 -
SOLCI002464800       -            234 EOG093602C3          -            629   4.2e-12   47.4   0.2   2   2   0.00038     0.054   14.0   0.1   110   499   147   222   136   233 0.49 -
SOLCI005192800       -            605 EOG093602C3          -            629   4.5e-12   47.3   0.2   1   3   7.5e-05     0.011   16.4   0.0   134   245    80   196    52   197 0.79 -
SOLCI005192800       -            605 EOG093602C3          -            629   4.5e-12   47.3   0.2   2   3     0.011       1.6    9.1   0.0   181   259   161   241   153   277 0.69 -
SOLCI005192800       -            605 EOG093602C3          -            629   4.5e-12   47.3   0.2   3   3   8.9e-06    0.0013   19.4   0.0   106   215   287   397   264   430 0.82 -
SOLCI001655700       -            472 EOG093602C3          -            629   9.8e-12   46.2   0.1   1   3   0.00021      0.03   14.9   0.0   174   260    31   119     2   141 0.78 -
SOLCI001655700       -            472 EOG093602C3          -            629   9.8e-12   46.2   0.1   2   3   1.4e-06    0.0002   22.1   0.0   469   604   145   276   132   284 0.91 -
SOLCI001655700       -            472 EOG093602C3          -            629   9.8e-12   46.2   0.1   3   3     0.044       6.3    7.2   0.1   210   312   269   377   263   386 0.67 -
SOLCI001322300       -            109 EOG093602C3          -            629   1.5e-11   45.6   0.0   1   1   1.2e-13   1.7e-11   45.4   0.0   503   583    12    92     1   101 0.90 -
SOLCI007077600       -            506 EOG093602C3          -            629   2.3e-11   45.0   2.7   1   2   2.6e-09   3.6e-07   31.1   0.2   135   267   172   313   145   321 0.82 -
SOLCI007077600       -            506 EOG093602C3          -            629   2.3e-11   45.0   2.7   2   2   0.00053     0.075   13.5   0.0   457   536   320   399   312   437 0.91 -
SOLCI003542100       -            437 EOG093602C3          -            629   4.3e-11   44.1   0.2   1   3    0.0052      0.74   10.3   0.0   174   215    60   101    28   106 0.75 -
SOLCI003542100       -            437 EOG093602C3          -            629   4.3e-11   44.1   0.2   2   3   4.6e-08   6.5e-06   27.0   0.0   538   622   107   191   102   197 0.91 -
SOLCI003542100       -            437 EOG093602C3          -            629   4.3e-11   44.1   0.2   3   3      0.78   1.1e+02    3.1   0.0   428   469   282   323   232   393 0.61 -
SOLCI000669400       -            426 EOG093602C3          -            629   4.5e-11   44.0   0.1   1   2   1.6e-07   2.3e-05   25.2   0.1   142   282   119   261   105   269 0.80 -
SOLCI000669400       -            426 EOG093602C3          -            629   4.5e-11   44.0   0.1   2   2   8.3e-05     0.012   16.2   0.0   541   610   281   348   264   356 0.87 -
SOLCI004821100       -            375 EOG093602C3          -            629   4.9e-11   43.9   0.3   1   2        10   1.4e+03   -0.6   0.0   542   584   204   242   203   260 0.77 -
SOLCI004821100       -            375 EOG093602C3          -            629   4.9e-11   43.9   0.3   2   2   1.2e-12   1.7e-10   42.1   0.0   472   581   265   375   260   375 0.96 -
SOLCI007033000       -            473 EOG093602C3          -            629   6.5e-11   43.5   1.5   1   3   1.8e-06   0.00025   21.7   0.3   521   601   153   233   138   245 0.87 -
SOLCI007033000       -            473 EOG093602C3          -            629   6.5e-11   43.5   1.5   2   3   1.9e-05    0.0026   18.4   0.5   463   595   165   300   164   310 0.86 -
SOLCI007033000       -            473 EOG093602C3          -            629   6.5e-11   43.5   1.5   3   3   8.1e-05     0.011   16.3   0.0   471   622   315   469   284   473 0.90 -
SOLCI003556900       -            534 EOG093602C3          -            629   6.9e-11   43.4   1.5   1   4     0.003      0.42   11.1   0.0   144   213    88   156    76   175 0.79 -
SOLCI003556900       -            534 EOG093602C3          -            629   6.9e-11   43.4   1.5   2   4   6.7e-06   0.00095   19.8   0.2   204   294   182   270   170   281 0.83 -
SOLCI003556900       -            534 EOG093602C3          -            629   6.9e-11   43.4   1.5   3   4     0.059       8.3    6.8   0.1   127   217   304   405   265   412 0.74 -
SOLCI003556900       -            534 EOG093602C3          -            629   6.9e-11   43.4   1.5   4   4       3.2   4.5e+02    1.1   0.0   542   572   484   514   454   518 0.79 -
SOLCI005378000       -            625 EOG093602C3          -            629   7.6e-11   43.3   2.4   1   3   1.4e-06    0.0002   22.0   0.2   472   601   260   388   248   396 0.92 -
SOLCI005378000       -            625 EOG093602C3          -            629   7.6e-11   43.3   2.4   2   3    0.0034      0.47   10.9   0.0   547   618   436   507   431   518 0.82 -
SOLCI005378000       -            625 EOG093602C3          -            629   7.6e-11   43.3   2.4   3   3     0.012       1.7    9.1   0.1   518   610   512   603   500   618 0.72 -
SOLCI002776600       -            596 EOG093602C3          -            629   8.2e-11   43.2   0.1   1   2   4.1e-05    0.0058   17.2   0.1   150   297    86   235    75   251 0.81 -
SOLCI002776600       -            596 EOG093602C3          -            629   8.2e-11   43.2   0.1   2   2   5.5e-07   7.8e-05   23.4   0.0    99   247   271   423   260   523 0.79 -
SOLCI006353400       -            401 EOG093602C3          -            629   8.8e-11   43.1   0.1   1   2    0.0084       1.2    9.6   0.0   553   591     8    46     1    71 0.59 -
SOLCI006353400       -            401 EOG093602C3          -            629   8.8e-11   43.1   0.1   2   2   1.7e-09   2.4e-07   31.7   0.1   128   243    72   192    52   211 0.89 -
SOLCI000270700       -            850 EOG093602C3          -            629     2e-10   41.9  12.8   1   3   1.8e-05    0.0026   18.4   1.8    47   211   292   456   269   464 0.82 -
SOLCI000270700       -            850 EOG093602C3          -            629     2e-10   41.9  12.8   2   3   0.00024     0.034   14.7   0.1   183   260   463   546   455   552 0.85 -
SOLCI000270700       -            850 EOG093602C3          -            629     2e-10   41.9  12.8   3   3   0.00077      0.11   13.0   0.2   234   320   552   638   547   665 0.84 -
SOLCI003934000       -            602 EOG093602C3          -            629   2.2e-10   41.8   0.2   1   3       1.4     2e+02    2.2   0.0   135   201    56   125    18   175 0.69 -
SOLCI003934000       -            602 EOG093602C3          -            629   2.2e-10   41.8   0.2   2   3   2.8e-08     4e-06   27.7   0.3   128   216   272   359   253   368 0.92 -
SOLCI003934000       -            602 EOG093602C3          -            629   2.2e-10   41.8   0.2   3   3     0.068       9.5    6.6   0.0   543   590   370   414   362   439 0.76 -
SOLCI002878000       -            323 EOG093602C3          -            629   2.7e-10   41.5   0.1   1   2   5.6e-11   7.8e-09   36.6   0.0   546   617   160   231   143   241 0.90 -
SOLCI002878000       -            323 EOG093602C3          -            629   2.7e-10   41.5   0.1   2   2       0.2        28    5.1   0.0   543   609   227   297   225   306 0.59 -
SOLCI002018900       -            617 EOG093602C3          -            629   3.6e-10   41.0   0.2   1   2       0.2        28    5.1   0.2   220   281   220   281   111   287 0.61 -
SOLCI002018900       -            617 EOG093602C3          -            629   3.6e-10   41.0   0.2   2   2   6.3e-10   8.8e-08   33.1   0.0   505   609   458   563   433   581 0.87 -
SOLCI002658500       -            512 EOG093602C3          -            629   5.1e-10   40.5   0.0   1   2   3.3e-05    0.0047   17.5   0.0   108   249    74   221    54   241 0.67 -
SOLCI002658500       -            512 EOG093602C3          -            629   5.1e-10   40.5   0.0   2   2     4e-05    0.0057   17.2   0.0   495   601   281   389   246   397 0.80 -
SOLCI002088500       -            776 EOG093602C3          -            629   5.2e-10   40.5   7.3   1   5       2.5   3.5e+02    1.4   0.1   557   608   266   314   251   330 0.84 -
SOLCI002088500       -            776 EOG093602C3          -            629   5.2e-10   40.5   7.3   2   5       6.7   9.4e+02    0.0   0.0   212   246   317   351   307   364 0.73 -
SOLCI002088500       -            776 EOG093602C3          -            629   5.2e-10   40.5   7.3   3   5       4.7   6.6e+02    0.5   0.1     8    85   413   492   409   496 0.78 -
SOLCI002088500       -            776 EOG093602C3          -            629   5.2e-10   40.5   7.3   4   5   1.7e-07   2.5e-05   25.1   0.1   233   314   496   578   493   582 0.94 -
SOLCI002088500       -            776 EOG093602C3          -            629   5.2e-10   40.5   7.3   5   5    0.0021      0.29   11.6   0.0   152   199   621   668   600   729 0.60 -
SOLCI005795600       -            687 EOG093602C3          -            629   6.2e-10   40.3   0.2   1   3       1.4     2e+02    2.3   0.0   152   194    74   116    46   122 0.82 -
SOLCI005795600       -            687 EOG093602C3          -            629   6.2e-10   40.3   0.2   2   3   9.8e-05     0.014   16.0   0.2   138   248   162   279   138   326 0.73 -
SOLCI005795600       -            687 EOG093602C3          -            629   6.2e-10   40.3   0.2   3   3   3.4e-05    0.0047   17.5   0.0   503   601   377   478   339   484 0.57 -
SOLCI002323000       -            564 EOG093602C3          -            629   8.9e-10   39.7   0.0   1   3    0.0043      0.61   10.5   0.0    83   251    18   188     9   227 0.74 -
SOLCI002323000       -            564 EOG093602C3          -            629   8.9e-10   39.7   0.0   2   3   2.2e-05    0.0031   18.1   0.0   510   604   229   320   218   326 0.92 -
SOLCI002323000       -            564 EOG093602C3          -            629   8.9e-10   39.7   0.0   3   3      0.57        81    3.5   0.0   543   563   330   350   326   367 0.81 -
SOLCI002464900       -            240 EOG093602C3          -            629   9.6e-10   39.6   0.0   1   1   8.8e-12   1.2e-09   39.3   0.0   495   603    29   138    12   163 0.90 -
SOLCI005783200       -            285 EOG093602C3          -            629   1.9e-09   38.6   0.1   1   1   2.4e-11   3.4e-09   37.8   0.0   469   579   175   285   156   285 0.88 -
SOLCI005620200       -            417 EOG093602C3          -            629   5.6e-09   37.1   3.3   1   3   0.00064      0.09   13.3   0.3   190   283    87   183    69   209 0.52 -
SOLCI005620200       -            417 EOG093602C3          -            629   5.6e-09   37.1   3.3   2   3   1.3e-06   0.00019   22.2   0.7    85   260   117   302   102   310 0.75 -
SOLCI005620200       -            417 EOG093602C3          -            629   5.6e-09   37.1   3.3   3   3    0.0012      0.17   12.4   0.1   123   198   330   407   314   416 0.81 -
SOLCI000407500       -            406 EOG093602C3          -            629   9.2e-09   36.4   5.1   1   2   3.7e-08   5.3e-06   27.3   0.1   447   622    49   227    42   231 0.84 -
SOLCI000407500       -            406 EOG093602C3          -            629   9.2e-09   36.4   5.1   2   2    0.0032      0.45   11.0   0.1    94   162   254   327   240   349 0.64 -
SOLCI002114100       -            727 EOG093602C3          -            629   9.5e-09   36.3   0.3   1   3   2.2e-07   3.1e-05   24.7   0.1   480   569   340   429   335   433 0.79 -
SOLCI002114100       -            727 EOG093602C3          -            629   9.5e-09   36.3   0.3   2   3     0.022       3.2    8.2   0.0   543   578   434   469   430   495 0.78 -
SOLCI002114100       -            727 EOG093602C3          -            629   9.5e-09   36.3   0.3   3   3       9.6   1.4e+03   -0.5   0.0   538   583   498   542   479   556 0.68 -
SOLCI000502000       -            507 EOG093602C3          -            629   1.7e-08   35.5   0.2   1   2   1.3e-06   0.00018   22.2   0.0   472   606   289   425   277   430 0.85 -
SOLCI000502000       -            507 EOG093602C3          -            629   1.7e-08   35.5   0.2   2   2    0.0037      0.52   10.8   0.1   124   190   432   501   427   506 0.89 -
SOLCI002123900       -            238 EOG093602C3          -            629   2.6e-08   34.9   0.3   1   1   5.2e-10   7.3e-08   33.4   0.2   522   623   103   206    76   211 0.82 -
SOLCI004519700       -            400 EOG093602C3          -            629   2.8e-08   34.8   0.4   1   2     5e-09   7.1e-07   30.1   0.0   127   214   156   246   114   250 0.87 -
SOLCI004519700       -            400 EOG093602C3          -            629   2.8e-08   34.8   0.4   2   2      0.86   1.2e+02    3.0   0.1   454   567   308   354   258   396 0.56 -
SOLCI006404500       -            256 EOG093602C3          -            629   1.8e-07   32.1   0.0   1   1   9.5e-09   1.3e-06   29.2   0.0   115   216   133   205    91   224 0.54 -
SOLCI002278200       -            639 EOG093602C3          -            629     3e-07   31.4   0.4   1   4       1.2   1.8e+02    2.4   0.0   544   584    30    70     5   120 0.58 -
SOLCI002278200       -            639 EOG093602C3          -            629     3e-07   31.4   0.4   2   4       3.3   4.7e+02    1.0   0.0   233   263    80   111    77   190 0.87 -
SOLCI002278200       -            639 EOG093602C3          -            629     3e-07   31.4   0.4   3   4   1.4e-06    0.0002   22.1   0.1   476   598   219   340   207   344 0.87 -
SOLCI002278200       -            639 EOG093602C3          -            629     3e-07   31.4   0.4   4   4      0.15        22    5.4   0.1   150   217   314   382   293   430 0.66 -
SOLCI005040000       -            636 EOG093602C3          -            629   4.3e-07   30.9   0.0   1   3     0.042       5.9    7.3   0.1   529   603   283   356   266   364 0.76 -
SOLCI005040000       -            636 EOG093602C3          -            629   4.3e-07   30.9   0.0   2   3   1.7e-06   0.00023   21.8   0.0   127   214   334   420   331   424 0.93 -
SOLCI005040000       -            636 EOG093602C3          -            629   4.3e-07   30.9   0.0   3   3     0.028       3.9    7.9   0.0   554   600   408   455   406   464 0.89 -
SOLCI003280800       -            713 EOG093602C3          -            629   6.5e-07   30.3   1.4   1   3       1.8   2.5e+02    1.9   0.0   541   599   238   296   158   332 0.76 -
SOLCI003280800       -            713 EOG093602C3          -            629   6.5e-07   30.3   1.4   2   3   4.3e-05    0.0061   17.2   0.0   518   571   452   505   442   541 0.91 -
SOLCI003280800       -            713 EOG093602C3          -            629   6.5e-07   30.3   1.4   3   3     0.049       6.9    7.1   0.1   515   591   532   610   515   626 0.69 -
SOLCI000964800       -            651 EOG093602C3          -            629   6.7e-07   30.2   0.8   1   5      0.42        59    4.0   0.0   507   591   108   194    92   220 0.58 -
SOLCI000964800       -            651 EOG093602C3          -            629   6.7e-07   30.2   0.8   2   5     0.038       5.3    7.4   0.0   154   212   281   339   260   366 0.88 -
SOLCI000964800       -            651 EOG093602C3          -            629   6.7e-07   30.2   0.8   3   5       8.5   1.2e+03   -0.3   0.0   446   493   362   410   352   419 0.76 -
SOLCI000964800       -            651 EOG093602C3          -            629   6.7e-07   30.2   0.8   4   5       7.9   1.1e+03   -0.2   0.0   524   574   371   421   367   458 0.57 -
SOLCI000964800       -            651 EOG093602C3          -            629   6.7e-07   30.2   0.8   5   5   0.00093      0.13   12.7   0.0   219   315   459   558   451   561 0.89 -
SOLCI000488700       -            102 EOG093602C3          -            629     8e-07   30.0   0.0   1   1   6.6e-09   9.4e-07   29.8   0.0   171   237    14    86     8    95 0.82 -
SOLCI005832900       -            510 EOG093602C3          -            629   1.2e-06   29.5   0.3   1   2   0.00096      0.14   12.7   0.3   462   565   173   277   165   304 0.79 -
SOLCI005832900       -            510 EOG093602C3          -            629   1.2e-06   29.5   0.3   2   2   0.00056     0.079   13.5   0.0   469   560   321   412   306   419 0.70 -
SOLCI004016100       -            333 EOG093602C3          -            629   3.5e-06   27.9   0.1   1   2   2.9e-06   0.00041   21.0   0.0   525   610   146   232   136   251 0.78 -
SOLCI004016100       -            333 EOG093602C3          -            629   3.5e-06   27.9   0.1   2   2      0.37        53    4.1   0.0   219   279   269   332   266   333 0.86 -
SOLCI000868800       -            495 EOG093602C3          -            629     1e-05   26.3   0.5   1   2      0.75   1.1e+02    3.1   0.0   544   598    68   122    41   143 0.81 -
SOLCI000868800       -            495 EOG093602C3          -            629     1e-05   26.3   0.5   2   2   1.6e-05    0.0022   18.6   0.0   455   596   152   294   147   307 0.90 -
SOLCI003460600       -            459 EOG093602C3          -            629   1.4e-05   25.9   0.1   1   1   3.5e-07   4.9e-05   24.1   0.0   153   260   188   301   108   306 0.74 -
SOLCI000797300       -            259 EOG093602C3          -            629   1.5e-05   25.8   0.3   1   1   1.3e-07   1.8e-05   25.5   0.3    61   203    81   223    50   238 0.73 -
SOLCI000844300       -            213 EOG093602C3          -            629   7.1e-05   23.5   0.0   1   1   6.5e-07   9.2e-05   23.2   0.0   552   624     3    76     1    81 0.83 -
SOLCI004114400       -            466 EOG093602C3          -            629    0.0002   22.0   0.0   1   1   2.4e-06   0.00034   21.3   0.0    88   215   152   282    87   299 0.84 -
SOLCI000174600       -            235 EOG093602C3          -            629   0.00041   21.0   2.1   1   1     6e-06   0.00085   20.0   0.6   465   594     2   145     1   180 0.68 -
SOLCI005237900       -            150 EOG093602C3          -            629   0.00082   20.0   0.0   1   1   7.1e-06     0.001   19.8   0.0   143   205    62   123    50   134 0.82 -
SOLCI000806600       -            891 EOG093602C3          -            629   0.00085   20.0   0.0   1   2      0.02       2.9    8.3   0.0   223   294   180   251   171   272 0.85 -
SOLCI000806600       -            891 EOG093602C3          -            629   0.00085   20.0   0.0   2   2    0.0084       1.2    9.6   0.0   516   599   255   345   242   358 0.76 -
SOLCI000971700       -            311 EOG093602C3          -            629    0.0013   19.3   0.0   1   1   1.4e-05     0.002   18.7   0.0   164   208     9    53     6    58 0.89 -
SOLCI004088300       -            238 EOG093602C3          -            629    0.0026   18.4   0.0   1   1   6.2e-05    0.0088   16.6   0.0   139   216    97   178    48   206 0.71 -
SOLCI001092000       -            257 EOG093602C3          -            629    0.0028   18.3   0.6   1   2    0.0019      0.26   11.8   0.1   154   198    51    95    33   107 0.68 -
SOLCI001092000       -            257 EOG093602C3          -            629    0.0028   18.3   0.6   2   2      0.34        48    4.3   0.0   584   612   161   189   137   255 0.55 -
SOLCI007104300       -            106 EOG093602C3          -            629     0.018   15.6   0.0   1   1   0.00013     0.018   15.6   0.0   209   255    15    63     7    91 0.82 -
SOLCI004751900       -             65 EOG093602C3          -            629      0.02   15.4   0.1   1   1   0.00015     0.022   15.3   0.1   216   279     2    61     1    64 0.80 -
SOLCI006344900       -            107 EOG093602C3          -            629     0.023   15.2   0.0   1   1   0.00017     0.024   15.2   0.0   561   608    31    79     3    98 0.61 -
SOLCI001037700       -             74 EOG093602C3          -            629     0.033   14.7   0.0   1   1    0.0003     0.043   14.4   0.0   286   332     9    55     1    74 0.54 -
SOLCI000216700       -             64 EOG093602C3          -            629     0.037   14.6   0.1   1   1   0.00029     0.041   14.4   0.1   181   227    11    59     4    63 0.61 -
SOLCI001911000       -            768 EOG093602C3          -            629      0.04   14.5   0.0   1   1   0.00041     0.057   13.9   0.0   491   607   255   370   220   390 0.77 -
SOLCI003834200       -            149 EOG093602C3          -            629     0.041   14.4   0.4   1   1    0.0004     0.057   14.0   0.4   118   201    23   108     2   114 0.83 -
SOLCI003152100       -            503 EOG093602C3          -            629     0.088   13.3   0.0   1   2       1.6   2.2e+02    2.1   0.0   548   607   165   224   103   229 0.87 -
SOLCI003152100       -            503 EOG093602C3          -            629     0.088   13.3   0.0   2   2     0.013       1.8    9.0   0.0   167   364   249   455   242   478 0.79 -
SOLCI003833500       -            148 EOG093602C3          -            629     0.098   13.2   0.0   1   1   0.00071       0.1   13.1   0.0   154   206    15    67     5   108 0.88 -
SOLCI002442400       -            142 EOG093602C3          -            629       0.1   13.1   1.0   1   2      0.04       5.6    7.4   0.1   543   583    36    76    32    78 0.62 -
SOLCI002442400       -            142 EOG093602C3          -            629       0.1   13.1   1.0   2   2      0.29        41    4.5   0.3   214   264    83   132    69   141 0.56 -
SOLCI004114800       -            140 EOG093602C3          -            629      0.13   12.7   0.0   1   1    0.0011      0.16   12.5   0.0    90   196    20   132     7   138 0.79 -
SOLCI006700700       -             95 EOG093602C3          -            629      0.14   12.7   0.0   1   1    0.0011      0.15   12.5   0.0   557   602    24    70    11    86 0.59 -
SOLCI004995400       -            104 EOG093602C3          -            629      0.17   12.4   0.0   1   1    0.0014      0.19   12.2   0.0   502   595     7   100     1   104 0.71 -
SOLCI001037500       -             84 EOG093602C3          -            629       0.2   12.1   0.0   1   1    0.0014       0.2   12.1   0.0   282   335     5    58     1    79 0.71 -
SOLCI006298800       -            134 EOG093602C3          -            629      0.23   11.9   0.0   1   2    0.0061      0.86   10.0   0.0   142   215     6    80     1    83 0.74 -
SOLCI006298800       -            134 EOG093602C3          -            629      0.23   11.9   0.0   2   2       9.7   1.4e+03   -0.5   0.0   258   285    91   118    83   127 0.81 -
SOLCI000063800       -            262 EOG093602C3          -            629      0.25   11.8   0.1   1   1    0.0035       0.5   10.8   0.0   176   574     4    50     1    77 0.56 -
SOLCI000760000       -            741 EOG093602C3          -            629      0.36   11.3   0.2   1   1    0.0067      0.94    9.9   0.0   232   301   315   384   271   412 0.74 -
SOLCI001109100       -            294 EOG093602C3          -            629      0.43   11.0   0.0   1   2      0.05         7    7.0   0.0   215   246    39    70    30    99 0.74 -
SOLCI001109100       -            294 EOG093602C3          -            629      0.43   11.0   0.0   2   2       1.6   2.3e+02    2.0   0.0    92   119   145   172   113   182 0.77 -
#
# Program:         hmmsearch
# Version:         3.1b2 (February 2015)
# Pipeline mode:   SEARCH
# Query file:      /home/pgsb/tetiana.nosenko/lineages/embryophyta_odb9//hmms/EOG093602C3.hmm
# Target file:     /nfs/pgsb/data/S_chilense/Schilense_genome/Solanum_chilense_v3.3_protein.fa
# Option settings: hmmsearch -o ./tmp/temp_Schil_BUSCO_prot_1362887668 --domtblout /home/ibis/tetiana.nosenko/Documents/S_chilense/11_S_chilense_genome/Schilense_genome_sequence/BUSCO_assessment/run_Schil_BUSCO_prot/hmmer_output/EOG093602C3.out.1 --cpu 1 /home/pgsb/tetiana.nosenko/lineages/embryophyta_odb9//hmms/EOG093602C3.hmm /nfs/pgsb/data/S_chilense/Schilense_genome/Solanum_chilense_v3.3_protein.fa 
# Current dir:     /home/ibis/tetiana.nosenko/Documents/S_chilense/11_S_chilense_genome/Schilense_genome_sequence/BUSCO_assessment
# Date:            Wed Mar  8 09:18:17 2017
# [ok]
```
