## Supplementary material for "The *de novo* reference genome and transcriptome assemblies of the wild tomato species *Solanum chilense*": EOG093602CL.out.1

```
#                                                                            --- full sequence --- -------------- this domain -------------   hmm coord   ali coord   env coord
# target name        accession   tlen query name           accession   qlen   E-value  score  bias   #  of  c-Evalue  i-Evalue  score  bias  from    to  from    to  from    to  acc description of target
#------------------- ---------- ----- -------------------- ---------- ----- --------- ------ ----- --- --- --------- --------- ------ ----- ----- ----- ----- ----- ----- ----- ---- ---------------------
SOLCI004390000       -            880 EOG093602CL          -            930         0 1140.1  17.9   1   2  2.6e-269  1.2e-265  886.5   6.9     5   661     2   687     1   712 0.93 -
SOLCI004390000       -            880 EOG093602CL          -            930         0 1140.1  17.9   2   2   8.2e-80   3.7e-76  259.4   3.4   773   928   729   875   697   877 0.90 -
SOLCI000665200       -            407 EOG093602CL          -            930   9.8e-73  248.0  25.9   1   2   1.2e-44   5.4e-41  143.0   2.8    58   291    47   319     2   322 0.71 -
SOLCI000665200       -            407 EOG093602CL          -            930   9.8e-73  248.0  25.9   2   2   1.1e-32   4.8e-29  103.4  15.2   257   329   324   396   313   402 0.91 -
SOLCI000273200       -            480 EOG093602CL          -            930   6.7e-63  215.5  18.7   1   3   3.8e-37   1.7e-33  118.2   0.0    51   285    39   287     2   294 0.75 -
SOLCI000273200       -            480 EOG093602CL          -            930   6.7e-63  215.5  18.7   2   3   8.3e-32   3.7e-28  100.5  12.3   250   335   296   381   288   414 0.89 -
SOLCI000273200       -            480 EOG093602CL          -            930   6.7e-63  215.5  18.7   3   3       1.2   5.5e+03   -2.6   0.5   731   759   440   468   431   477 0.60 -
SOLCI006610100       -            783 EOG093602CL          -            930   3.3e-57  196.6   0.2   1   1   7.4e-61   3.3e-57  196.6   0.2    74   343   125   431   120   442 0.80 -
SOLCI000406700       -             61 EOG093602CL          -            930   2.8e-05   24.8   2.4   1   1     7e-09   3.1e-05   24.6   2.4   261   288    23    52    15    56 0.92 -
SOLCI004671000       -           1013 EOG093602CL          -            930   0.00019   22.0   3.3   1   2       4.1   1.8e+04   -4.4   8.0   655   768   127   243    80   268 0.36 -
SOLCI004671000       -           1013 EOG093602CL          -            930   0.00019   22.0   3.3   2   2   4.3e-08   0.00019   22.0   3.3   263   288   356   381   339   384 0.91 -
SOLCI001924400       -            316 EOG093602CL          -            930   0.00021   21.9   0.0   1   1   6.9e-08   0.00031   21.3   0.0    56   180   123   247    64   254 0.77 -
SOLCI002982500       -            351 EOG093602CL          -            930    0.0065   17.0   1.5   1   1     2e-06    0.0092   16.5   1.5   256   288   145   179   130   184 0.83 -
SOLCI001462200       -            141 EOG093602CL          -            930    0.0071   16.8  21.4   1   2    0.0053        24    5.2  13.3   262   318     4    74     1    78 0.73 -
SOLCI001462200       -            141 EOG093602CL          -            930    0.0071   16.8  21.4   2   2   5.7e-06     0.026   15.0   1.0   261   288   104   133   101   134 0.92 -
SOLCI000428300       -            174 EOG093602CL          -            930     0.011   16.1  15.3   1   3   1.7e-05     0.077   13.4   3.3   263   288     5    30     1    33 0.92 -
SOLCI000428300       -            174 EOG093602CL          -            930     0.011   16.1  15.3   2   3   0.00091       4.1    7.7   0.8   260   285    61    88    39    93 0.87 -
SOLCI000428300       -            174 EOG093602CL          -            930     0.011   16.1  15.3   3   3     0.029   1.3e+02    2.7   0.1   261   270   135   144   126   148 0.85 -
SOLCI001462100       -            145 EOG093602CL          -            930     0.013   15.9  21.9   1   2    0.0046        21    5.4  12.9   262   318     4    74     1    78 0.75 -
SOLCI001462100       -            145 EOG093602CL          -            930     0.013   15.9  21.9   2   2   9.1e-06     0.041   14.3   1.6   261   288   104   133   102   134 0.92 -
SOLCI007390700       -            653 EOG093602CL          -            930     0.014   15.9   2.7   1   1   4.2e-06     0.019   15.4   2.7   244   362    32   150    21   224 0.82 -
SOLCI002832900       -            145 EOG093602CL          -            930     0.031   14.7  21.6   1   2    0.0019       8.6    6.6  12.4   263   321     5    77     1    99 0.71 -
SOLCI002832900       -            145 EOG093602CL          -            930     0.031   14.7  21.6   2   2   3.1e-05      0.14   12.6   1.7   261   288   104   133   101   134 0.91 -
SOLCI001462300       -            129 EOG093602CL          -            930       4.1    7.7   8.4   1   1   0.00077       3.5    7.9   7.6   262   322     4    59     1    77 0.85 -
SOLCI002735200       -            199 EOG093602CL          -            930       7.6    6.8   9.4   1   1     0.002       8.9    6.6   9.4   650   760    37   147    19   182 0.53 -
#
# Program:         hmmsearch
# Version:         3.1b2 (February 2015)
# Pipeline mode:   SEARCH
# Query file:      /home/pgsb/tetiana.nosenko/lineages/embryophyta_odb9//hmms/EOG093602CL.hmm
# Target file:     /nfs/pgsb/data/S_chilense/Schilense_genome/Solanum_chilense_v3.3_protein.fa
# Option settings: hmmsearch -o ./tmp/temp_Schil_BUSCO_prot_1362887668 --domtblout /home/ibis/tetiana.nosenko/Documents/S_chilense/11_S_chilense_genome/Schilense_genome_sequence/BUSCO_assessment/run_Schil_BUSCO_prot/hmmer_output/EOG093602CL.out.1 --cpu 1 /home/pgsb/tetiana.nosenko/lineages/embryophyta_odb9//hmms/EOG093602CL.hmm /nfs/pgsb/data/S_chilense/Schilense_genome/Solanum_chilense_v3.3_protein.fa 
# Current dir:     /home/ibis/tetiana.nosenko/Documents/S_chilense/11_S_chilense_genome/Schilense_genome_sequence/BUSCO_assessment
# Date:            Wed Mar  8 09:18:09 2017
# [ok]
```
