## Supplementary material for "The *de novo* reference genome and transcriptome assemblies of the wild tomato species *Solanum chilense*": EOG093602E8.out.1

```
#                                                                            --- full sequence --- -------------- this domain -------------   hmm coord   ali coord   env coord
# target name        accession   tlen query name           accession   qlen   E-value  score  bias   #  of  c-Evalue  i-Evalue  score  bias  from    to  from    to  from    to  acc description of target
#------------------- ---------- ----- -------------------- ---------- ----- --------- ------ ----- --- --- --------- --------- ------ ----- ----- ----- ----- ----- ----- ----- ---- ---------------------
SOLCI002047500       -            807 EOG093602E8          -            690         0 1348.4  29.1   1   2         0         0 1024.0   7.5     1   493    43   554    43   576 0.96 -
SOLCI002047500       -            807 EOG093602E8          -            690         0 1348.4  29.1   2   2  2.7e-102   6.1e-98  330.7  13.5   489   690   586   806   567   806 0.94 -
SOLCI004444800       -            799 EOG093602E8          -            690         0 1081.7  22.8   1   2  1.4e-253  3.1e-249  830.7   8.1     3   492    52   544    50   552 0.96 -
SOLCI004444800       -            799 EOG093602E8          -            690         0 1081.7  22.8   2   2     4e-79   8.9e-75  254.1   6.7   481   690   563   791   548   791 0.90 -
SOLCI007260800       -             75 EOG093602E8          -            690   2.7e-22   80.6   0.6   1   1   1.4e-26   3.2e-22   80.4   0.6   375   437     8    65     4    71 0.92 -
#
# Program:         hmmsearch
# Version:         3.1b2 (February 2015)
# Pipeline mode:   SEARCH
# Query file:      /home/pgsb/tetiana.nosenko/lineages/embryophyta_odb9//hmms/EOG093602E8.hmm
# Target file:     /nfs/pgsb/data/S_chilense/Schilense_genome/Solanum_chilense_v3.3_protein.fa
# Option settings: hmmsearch -o ./tmp/temp_Schil_BUSCO_prot_1362887668 --domtblout /home/ibis/tetiana.nosenko/Documents/S_chilense/11_S_chilense_genome/Schilense_genome_sequence/BUSCO_assessment/run_Schil_BUSCO_prot/hmmer_output/EOG093602E8.out.1 --cpu 1 /home/pgsb/tetiana.nosenko/lineages/embryophyta_odb9//hmms/EOG093602E8.hmm /nfs/pgsb/data/S_chilense/Schilense_genome/Solanum_chilense_v3.3_protein.fa 
# Current dir:     /home/ibis/tetiana.nosenko/Documents/S_chilense/11_S_chilense_genome/Schilense_genome_sequence/BUSCO_assessment
# Date:            Wed Mar  8 09:18:09 2017
# [ok]
```
