## Supplementary material for "The *de novo* reference genome and transcriptome assemblies of the wild tomato species *Solanum chilense*": EOG093602EO.out.1

```
#                                                                            --- full sequence --- -------------- this domain -------------   hmm coord   ali coord   env coord
# target name        accession   tlen query name           accession   qlen   E-value  score  bias   #  of  c-Evalue  i-Evalue  score  bias  from    to  from    to  from    to  acc description of target
#------------------- ---------- ----- -------------------- ---------- ----- --------- ------ ----- --- --- --------- --------- ------ ----- ----- ----- ----- ----- ----- ----- ---- ---------------------
SOLCI007495000       -           1031 EOG093602EO          -            744         0 1534.3   0.6   1   2  1.9e-127    5e-124  416.7   0.6    10   237   244   476   232   482 0.94 -
SOLCI007495000       -           1031 EOG093602EO          -            744         0 1534.3   0.6   2   2         0         0 1115.6   0.0   221   744   494  1027   485  1027 0.99 -
SOLCI004331900       -           1164 EOG093602EO          -            744  4.2e-284  946.0   0.0   1   2   1.3e-95   3.4e-92  311.5   0.0    19   226   260   472   248   488 0.95 -
SOLCI004331900       -           1164 EOG093602EO          -            744  4.2e-284  946.0   0.0   2   2  1.1e-192  2.9e-189  632.4   0.0   223   741   508  1034   497  1037 0.97 -
SOLCI004829500       -           1201 EOG093602EO          -            744  1.4e-278  927.7   0.0   1   2   5.9e-98   1.5e-94  319.2   0.0    19   230   296   514   285   526 0.94 -
SOLCI004829500       -           1201 EOG093602EO          -            744  1.4e-278  927.7   0.0   2   2  8.9e-185  2.3e-181  606.3   0.0   225   738   545  1063   530  1069 0.96 -
SOLCI004329400       -           1183 EOG093602EO          -            744  9.5e-202  673.7   0.3   1   2   2.7e-80   7.1e-77  260.8   0.1    18   196   282   460   267   474 0.94 -
SOLCI004329400       -           1183 EOG093602EO          -            744  9.5e-202  673.7   0.3   2   2    1e-125  2.7e-122  411.0   0.0   365   729   679  1043   674  1056 0.97 -
SOLCI003069300       -           1438 EOG093602EO          -            744  8.2e-193  644.1   0.2   1   2   2.4e-68   6.3e-65  221.3   0.0    14   235   579   818   565   822 0.87 -
SOLCI003069300       -           1438 EOG093602EO          -            744  8.2e-193  644.1   0.2   2   2  2.2e-128  5.7e-125  419.8   0.0   223   741   854  1430   842  1433 0.82 -
SOLCI006613900       -            857 EOG093602EO          -            744  4.3e-123  413.6   0.0   1   2   2.4e-15   6.2e-12   46.1   0.0   165   232     2    74     1    95 0.86 -
SOLCI006613900       -            857 EOG093602EO          -            744  4.3e-123  413.6   0.0   2   2  6.1e-112  1.6e-108  365.5   0.0   241   677   208   661   174   669 0.90 -
SOLCI004577600       -            723 EOG093602EO          -            744  9.4e-121  405.9   0.0   1   2   4.5e-50   1.2e-46  160.9   0.0    24   213    55   251    44   255 0.92 -
SOLCI004577600       -            723 EOG093602EO          -            744  9.4e-121  405.9   0.0   2   2     7e-75   1.8e-71  242.9   0.0   250   665   263   679   253   686 0.88 -
SOLCI002184200       -           1050 EOG093602EO          -            744  3.8e-120  403.9   0.0   1   2   7.5e-52   1.9e-48  166.8   0.0    19   208   400   590   388   595 0.93 -
SOLCI002184200       -           1050 EOG093602EO          -            744  3.8e-120  403.9   0.0   2   2   1.4e-72   3.6e-69  235.3   0.0   237   664   596  1016   590  1025 0.90 -
SOLCI002461400       -            908 EOG093602EO          -            744  4.8e-117  393.6   0.0   1   2   8.1e-52   2.1e-48  166.7   0.0    20   209   261   451   247   458 0.93 -
SOLCI002461400       -            908 EOG093602EO          -            744  4.8e-117  393.6   0.0   2   2   2.5e-69   6.4e-66  224.6   0.0   254   664   471   874   452   882 0.88 -
SOLCI003538800       -           1174 EOG093602EO          -            744  3.1e-114  384.3   0.0   1   2   6.7e-52   1.7e-48  167.0   0.0    19   211   512   705   502   709 0.93 -
SOLCI003538800       -           1174 EOG093602EO          -            744  3.1e-114  384.3   0.0   2   2   1.9e-66   4.8e-63  215.1   0.0   250   664   719  1124   706  1132 0.87 -
SOLCI005395000       -           1285 EOG093602EO          -            744  1.2e-113  382.4   0.0   1   2   1.1e-53   2.9e-50  172.8   0.0    18   211   577   771   558   782 0.91 -
SOLCI005395000       -           1285 EOG093602EO          -            744  1.2e-113  382.4   0.0   2   2   3.1e-64     8e-61  207.7   0.0   254   662   789  1194   776  1253 0.82 -
SOLCI007324900       -            719 EOG093602EO          -            744  3.4e-113  380.9   0.0   1   2   4.2e-51   1.1e-47  164.3   0.0    19   207    86   275    70   288 0.92 -
SOLCI007324900       -            719 EOG093602EO          -            744  3.4e-113  380.9   0.0   2   2   2.6e-66   6.6e-63  214.6   0.0   256   665   299   705   282   715 0.87 -
SOLCI002168100       -            700 EOG093602EO          -            744  3.7e-101  341.1   0.0   1   2   1.6e-40   4.1e-37  129.3   0.0    28   210     4   188     2   195 0.89 -
SOLCI002168100       -            700 EOG093602EO          -            744  3.7e-101  341.1   0.0   2   2   8.3e-65   2.1e-61  209.6   0.0   254   662   207   628   194   633 0.85 -
SOLCI005683400       -            692 EOG093602EO          -            744  2.4e-100  338.4   0.1   1   2   4.4e-42   1.1e-38  134.5   0.1    21   194    39   210    27   220 0.93 -
SOLCI005683400       -            692 EOG093602EO          -            744  2.4e-100  338.4   0.1   2   2   1.7e-62   4.4e-59  202.0   0.0   249   664   261   669   234   675 0.91 -
SOLCI004173900       -            832 EOG093602EO          -            744   1.4e-99  335.8   0.0   1   3   7.6e-50     2e-46  160.1   0.0    16   211   167   365   157   373 0.93 -
SOLCI004173900       -            832 EOG093602EO          -            744   1.4e-99  335.8   0.0   2   3   1.4e-51   3.5e-48  165.9   0.0   242   517   373   654   362   665 0.90 -
SOLCI004173900       -            832 EOG093602EO          -            744   1.4e-99  335.8   0.0   3   3    0.0025       6.6    6.3   0.0   588   668   697   772   672   780 0.80 -
SOLCI004006700       -            539 EOG093602EO          -            744   2.4e-83  282.2   0.1   1   3   9.5e-37   2.5e-33  116.9   0.0    17   188    25   194    14   206 0.90 -
SOLCI004006700       -            539 EOG093602EO          -            744   2.4e-83  282.2   0.1   2   3    0.0044        12    5.5   0.0   172   210   218   261   198   269 0.78 -
SOLCI004006700       -            539 EOG093602EO          -            744   2.4e-83  282.2   0.1   3   3   8.5e-49   2.2e-45  156.7   0.0   250   508   276   538   263   539 0.91 -
SOLCI003552200       -           1340 EOG093602EO          -            744   9.3e-78  263.7   1.7   1   4   8.3e-37   2.2e-33  117.0   0.0    18   282   271   545   259   551 0.85 -
SOLCI003552200       -           1340 EOG093602EO          -            744   9.3e-78  263.7   1.7   2   4   5.3e-42   1.4e-38  134.2   0.0   288   509   710   941   686   955 0.86 -
SOLCI003552200       -           1340 EOG093602EO          -            744   9.3e-78  263.7   1.7   3   4   0.00044       1.1    8.9   0.1   505   574   970  1039   966  1058 0.86 -
SOLCI003552200       -           1340 EOG093602EO          -            744   9.3e-78  263.7   1.7   4   4      0.66   1.7e+03   -1.6   0.0   642   676  1133  1167  1125  1171 0.84 -
SOLCI006111000       -           1705 EOG093602EO          -            744   1.3e-71  243.4   0.0   1   1   1.7e-74   4.4e-71  241.6   0.0    23   554   237   756   228   767 0.86 -
SOLCI000030600       -           1730 EOG093602EO          -            744   1.3e-69  236.8   0.1   1   2   3.3e-33   8.4e-30  105.2   0.1    22   207   259   446   247   453 0.86 -
SOLCI000030600       -           1730 EOG093602EO          -            744   1.3e-69  236.8   0.1   2   2   1.5e-40   3.9e-37  129.4   0.0   250   556   473   780   462   800 0.83 -
SOLCI004873400       -           1022 EOG093602EO          -            744   8.4e-60  204.4   2.7   1   1   1.1e-62   2.7e-59  202.7   2.7    28   453    31   471    27   504 0.81 -
SOLCI002382000       -            204 EOG093602EO          -            744   3.8e-51  175.8   0.0   1   1   1.7e-54   4.4e-51  175.5   0.0   224   373    46   202    35   204 0.92 -
SOLCI000693200       -            705 EOG093602EO          -            744   3.7e-35  122.9   0.1   1   1   2.1e-38   5.3e-35  122.4   0.1    19   173   467   617   457   624 0.94 -
SOLCI007178800       -            281 EOG093602EO          -            744   1.9e-32  113.9   0.1   1   1   9.6e-36   2.5e-32  113.5   0.1    11   113   177   277   168   279 0.88 -
SOLCI001938900       -            273 EOG093602EO          -            744     1e-23   85.1   0.0   1   1   6.3e-27   1.6e-23   84.4   0.0   429   664     2   223     1   232 0.84 -
SOLCI002048800       -             84 EOG093602EO          -            744      0.29   10.8   0.1   1   1   0.00013      0.34   10.6   0.1    59    89    47    77    34    81 0.85 -
SOLCI007105200       -            479 EOG093602EO          -            744      0.62    9.7   0.0   1   1    0.0004         1    9.0   0.0   667   738    16    90     7    94 0.89 -
#
# Program:         hmmsearch
# Version:         3.1b2 (February 2015)
# Pipeline mode:   SEARCH
# Query file:      /home/pgsb/tetiana.nosenko/lineages/embryophyta_odb9//hmms/EOG093602EO.hmm
# Target file:     /nfs/pgsb/data/S_chilense/Schilense_genome/Solanum_chilense_v3.3_protein.fa
# Option settings: hmmsearch -o ./tmp/temp_Schil_BUSCO_prot_1362887668 --domtblout /home/ibis/tetiana.nosenko/Documents/S_chilense/11_S_chilense_genome/Schilense_genome_sequence/BUSCO_assessment/run_Schil_BUSCO_prot/hmmer_output/EOG093602EO.out.1 --cpu 1 /home/pgsb/tetiana.nosenko/lineages/embryophyta_odb9//hmms/EOG093602EO.hmm /nfs/pgsb/data/S_chilense/Schilense_genome/Solanum_chilense_v3.3_protein.fa 
# Current dir:     /home/ibis/tetiana.nosenko/Documents/S_chilense/11_S_chilense_genome/Schilense_genome_sequence/BUSCO_assessment
# Date:            Wed Mar  8 09:18:10 2017
# [ok]
```
