## Supplementary material for "The *de novo* reference genome and transcriptome assemblies of the wild tomato species *Solanum chilense*": EOG093602EU.out.1

```
#                                                                            --- full sequence --- -------------- this domain -------------   hmm coord   ali coord   env coord
# target name        accession   tlen query name           accession   qlen   E-value  score  bias   #  of  c-Evalue  i-Evalue  score  bias  from    to  from    to  from    to  acc description of target
#------------------- ---------- ----- -------------------- ---------- ----- --------- ------ ----- --- --- --------- --------- ------ ----- ----- ----- ----- ----- ----- ----- ---- ---------------------
SOLCI006373400       -            907 EOG093602EU          -            760         0 1274.0   0.5   1   2  2.5e-191  5.6e-187  624.8   0.1     1   352    82   467    82   474 0.94 -
SOLCI006373400       -            907 EOG093602EU          -            760         0 1274.0   0.5   2   2  1.7e-197  3.8e-193  645.3   0.0   349   715   491   907   484   907 0.93 -
SOLCI006911700       -             59 EOG093602EU          -            760     1e-28  101.5   0.1   1   1   4.9e-33   1.1e-28  101.4   0.1   678   736     1    59     1    59 0.98 -
SOLCI002910100       -            514 EOG093602EU          -            760      0.65    9.6   0.0   1   1   4.5e-05         1    9.0   0.0   105   219   163   282   154   291 0.78 -
#
# Program:         hmmsearch
# Version:         3.1b2 (February 2015)
# Pipeline mode:   SEARCH
# Query file:      /home/pgsb/tetiana.nosenko/lineages/embryophyta_odb9//hmms/EOG093602EU.hmm
# Target file:     /nfs/pgsb/data/S_chilense/Schilense_genome/Solanum_chilense_v3.3_protein.fa
# Option settings: hmmsearch -o ./tmp/temp_Schil_BUSCO_prot_1362887668 --domtblout /home/ibis/tetiana.nosenko/Documents/S_chilense/11_S_chilense_genome/Schilense_genome_sequence/BUSCO_assessment/run_Schil_BUSCO_prot/hmmer_output/EOG093602EU.out.1 --cpu 1 /home/pgsb/tetiana.nosenko/lineages/embryophyta_odb9//hmms/EOG093602EU.hmm /nfs/pgsb/data/S_chilense/Schilense_genome/Solanum_chilense_v3.3_protein.fa 
# Current dir:     /home/ibis/tetiana.nosenko/Documents/S_chilense/11_S_chilense_genome/Schilense_genome_sequence/BUSCO_assessment
# Date:            Wed Mar  8 09:18:10 2017
# [ok]
```
