## Supplementary material for "The *de novo* reference genome and transcriptome assemblies of the wild tomato species *Solanum chilense*": EOG093602F2.out.1

```
#                                                                            --- full sequence --- -------------- this domain -------------   hmm coord   ali coord   env coord
# target name        accession   tlen query name           accession   qlen   E-value  score  bias   #  of  c-Evalue  i-Evalue  score  bias  from    to  from    to  from    to  acc description of target
#------------------- ---------- ----- -------------------- ---------- ----- --------- ------ ----- --- --- --------- --------- ------ ----- ----- ----- ----- ----- ----- ----- ---- ---------------------
SOLCI005606200       -            794 EOG093602F2          -            519         0 1020.9   6.2   1   2   8.1e-34   1.2e-31  111.8   0.1     2   137   206   361   205   362 0.85 -
SOLCI005606200       -            794 EOG093602F2          -            519         0 1020.9   6.2   2   2  1.1e-276  1.7e-274  913.1   4.3    97   519   352   781   340   781 0.98 -
SOLCI003829900       -           1169 EOG093602F2          -            519   2.8e-69  236.0   2.2   1   9   3.7e-08   5.6e-06   27.1   0.1   104   213   201   313   162   314 0.85 -
SOLCI003829900       -           1169 EOG093602F2          -            519   2.8e-69  236.0   2.2   2   9   1.6e-14   2.5e-12   48.1   0.0   103   249   305   455   300   459 0.91 -
SOLCI003829900       -           1169 EOG093602F2          -            519   2.8e-69  236.0   2.2   3   9   4.9e-08   7.5e-06   26.7   0.0   103   222   410   532   409   537 0.91 -
SOLCI003829900       -           1169 EOG093602F2          -            519   2.8e-69  236.0   2.2   4   9   2.3e-11   3.5e-09   37.7   0.0    51   195   461   610   460   614 0.87 -
SOLCI003829900       -           1169 EOG093602F2          -            519   2.8e-69  236.0   2.2   5   9   1.9e-10   2.8e-08   34.7   0.0   103   267   620   788   608   831 0.82 -
SOLCI003829900       -           1169 EOG093602F2          -            519   2.8e-69  236.0   2.2   6   9       1.7   2.6e+02    1.8   0.0   177   215   838   876   825   891 0.82 -
SOLCI003829900       -           1169 EOG093602F2          -            519   2.8e-69  236.0   2.2   7   9   2.4e-08   3.7e-06   27.7   0.0   102   182   901   984   888   984 0.89 -
SOLCI003829900       -           1169 EOG093602F2          -            519   2.8e-69  236.0   2.2   8   9   5.3e-11   8.1e-09   36.5   0.0   103   191   972  1063   962  1073 0.92 -
SOLCI003829900       -           1169 EOG093602F2          -            519   2.8e-69  236.0   2.2   9   9   2.8e-06   0.00043   20.9   0.0   101   190  1075  1167  1064  1168 0.88 -
SOLCI000892300       -            913 EOG093602F2          -            519     2e-56  193.6   0.4   1   7    0.0024      0.36   11.3   0.1   134   204   194   264   152   270 0.81 -
SOLCI000892300       -            913 EOG093602F2          -            519     2e-56  193.6   0.4   2   7   7.3e-09   1.1e-06   29.5   0.0   110   191   237   321   231   336 0.85 -
SOLCI000892300       -            913 EOG093602F2          -            519     2e-56  193.6   0.4   3   7   1.7e-14   2.6e-12   48.0   0.0   102   254   334   490   325   495 0.91 -
SOLCI000892300       -            913 EOG093602F2          -            519     2e-56  193.6   0.4   4   7     5e-10   7.6e-08   33.3   0.0   106   202   478   578   477   584 0.92 -
SOLCI000892300       -            913 EOG093602F2          -            519     2e-56  193.6   0.4   5   7   2.3e-07   3.6e-05   24.5   0.0   104   191   581   671   579   671 0.93 -
SOLCI000892300       -            913 EOG093602F2          -            519     2e-56  193.6   0.4   6   7   2.1e-06   0.00033   21.3   0.0   125   206   642   720   636   742 0.82 -
SOLCI000892300       -            913 EOG093602F2          -            519     2e-56  193.6   0.4   7   7   1.5e-12   2.3e-10   41.6   0.0   104   249   745   894   730   909 0.81 -
SOLCI007328400       -           1121 EOG093602F2          -            519   6.2e-54  185.4   8.9   1   6   2.9e-08   4.5e-06   27.4   0.0   101   220   166   288   142   289 0.76 -
SOLCI007328400       -           1121 EOG093602F2          -            519   6.2e-54  185.4   8.9   2   6   5.6e-19   8.6e-17   62.8   0.1   101   296   271   470   266   476 0.94 -
SOLCI007328400       -           1121 EOG093602F2          -            519   6.2e-54  185.4   8.9   3   6   0.00051     0.078   13.5   0.1   120   184   465   532   465   540 0.86 -
SOLCI007328400       -           1121 EOG093602F2          -            519   6.2e-54  185.4   8.9   4   6   1.2e-07   1.8e-05   25.4   0.0    55   207   538   694   531   704 0.86 -
SOLCI007328400       -           1121 EOG093602F2          -            519   6.2e-54  185.4   8.9   5   6   1.4e-09   2.1e-07   31.9   0.0   104   266   730   896   724   918 0.84 -
SOLCI007328400       -           1121 EOG093602F2          -            519   6.2e-54  185.4   8.9   6   6   8.9e-10   1.4e-07   32.5   0.1    51   208   920  1082   905  1100 0.80 -
SOLCI001596600       -           1475 EOG093602F2          -            519   1.3e-53  184.3  10.4   1   8   2.4e-10   3.7e-08   34.3   0.0    75   235   250   419   226   422 0.78 -
SOLCI001596600       -           1475 EOG093602F2          -            519   1.3e-53  184.3  10.4   2   8   1.8e-12   2.7e-10   41.4   0.1   103   213   388   501   381   502 0.91 -
SOLCI001596600       -           1475 EOG093602F2          -            519   1.3e-53  184.3  10.4   3   8   8.8e-12   1.4e-09   39.1   0.3   104   295   494   686   489   697 0.84 -
SOLCI001596600       -           1475 EOG093602F2          -            519   1.3e-53  184.3  10.4   4   8       1.2   1.9e+02    2.3   0.0    57   207   651   806   644   820 0.67 -
SOLCI001596600       -           1475 EOG093602F2          -            519   1.3e-53  184.3  10.4   5   8    0.0061      0.94    9.9   0.1   150   226   819   894   813   905 0.82 -
SOLCI001596600       -           1475 EOG093602F2          -            519   1.3e-53  184.3  10.4   6   8   7.2e-10   1.1e-07   32.8   0.0   103   196   909  1005   895  1010 0.88 -
SOLCI001596600       -           1475 EOG093602F2          -            519   1.3e-53  184.3  10.4   7   8   2.1e-07   3.3e-05   24.6   0.1   102   281  1013  1196  1008  1214 0.88 -
SOLCI001596600       -           1475 EOG093602F2          -            519   1.3e-53  184.3  10.4   8   8   0.00013      0.02   15.4   0.0   354   448  1227  1322  1212  1385 0.77 -
SOLCI003635200       -            819 EOG093602F2          -            519   3.2e-52  179.7   5.4   1   6   1.1e-10   1.6e-08   35.5   0.0   104   232   197   330   178   340 0.85 -
SOLCI003635200       -            819 EOG093602F2          -            519   3.2e-52  179.7   5.4   2   6   1.3e-10     2e-08   35.2   0.0   103   191   302   393   298   398 0.92 -
SOLCI003635200       -            819 EOG093602F2          -            519   3.2e-52  179.7   5.4   3   6   4.9e-08   7.6e-06   26.7   0.0   151   228   388   466   387   476 0.87 -
SOLCI003635200       -            819 EOG093602F2          -            519   3.2e-52  179.7   5.4   4   6   5.9e-15     9e-13   49.6   0.0   136   230   478   573   469   580 0.91 -
SOLCI003635200       -            819 EOG093602F2          -            519   3.2e-52  179.7   5.4   5   6   1.3e-07     2e-05   25.3   0.2   104   219   583   701   579   703 0.90 -
SOLCI003635200       -            819 EOG093602F2          -            519   3.2e-52  179.7   5.4   6   6     3e-07   4.6e-05   24.1   0.0   107   192   691   779   687   797 0.89 -
SOLCI004565600       -            980 EOG093602F2          -            519   3.9e-52  179.4   0.3   1   8     0.018       2.8    8.3   0.0   124   180   192   251   172   268 0.76 -
SOLCI004565600       -            980 EOG093602F2          -            519   3.9e-52  179.4   0.3   2   8     0.022       3.3    8.1   0.0   127   210   265   348   259   352 0.90 -
SOLCI004565600       -            980 EOG093602F2          -            519   3.9e-52  179.4   0.3   3   8    0.0046       0.7   10.3   0.0   129   213   337   427   335   440 0.82 -
SOLCI004565600       -            980 EOG093602F2          -            519   3.9e-52  179.4   0.3   4   8   3.7e-07   5.7e-05   23.8   0.0   132   210   448   529   441   529 0.87 -
SOLCI004565600       -            980 EOG093602F2          -            519   3.9e-52  179.4   0.3   5   8   3.4e-11   5.2e-09   37.2   0.0   104   212   490   601   487   602 0.94 -
SOLCI004565600       -            980 EOG093602F2          -            519   3.9e-52  179.4   0.3   6   8   4.1e-11   6.2e-09   36.9   0.0    77   215   579   725   575   730 0.84 -
SOLCI004565600       -            980 EOG093602F2          -            519   3.9e-52  179.4   0.3   7   8   8.8e-13   1.3e-10   42.4   0.1   108   219   720   834   718   843 0.91 -
SOLCI004565600       -            980 EOG093602F2          -            519   3.9e-52  179.4   0.3   8   8   4.2e-13   6.5e-11   43.4   0.0    51   194   801   949   800   973 0.83 -
SOLCI003872100       -            916 EOG093602F2          -            519   1.8e-51  177.3   1.2   1   7      0.93   1.4e+02    2.7   0.0   180   219   118   158   103   167 0.84 -
SOLCI003872100       -            916 EOG093602F2          -            519   1.8e-51  177.3   1.2   2   7   1.8e-09   2.7e-07   31.5   0.0   104   225   203   327   189   332 0.90 -
SOLCI003872100       -            916 EOG093602F2          -            519   1.8e-51  177.3   1.2   3   7   5.9e-16     9e-14   52.9   0.0    98   275   337   518   329   522 0.88 -
SOLCI003872100       -            916 EOG093602F2          -            519   1.8e-51  177.3   1.2   4   7   2.9e-08   4.4e-06   27.5   0.0   102   198   446   545   433   550 0.88 -
SOLCI003872100       -            916 EOG093602F2          -            519   1.8e-51  177.3   1.2   5   7   9.6e-13   1.5e-10   42.2   0.0   104   232   518   650   515   656 0.90 -
SOLCI003872100       -            916 EOG093602F2          -            519   1.8e-51  177.3   1.2   6   7   1.6e-06   0.00024   21.7   0.0   103   195   657   749   648   750 0.84 -
SOLCI003872100       -            916 EOG093602F2          -            519   1.8e-51  177.3   1.2   7   7   6.5e-06   0.00099   19.7   0.0   138   300   749   912   747   916 0.88 -
SOLCI006476700       -           1035 EOG093602F2          -            519   7.2e-48  165.4   1.6   1   5   4.4e-09   6.7e-07   30.2   0.0   103   213   225   338   165   339 0.78 -
SOLCI006476700       -           1035 EOG093602F2          -            519   7.2e-48  165.4   1.6   2   5   2.3e-16   3.5e-14   54.2   0.0   104   310   331   541   322   562 0.88 -
SOLCI006476700       -           1035 EOG093602F2          -            519   7.2e-48  165.4   1.6   3   5   5.5e-10   8.5e-08   33.1   0.0    51   194   521   669   518   678 0.86 -
SOLCI006476700       -           1035 EOG093602F2          -            519   7.2e-48  165.4   1.6   4   5   1.7e-13   2.6e-11   44.7   0.0   104   296   681   876   671   886 0.94 -
SOLCI006476700       -           1035 EOG093602F2          -            519   7.2e-48  165.4   1.6   5   5     0.043       6.6    7.1   0.0   102   190   888   978   880  1014 0.80 -
SOLCI006753400       -            911 EOG093602F2          -            519   7.2e-48  165.4   3.3   1   6   7.7e-05     0.012   16.2   0.0   121   220   145   244   120   248 0.88 -
SOLCI006753400       -            911 EOG093602F2          -            519   7.2e-48  165.4   3.3   2   6   5.2e-14     8e-12   46.4   0.0    53   211   247   410   244   413 0.86 -
SOLCI006753400       -            911 EOG093602F2          -            519   7.2e-48  165.4   3.3   3   6   1.2e-08   1.8e-06   28.7   0.0   102   206   403   509   400   519 0.89 -
SOLCI006753400       -            911 EOG093602F2          -            519   7.2e-48  165.4   3.3   4   6   7.4e-11   1.1e-08   36.0   0.0    52   220   525   698   522   699 0.85 -
SOLCI006753400       -            911 EOG093602F2          -            519   7.2e-48  165.4   3.3   5   6     3e-10   4.6e-08   34.0   0.0    46   192   624   775   624   786 0.69 -
SOLCI006753400       -            911 EOG093602F2          -            519   7.2e-48  165.4   3.3   6   6   3.5e-06   0.00053   20.6   0.0   104   205   789   893   778   905 0.81 -
SOLCI007314000       -            759 EOG093602F2          -            519     2e-47  163.9   0.8   1   4   9.5e-07   0.00015   22.5   0.0   137   192   247   302   235   314 0.92 -
SOLCI007314000       -            759 EOG093602F2          -            519     2e-47  163.9   0.8   2   4   4.7e-15   7.2e-13   49.9   0.0   102   219   314   434   303   435 0.93 -
SOLCI007314000       -            759 EOG093602F2          -            519     2e-47  163.9   0.8   3   4   3.1e-10   4.8e-08   34.0   0.0   107   212   389   497   389   504 0.89 -
SOLCI007314000       -            759 EOG093602F2          -            519     2e-47  163.9   0.8   4   4   1.6e-20   2.5e-18   67.9   0.0   104   295   526   721   513   734 0.92 -
SOLCI002522700       -           1014 EOG093602F2          -            519   4.5e-47  162.7   2.3   1   8   1.6e-06   0.00024   21.7   0.0   102   191   162   255   150   258 0.85 -
SOLCI002522700       -           1014 EOG093602F2          -            519   4.5e-47  162.7   2.3   2   8   5.8e-07   8.9e-05   23.2   0.0    76   214   253   394   242   396 0.88 -
SOLCI002522700       -           1014 EOG093602F2          -            519   4.5e-47  162.7   2.3   3   8   1.5e-10   2.2e-08   35.0   0.0   133   237   383   488   367   493 0.90 -
SOLCI002522700       -           1014 EOG093602F2          -            519   4.5e-47  162.7   2.3   4   8   3.6e-06   0.00056   20.5   0.0   120   226   506   617   492   626 0.75 -
SOLCI002522700       -           1014 EOG093602F2          -            519   4.5e-47  162.7   2.3   5   8   1.1e-11   1.6e-09   38.8   0.6    99   237   626   767   615   772 0.91 -
SOLCI002522700       -           1014 EOG093602F2          -            519   4.5e-47  162.7   2.3   6   8    0.0029      0.44   11.0   0.0   128   196   759   830   751   844 0.84 -
SOLCI002522700       -           1014 EOG093602F2          -            519   4.5e-47  162.7   2.3   7   8     0.042       6.4    7.2   0.0   152   201   889   938   885   948 0.86 -
SOLCI002522700       -           1014 EOG093602F2          -            519   4.5e-47  162.7   2.3   8   8      0.51        78    3.6   0.0    99   136   938   975   931   984 0.84 -
SOLCI003803600       -           1035 EOG093602F2          -            519     7e-47  162.1  10.0   1   8      0.01       1.6    9.2   0.0   152   255    59   163    51   166 0.83 -
SOLCI003803600       -           1035 EOG093602F2          -            519     7e-47  162.1  10.0   2   8       2.9   4.5e+02    1.1   0.0    97   136   244   282   231   290 0.73 -
SOLCI003803600       -           1035 EOG093602F2          -            519     7e-47  162.1  10.0   3   8   3.7e-06   0.00057   20.5   0.0   112   220   323   434   318   442 0.92 -
SOLCI003803600       -           1035 EOG093602F2          -            519     7e-47  162.1  10.0   4   8   4.7e-11   7.1e-09   36.7   0.0   103   191   454   545   441   556 0.91 -
SOLCI003803600       -           1035 EOG093602F2          -            519     7e-47  162.1  10.0   5   8   0.00031     0.047   14.2   0.1    98   176   550   635   543   650 0.68 -
SOLCI003803600       -           1035 EOG093602F2          -            519     7e-47  162.1  10.0   6   8     2e-11     3e-09   37.9   0.1   104   263   664   831   656   845 0.88 -
SOLCI003803600       -           1035 EOG093602F2          -            519     7e-47  162.1  10.0   7   8   2.1e-06   0.00032   21.3   0.1   137   225   805   893   791   894 0.78 -
SOLCI003803600       -           1035 EOG093602F2          -            519     7e-47  162.1  10.0   8   8   4.1e-11   6.3e-09   36.9   0.0   101   192   871   965   852  1011 0.80 -
SOLCI004957900       -            922 EOG093602F2          -            519   1.3e-46  161.2   0.0   1   2   2.3e-14   3.5e-12   47.6   0.0   103   210   447   557   431   558 0.93 -
SOLCI004957900       -            922 EOG093602F2          -            519   1.3e-46  161.2   0.0   2   2   3.4e-36   5.3e-34  119.6   0.0   120   447   534   863   534   876 0.94 -
SOLCI001725900       -            891 EOG093602F2          -            519   1.4e-44  154.5   7.8   1   6   1.9e-07   2.9e-05   24.8   0.1   101   277   200   381   128   382 0.80 -
SOLCI001725900       -            891 EOG093602F2          -            519   1.4e-44  154.5   7.8   2   6     5e-08   7.7e-06   26.7   0.0    48   190   285   433   275   435 0.80 -
SOLCI001725900       -            891 EOG093602F2          -            519   1.4e-44  154.5   7.8   3   6   1.6e-11   2.4e-09   38.2   0.0   120   213   430   526   423   529 0.93 -
SOLCI001725900       -            891 EOG093602F2          -            519   1.4e-44  154.5   7.8   4   6   2.9e-10   4.4e-08   34.1   0.0   137   295   520   679   518   679 0.95 -
SOLCI001725900       -            891 EOG093602F2          -            519   1.4e-44  154.5   7.8   5   6   6.6e-11     1e-08   36.2   0.1   102   207   657   764   654   776 0.87 -
SOLCI001725900       -            891 EOG093602F2          -            519   1.4e-44  154.5   7.8   6   6   9.2e-05     0.014   15.9   0.0    49   156   776   888   770   890 0.81 -
SOLCI001441700       -            839 EOG093602F2          -            519   2.2e-43  150.6   0.2   1   5       2.5   3.8e+02    1.3   0.0   162   197   203   238   164   248 0.75 -
SOLCI001441700       -            839 EOG093602F2          -            519   2.2e-43  150.6   0.2   2   5   6.7e-19     1e-16   62.6   0.1    25   277   226   493   224   505 0.84 -
SOLCI001441700       -            839 EOG093602F2          -            519   2.2e-43  150.6   0.2   3   5   2.6e-09   4.1e-07   30.9   0.1    56   219   441   609   438   616 0.88 -
SOLCI001441700       -            839 EOG093602F2          -            519   2.2e-43  150.6   0.2   4   5   3.8e-14   5.8e-12   46.9   0.0    48   211   573   741   573   744 0.92 -
SOLCI001441700       -            839 EOG093602F2          -            519   2.2e-43  150.6   0.2   5   5   8.1e-07   0.00012   22.7   0.0   104   197   736   832   726   835 0.93 -
SOLCI007287600       -            842 EOG093602F2          -            519     1e-40  141.7   2.2   1   6   1.2e-08   1.9e-06   28.7   0.0    39   207   221   394   205   401 0.83 -
SOLCI007287600       -            842 EOG093602F2          -            519     1e-40  141.7   2.2   2   6   1.4e-14   2.2e-12   48.3   0.1   104   218   393   510   378   527 0.91 -
SOLCI007287600       -            842 EOG093602F2          -            519     1e-40  141.7   2.2   3   6   3.8e-10   5.8e-08   33.7   0.0   135   234   497   597   492   601 0.92 -
SOLCI007287600       -            842 EOG093602F2          -            519     1e-40  141.7   2.2   4   6     8e-08   1.2e-05   26.0   0.0   103   177   532   609   516   628 0.83 -
SOLCI007287600       -            842 EOG093602F2          -            519     1e-40  141.7   2.2   5   6   2.2e-05    0.0033   18.0   0.0   106   196   605   698   599   709 0.85 -
SOLCI007287600       -            842 EOG093602F2          -            519     1e-40  141.7   2.2   6   6   1.5e-05    0.0023   18.5   0.0   104   210   708   817   703   827 0.80 -
SOLCI002121800       -            850 EOG093602F2          -            519   2.1e-40  140.7  11.0   1   5   1.3e-10     2e-08   35.2   0.4    26   191   214   378   198   382 0.84 -
SOLCI002121800       -            850 EOG093602F2          -            519   2.1e-40  140.7  11.0   2   5   4.2e-05    0.0064   17.0   0.1   230   303   383   455   380   462 0.89 -
SOLCI002121800       -            850 EOG093602F2          -            519   2.1e-40  140.7  11.0   3   5   3.4e-06   0.00053   20.6   0.0   103   192   461   553   455   569 0.90 -
SOLCI002121800       -            850 EOG093602F2          -            519   2.1e-40  140.7  11.0   4   5   6.4e-11   9.7e-09   36.2   0.1   140   226   572   658   551   665 0.91 -
SOLCI002121800       -            850 EOG093602F2          -            519   2.1e-40  140.7  11.0   5   5   3.1e-10   4.8e-08   34.0   0.1    96   250   666   823   660   840 0.78 -
SOLCI004438800       -            786 EOG093602F2          -            519   8.2e-40  138.8   4.2   1   5       6.2   9.5e+02   -0.0   0.0   156   254   103   202    87   205 0.68 -
SOLCI004438800       -            786 EOG093602F2          -            519   8.2e-40  138.8   4.2   2   5   1.8e-20   2.7e-18   67.8   0.6    47   283   199   441   193   465 0.84 -
SOLCI004438800       -            786 EOG093602F2          -            519   8.2e-40  138.8   4.2   3   5   3.7e-10   5.7e-08   33.7   0.0   102   197   466   564   459   574 0.94 -
SOLCI004438800       -            786 EOG093602F2          -            519   8.2e-40  138.8   4.2   4   5   8.2e-06    0.0013   19.4   0.0   137   218   574   656   562   677 0.81 -
SOLCI004438800       -            786 EOG093602F2          -            519   8.2e-40  138.8   4.2   5   5   0.00018     0.027   15.0   0.0   102   194   677   772   668   781 0.87 -
SOLCI002312000       -            829 EOG093602F2          -            519   2.8e-39  137.0   1.0   1   4   1.7e-15   2.7e-13   51.3   0.1    59   268   158   380   123   394 0.81 -
SOLCI002312000       -            829 EOG093602F2          -            519   2.8e-39  137.0   1.0   2   4   8.2e-10   1.3e-07   32.6   0.0    46   179   397   535   385   554 0.82 -
SOLCI002312000       -            829 EOG093602F2          -            519   2.8e-39  137.0   1.0   3   4   4.2e-05    0.0064   17.0   0.0    57   159   579   686   568   695 0.81 -
SOLCI002312000       -            829 EOG093602F2          -            519   2.8e-39  137.0   1.0   4   4     4e-09   6.2e-07   30.3   0.0    98   197   707   809   690   817 0.87 -
SOLCI004945500       -            663 EOG093602F2          -            519   1.5e-38  134.6   1.9   1   4   3.5e-09   5.4e-07   30.5   0.0    51   196    80   230    66   242 0.84 -
SOLCI004945500       -            663 EOG093602F2          -            519   1.5e-38  134.6   1.9   2   4   3.9e-06   0.00059   20.5   0.0   119   220   220   319   215   329 0.89 -
SOLCI004945500       -            663 EOG093602F2          -            519   1.5e-38  134.6   1.9   3   4   1.4e-13   2.2e-11   45.0   0.0   102   210   338   449   333   455 0.93 -
SOLCI004945500       -            663 EOG093602F2          -            519   1.5e-38  134.6   1.9   4   4   1.5e-11   2.3e-09   38.3   0.0    51   226   460   640   456   656 0.85 -
SOLCI004215000       -            767 EOG093602F2          -            519   1.8e-38  134.3   1.6   1   5   5.3e-15   8.2e-13   49.7   0.2    50   237   145   341   140   342 0.88 -
SOLCI004215000       -            767 EOG093602F2          -            519   1.8e-38  134.3   1.6   2   5   4.6e-13     7e-11   43.3   0.0   102   217   307   425   295   429 0.91 -
SOLCI004215000       -            767 EOG093602F2          -            519   1.8e-38  134.3   1.6   3   5   6.4e-08   9.9e-06   26.3   0.0   104   210   414   523   413   524 0.92 -
SOLCI004215000       -            767 EOG093602F2          -            519   1.8e-38  134.3   1.6   4   5   7.6e-06    0.0012   19.5   0.0   137   211   520   594   512   632 0.78 -
SOLCI004215000       -            767 EOG093602F2          -            519   1.8e-38  134.3   1.6   5   5    0.0049      0.76   10.2   0.0   136   201   639   704   630   753 0.74 -
SOLCI003344400       -            690 EOG093602F2          -            519     4e-38  133.2   1.9   1   4   4.5e-05    0.0069   16.9   0.1   124   239   133   250    93   252 0.80 -
SOLCI003344400       -            690 EOG093602F2          -            519     4e-38  133.2   1.9   2   4   3.4e-11   5.2e-09   37.2   0.0   102   193   249   343   242   345 0.90 -
SOLCI003344400       -            690 EOG093602F2          -            519     4e-38  133.2   1.9   3   4   2.2e-09   3.4e-07   31.1   0.0    55   157   340   448   333   450 0.88 -
SOLCI003344400       -            690 EOG093602F2          -            519     4e-38  133.2   1.9   4   4   7.8e-15   1.2e-12   49.2   0.2    56   220   447   616   446   632 0.86 -
SOLCI002894100       -            860 EOG093602F2          -            519   7.7e-38  132.3   0.4   1   2   2.1e-22   3.2e-20   74.1   0.1    49   275   136   369   119   370 0.91 -
SOLCI002894100       -            860 EOG093602F2          -            519   7.7e-38  132.3   0.4   2   2     1e-17   1.6e-15   58.6   0.0    48   422   346   724   343   772 0.88 -
SOLCI001873300       -            909 EOG093602F2          -            519     3e-37  130.3   7.0   1   6   2.3e-08   3.5e-06   27.8   0.0    87   192   209   319   132   325 0.80 -
SOLCI001873300       -            909 EOG093602F2          -            519     3e-37  130.3   7.0   2   6   1.2e-07   1.8e-05   25.4   0.0   103   198   262   360   258   370 0.90 -
SOLCI001873300       -            909 EOG093602F2          -            519     3e-37  130.3   7.0   3   6   9.5e-08   1.5e-05   25.8   0.0   102   224   331   456   323   462 0.83 -
SOLCI001873300       -            909 EOG093602F2          -            519     3e-37  130.3   7.0   4   6     1e-06   0.00016   22.4   0.3   148   233   485   571   438   575 0.82 -
SOLCI001873300       -            909 EOG093602F2          -            519     3e-37  130.3   7.0   5   6     3e-11   4.5e-09   37.3   0.0   100   223   574   700   568   703 0.92 -
SOLCI001873300       -            909 EOG093602F2          -            519     3e-37  130.3   7.0   6   6   4.6e-08   7.1e-06   26.8   0.1   103   247   682   829   672   850 0.79 -
SOLCI002498400       -            654 EOG093602F2          -            519   8.5e-37  128.8   5.8   1   3   8.7e-21   1.3e-18   68.8   1.3    51   296   174   425   150   441 0.90 -
SOLCI002498400       -            654 EOG093602F2          -            519   8.5e-37  128.8   5.8   2   3   1.2e-09   1.9e-07   32.0   0.0   107   216   442   556   427   571 0.88 -
SOLCI002498400       -            654 EOG093602F2          -            519   8.5e-37  128.8   5.8   3   3   1.5e-08   2.3e-06   28.4   0.0   117   190   575   651   569   653 0.93 -
SOLCI006582700       -            770 EOG093602F2          -            519   1.2e-36  128.4   0.0   1   4   7.1e-07   0.00011   22.9   0.0    87   231   137   290   132   308 0.80 -
SOLCI006582700       -            770 EOG093602F2          -            519   1.2e-36  128.4   0.0   2   4   2.9e-17   4.5e-15   57.1   0.0    48   239   311   508   300   509 0.90 -
SOLCI006582700       -            770 EOG093602F2          -            519   1.2e-36  128.4   0.0   3   4   2.6e-13   3.9e-11   44.1   0.0   101   259   506   668   499   687 0.87 -
SOLCI006582700       -            770 EOG093602F2          -            519   1.2e-36  128.4   0.0   4   4       3.1   4.8e+02    1.0   0.0   151   197   716   762   693   767 0.87 -
SOLCI004169300       -            609 EOG093602F2          -            519   2.7e-36  127.2   2.2   1   3   8.6e-11   1.3e-08   35.8   0.1    50   192    46   193    39   203 0.82 -
SOLCI004169300       -            609 EOG093602F2          -            519   2.7e-36  127.2   2.2   2   3   5.9e-17   9.1e-15   56.1   0.1   101   277   204   384   195   399 0.92 -
SOLCI004169300       -            609 EOG093602F2          -            519   2.7e-36  127.2   2.2   3   3   1.9e-11     3e-09   38.0   0.1    47   218   358   541   358   548 0.73 -
SOLCI004840200       -            511 EOG093602F2          -            519   6.5e-36  125.9   0.3   1   4   1.3e-08     2e-06   28.6   0.0    52   193    12   158     2   169 0.79 -
SOLCI004840200       -            511 EOG093602F2          -            519   6.5e-36  125.9   0.3   2   4   2.1e-08   3.3e-06   27.9   0.0   102   215   169   285   164   288 0.90 -
SOLCI004840200       -            511 EOG093602F2          -            519   6.5e-36  125.9   0.3   3   4   1.6e-05    0.0024   18.4   0.1    48   136   288   378   285   381 0.86 -
SOLCI004840200       -            511 EOG093602F2          -            519   6.5e-36  125.9   0.3   4   4   1.4e-17   2.1e-15   58.2   0.0    48   226   323   506   322   510 0.89 -
SOLCI001309600       -            980 EOG093602F2          -            519   1.3e-35  124.9   3.9   1   6   2.5e-09   3.9e-07   31.0   0.2   102   241   222   365   206   369 0.89 -
SOLCI001309600       -            980 EOG093602F2          -            519   1.3e-35  124.9   3.9   2   6     0.013       2.1    8.8   0.0    48   137   341   432   332   465 0.75 -
SOLCI001309600       -            980 EOG093602F2          -            519   1.3e-35  124.9   3.9   3   6    0.0021      0.32   11.4   0.1   162   240   495   574   478   576 0.86 -
SOLCI001309600       -            980 EOG093602F2          -            519   1.3e-35  124.9   3.9   4   6   1.4e-13   2.2e-11   45.0   0.0   101   251   571   725   568   740 0.93 -
SOLCI001309600       -            980 EOG093602F2          -            519   1.3e-35  124.9   3.9   5   6   7.3e-09   1.1e-06   29.5   0.0    71   201   762   896   747   900 0.86 -
SOLCI001309600       -            980 EOG093602F2          -            519   1.3e-35  124.9   3.9   6   6     0.045       6.8    7.1   0.0   108   182   869   946   868   965 0.58 -
SOLCI004716200       -            932 EOG093602F2          -            519   1.3e-35  124.9   2.0   1   4    0.0016      0.25   11.8   0.0   158   241   301   385   281   404 0.50 -
SOLCI004716200       -            932 EOG093602F2          -            519   1.3e-35  124.9   2.0   2   4   2.9e-08   4.4e-06   27.5   0.0    51   192   364   510   362   520 0.79 -
SOLCI004716200       -            932 EOG093602F2          -            519   1.3e-35  124.9   2.0   3   4   1.3e-15   2.1e-13   51.7   0.0   101   277   521   701   512   719 0.92 -
SOLCI004716200       -            932 EOG093602F2          -            519   1.3e-35  124.9   2.0   4   4   1.7e-12   2.6e-10   41.5   0.1    47   219   675   858   674   863 0.77 -
SOLCI002010100       -           1097 EOG093602F2          -            519   1.6e-35  124.6   6.2   1   5   4.1e-06   0.00062   20.4   0.0   106   244   209   350   197   355 0.86 -
SOLCI002010100       -           1097 EOG093602F2          -            519   1.6e-35  124.6   6.2   2   5   3.9e-06    0.0006   20.4   0.1   102   191   309   401   305   429 0.87 -
SOLCI002010100       -           1097 EOG093602F2          -            519   1.6e-35  124.6   6.2   3   5   1.4e-07   2.2e-05   25.2   0.8    46   232   356   547   354   567 0.86 -
SOLCI002010100       -           1097 EOG093602F2          -            519   1.6e-35  124.6   6.2   4   5   9.9e-12   1.5e-09   38.9   0.0   132   218   762   850   714   858 0.87 -
SOLCI002010100       -           1097 EOG093602F2          -            519   1.6e-35  124.6   6.2   5   5   2.7e-11   4.2e-09   37.4   0.0    51   238   887  1080   881  1091 0.76 -
SOLCI002228800       -            752 EOG093602F2          -            519   2.3e-35  124.1   2.4   1   5   1.6e-13   2.4e-11   44.9   0.0    53   214   190   357   184   378 0.87 -
SOLCI002228800       -            752 EOG093602F2          -            519   2.3e-35  124.1   2.4   2   5   0.00055     0.084   13.4   0.0   140   212   353   425   350   431 0.64 -
SOLCI002228800       -            752 EOG093602F2          -            519   2.3e-35  124.1   2.4   3   5   1.8e-14   2.7e-12   48.0   0.1   103   278   383   562   373   566 0.92 -
SOLCI002228800       -            752 EOG093602F2          -            519   2.3e-35  124.1   2.4   4   5   7.1e-07   0.00011   22.9   0.2   102   199   522   622   514   633 0.83 -
SOLCI002228800       -            752 EOG093602F2          -            519   2.3e-35  124.1   2.4   5   5   8.6e-06    0.0013   19.3   0.0   137   238   630   732   626   736 0.85 -
SOLCI006449600       -            852 EOG093602F2          -            519   8.1e-35  122.3  12.3   1   5   6.3e-17   9.7e-15   56.0   0.1    54   228    15   195     7   199 0.82 -
SOLCI006449600       -            852 EOG093602F2          -            519   8.1e-35  122.3  12.3   2   5     1e-07   1.5e-05   25.7   0.6   102   280   170   351   163   369 0.86 -
SOLCI006449600       -            852 EOG093602F2          -            519   8.1e-35  122.3  12.3   3   5       1.9   2.9e+02    1.7   0.1   221   301   426   505   379   516 0.56 -
SOLCI006449600       -            852 EOG093602F2          -            519   8.1e-35  122.3  12.3   4   5   3.7e-08   5.7e-06   27.1   0.4   107   276   518   690   513   692 0.74 -
SOLCI006449600       -            852 EOG093602F2          -            519   8.1e-35  122.3  12.3   5   5   9.8e-11   1.5e-08   35.6   0.1    46   191   629   779   622   789 0.83 -
SOLCI004247500       -            843 EOG093602F2          -            519   8.9e-35  122.2   3.2   1   4   8.5e-13   1.3e-10   42.4   0.6    52   291   150   391   148   395 0.85 -
SOLCI004247500       -            843 EOG093602F2          -            519   8.9e-35  122.2   3.2   2   4   4.1e-06   0.00063   20.4   0.0   107   196   378   470   365   488 0.84 -
SOLCI004247500       -            843 EOG093602F2          -            519   8.9e-35  122.2   3.2   3   4   1.3e-07   1.9e-05   25.4   0.1   117   280   494   661   475   669 0.85 -
SOLCI004247500       -            843 EOG093602F2          -            519   8.9e-35  122.2   3.2   4   4   7.2e-09   1.1e-06   29.5   0.0   103   240   690   831   684   838 0.84 -
SOLCI005484700       -            754 EOG093602F2          -            519   2.1e-34  120.9   0.6   1   4   2.8e-05    0.0044   17.6   0.0   156   287   196   328   188   343 0.72 -
SOLCI005484700       -            754 EOG093602F2          -            519   2.1e-34  120.9   0.6   2   4   6.7e-10     1e-07   32.9   0.0    49   224   294   474   293   476 0.89 -
SOLCI005484700       -            754 EOG093602F2          -            519   2.1e-34  120.9   0.6   3   4   2.4e-15   3.7e-13   50.8   0.0    49   211   469   636   466   638 0.91 -
SOLCI005484700       -            754 EOG093602F2          -            519   2.1e-34  120.9   0.6   4   4   1.5e-07   2.3e-05   25.1   0.0   105   194   632   724   628   733 0.93 -
SOLCI004840300       -            619 EOG093602F2          -            519   4.4e-34  119.9   0.0   1   3   4.8e-17   7.3e-15   56.5   0.0   104   299   180   376   125   379 0.88 -
SOLCI004840300       -            619 EOG093602F2          -            519   4.4e-34  119.9   0.0   2   3   1.3e-09     2e-07   31.9   0.0   104   241   352   493   345   494 0.87 -
SOLCI004840300       -            619 EOG093602F2          -            519   4.4e-34  119.9   0.0   3   3   2.7e-10   4.2e-08   34.2   0.0   102   224   490   615   480   619 0.92 -
SOLCI002510100       -            737 EOG093602F2          -            519   6.6e-34  119.3   1.9   1   6     0.036       5.5    7.4   0.1   143   229    75   161    63   198 0.79 -
SOLCI002510100       -            737 EOG093602F2          -            519   6.6e-34  119.3   1.9   2   6   3.8e-06   0.00058   20.5   0.0   134   214   207   287   198   289 0.90 -
SOLCI002510100       -            737 EOG093602F2          -            519   6.6e-34  119.3   1.9   3   6   2.3e-05    0.0035   17.9   0.0   138   200   281   343   277   351 0.90 -
SOLCI002510100       -            737 EOG093602F2          -            519   6.6e-34  119.3   1.9   4   6     2e-05    0.0031   18.1   0.1     7    75   345   423   339   430 0.82 -
SOLCI002510100       -            737 EOG093602F2          -            519   6.6e-34  119.3   1.9   5   6   3.5e-09   5.3e-07   30.5   0.0    49   188   434   578   427   581 0.89 -
SOLCI002510100       -            737 EOG093602F2          -            519   6.6e-34  119.3   1.9   6   6   1.7e-08   2.5e-06   28.3   0.0   104   229   561   689   561   706 0.86 -
SOLCI006204600       -            575 EOG093602F2          -            519   1.2e-33  118.4   0.3   1   4    0.0017      0.27   11.7   0.0   261   315    66   119    48   129 0.90 -
SOLCI006204600       -            575 EOG093602F2          -            519   1.2e-33  118.4   0.3   2   4   1.7e-10   2.5e-08   34.9   0.0   104   226   148   274   124   281 0.88 -
SOLCI006204600       -            575 EOG093602F2          -            519   1.2e-33  118.4   0.3   3   4   4.1e-12   6.2e-10   40.2   0.0   103   227   289   416   281   422 0.92 -
SOLCI006204600       -            575 EOG093602F2          -            519   1.2e-33  118.4   0.3   4   4   8.1e-08   1.2e-05   26.0   0.0    98   191   424   520   419   526 0.92 -
SOLCI005303000       -            711 EOG093602F2          -            519   1.7e-33  117.9   3.4   1   3   1.6e-05    0.0025   18.4   0.0   110   210   201   304   191   307 0.83 -
SOLCI005303000       -            711 EOG093602F2          -            519   1.7e-33  117.9   3.4   2   3   7.4e-14   1.1e-11   45.9   0.1    49   208   313   477   312   489 0.84 -
SOLCI005303000       -            711 EOG093602F2          -            519   1.7e-33  117.9   3.4   3   3   2.3e-16   3.6e-14   54.2   0.2    48   268   452   677   452   692 0.81 -
SOLCI005511700       -            678 EOG093602F2          -            519   1.8e-33  117.9   6.8   1   4   4.7e-08   7.2e-06   26.8   0.1   105   231   146   275   107   284 0.58 -
SOLCI005511700       -            678 EOG093602F2          -            519   1.8e-33  117.9   6.8   2   4   4.7e-13   7.3e-11   43.3   0.2   104   276   249   425   246   430 0.89 -
SOLCI005511700       -            678 EOG093602F2          -            519   1.8e-33  117.9   6.8   3   4   9.6e-11   1.5e-08   35.6   0.1   102   223   422   547   416   553 0.90 -
SOLCI005511700       -            678 EOG093602F2          -            519   1.8e-33  117.9   6.8   4   4   2.3e-06   0.00036   21.2   0.1   121   214   559   655   551   672 0.73 -
SOLCI002498300       -            514 EOG093602F2          -            519     3e-33  117.1   3.0   1   3   2.4e-15   3.6e-13   50.9   0.1    82   298    54   272    11   286 0.70 -
SOLCI002498300       -            514 EOG093602F2          -            519     3e-33  117.1   3.0   2   3   8.2e-12   1.3e-09   39.2   0.1   106   214   286   397   281   403 0.90 -
SOLCI002498300       -            514 EOG093602F2          -            519     3e-33  117.1   3.0   3   3   2.2e-08   3.3e-06   27.9   0.1   108   192   393   480   387   490 0.88 -
SOLCI004535900       -            814 EOG093602F2          -            519   3.3e-33  117.0   5.8   1   6    0.0003     0.046   14.2   0.0    52   181   174   313   160   325 0.75 -
SOLCI004535900       -            814 EOG093602F2          -            519   3.3e-33  117.0   5.8   2   6   5.1e-06   0.00079   20.1   0.0    47   213   209   380   204   382 0.81 -
SOLCI004535900       -            814 EOG093602F2          -            519   3.3e-33  117.0   5.8   3   6   7.1e-14   1.1e-11   46.0   0.0   102   292   336   530   328   534 0.89 -
SOLCI004535900       -            814 EOG093602F2          -            519   3.3e-33  117.0   5.8   4   6   7.2e-09   1.1e-06   29.5   0.0   104   245   443   588   440   602 0.90 -
SOLCI004535900       -            814 EOG093602F2          -            519   3.3e-33  117.0   5.8   5   6   2.4e-07   3.6e-05   24.5   0.2   106   221   550   669   541   676 0.88 -
SOLCI004535900       -            814 EOG093602F2          -            519   3.3e-33  117.0   5.8   6   6   1.3e-06    0.0002   22.0   0.3    97   221   613   749   611   767 0.79 -
SOLCI007117300       -            561 EOG093602F2          -            519   4.9e-33  116.4   1.0   1   5     0.015       2.4    8.6   0.0   143   196    87   140    65   170 0.59 -
SOLCI007117300       -            561 EOG093602F2          -            519   4.9e-33  116.4   1.0   2   5   5.3e-09   8.1e-07   29.9   0.0   100   219   180   302   169   304 0.90 -
SOLCI007117300       -            561 EOG093602F2          -            519   4.9e-33  116.4   1.0   3   5   3.7e-09   5.7e-07   30.4   0.0   104   216   219   334   218   344 0.86 -
SOLCI007117300       -            561 EOG093602F2          -            519   4.9e-33  116.4   1.0   4   5   2.7e-20   4.2e-18   67.2   0.1    26   248   269   507   269   509 0.83 -
SOLCI007117300       -            561 EOG093602F2          -            519   4.9e-33  116.4   1.0   5   5      0.11        17    5.7   0.0   138   186   501   549   498   555 0.94 -
SOLCI002282700       -            848 EOG093602F2          -            519   2.8e-32  113.9   0.4   1   5   0.00019     0.029   14.9   0.0   139   275   154   291   118   310 0.53 -
SOLCI002282700       -            848 EOG093602F2          -            519   2.8e-32  113.9   0.4   2   5   2.9e-06   0.00044   20.9   0.0   123   242   310   431   290   456 0.73 -
SOLCI002282700       -            848 EOG093602F2          -            519   2.8e-32  113.9   0.4   3   5    0.0016      0.24   11.8   0.0    51   124   460   535   442   543 0.54 -
SOLCI002282700       -            848 EOG093602F2          -            519   2.8e-32  113.9   0.4   4   5   1.3e-13     2e-11   45.1   0.0    52   214   496   663   489   664 0.91 -
SOLCI002282700       -            848 EOG093602F2          -            519   2.8e-32  113.9   0.4   5   5   2.8e-08   4.3e-06   27.5   0.0   139   300   658   821   656   841 0.88 -
SOLCI001336900       -            834 EOG093602F2          -            519   2.9e-32  113.9   6.1   1   4   2.1e-10   3.2e-08   34.5   0.0    52   192   125   271   120   279 0.80 -
SOLCI001336900       -            834 EOG093602F2          -            519   2.9e-32  113.9   6.1   2   4   2.2e-06   0.00034   21.2   0.0   100   197   281   383   271   389 0.86 -
SOLCI001336900       -            834 EOG093602F2          -            519   2.9e-32  113.9   6.1   3   4   1.1e-13   1.8e-11   45.3   0.5    97   281   385   573   379   601 0.86 -
SOLCI001336900       -            834 EOG093602F2          -            519   2.9e-32  113.9   6.1   4   4   7.6e-05     0.012   16.2   1.5    48   278   544   780   544   825 0.74 -
SOLCI004221400       -            762 EOG093602F2          -            519   3.7e-32  113.5   0.1   1   4    0.0059       0.9   10.0   0.0   109   220    86   201    65   202 0.87 -
SOLCI004221400       -            762 EOG093602F2          -            519   3.7e-32  113.5   0.1   2   4   9.4e-09   1.4e-06   29.1   0.0    48   202   199   358   196   367 0.89 -
SOLCI004221400       -            762 EOG093602F2          -            519   3.7e-32  113.5   0.1   3   4     5e-18   7.7e-16   59.7   0.1   102   314   360   576   352   582 0.92 -
SOLCI004221400       -            762 EOG093602F2          -            519   3.7e-32  113.5   0.1   4   4   0.00045     0.069   13.6   0.0   103   188   571   659   567   687 0.87 -
SOLCI005896200       -            700 EOG093602F2          -            519   1.1e-31  112.0   1.4   1   4   9.7e-07   0.00015   22.4   0.1   110   253   151   296   142   318 0.83 -
SOLCI005896200       -            700 EOG093602F2          -            519   1.1e-31  112.0   1.4   2   4   9.4e-10   1.4e-07   32.4   0.0    48   191   260   408   258   414 0.87 -
SOLCI005896200       -            700 EOG093602F2          -            519   1.1e-31  112.0   1.4   3   4   1.3e-12     2e-10   41.8   0.0    48   191   365   513   364   522 0.90 -
SOLCI005896200       -            700 EOG093602F2          -            519   1.1e-31  112.0   1.4   4   4   6.8e-10     1e-07   32.9   0.1   104   226   528   653   512   659 0.84 -
SOLCI003978800       -            716 EOG093602F2          -            519   1.2e-31  111.9   8.2   1   4   1.6e-10   2.4e-08   34.9   0.2    53   225   161   338   138   355 0.83 -
SOLCI003978800       -            716 EOG093602F2          -            519   1.2e-31  111.9   8.2   2   4   4.9e-10   7.5e-08   33.3   0.1    55   190   338   479   331   480 0.49 -
SOLCI003978800       -            716 EOG093602F2          -            519   1.2e-31  111.9   8.2   3   4   3.5e-13   5.4e-11   43.7   0.1   108   281   429   606   428   612 0.93 -
SOLCI003978800       -            716 EOG093602F2          -            519   1.2e-31  111.9   8.2   4   4   2.7e-08   4.1e-06   27.6   0.0   103   259   494   655   489   666 0.85 -
SOLCI000699800       -            720 EOG093602F2          -            519   3.2e-31  110.4   0.3   1   3   4.8e-12   7.3e-10   40.0   0.0    50   214   247   413   242   414 0.90 -
SOLCI000699800       -            720 EOG093602F2          -            519   3.2e-31  110.4   0.3   2   3   2.3e-11   3.5e-09   37.7   0.1   103   243   404   548   400   554 0.90 -
SOLCI000699800       -            720 EOG093602F2          -            519   3.2e-31  110.4   0.3   3   3   1.7e-10   2.5e-08   34.9   0.0    48   215   522   694   519   714 0.85 -
SOLCI004689400       -            966 EOG093602F2          -            519   4.4e-31  110.0  14.9   1   5   0.00022     0.034   14.7   0.0   104   169   313   381   303   390 0.88 -
SOLCI004689400       -            966 EOG093602F2          -            519   4.4e-31  110.0  14.9   2   5   0.00044     0.068   13.7   0.0   149   206   420   477   389   483 0.83 -
SOLCI004689400       -            966 EOG093602F2          -            519   4.4e-31  110.0  14.9   3   5   1.8e-11   2.7e-09   38.1   0.2   137   244   478   586   468   601 0.88 -
SOLCI004689400       -            966 EOG093602F2          -            519   4.4e-31  110.0  14.9   4   5    0.0012      0.18   12.3   0.1   154   237   633   717   622   719 0.82 -
SOLCI004689400       -            966 EOG093602F2          -            519   4.4e-31  110.0  14.9   5   5   2.9e-11   4.4e-09   37.4   3.6   102   302   718   921   704   936 0.89 -
SOLCI002498500       -            605 EOG093602F2          -            519   5.8e-31  109.6   7.6   1   4   4.9e-06   0.00075   20.1   2.6    88   226   142   285   130   292 0.78 -
SOLCI002498500       -            605 EOG093602F2          -            519   5.8e-31  109.6   7.6   2   4   4.8e-12   7.4e-10   39.9   0.0   104   274   300   474   290   477 0.91 -
SOLCI002498500       -            605 EOG093602F2          -            519   5.8e-31  109.6   7.6   3   4   3.6e-12   5.5e-10   40.4   0.0   106   194   477   568   474   571 0.93 -
SOLCI002498500       -            605 EOG093602F2          -            519   5.8e-31  109.6   7.6   4   4   3.6e-07   5.5e-05   23.9   0.0   137   191   546   600   546   604 0.96 -
SOLCI004372400       -            657 EOG093602F2          -            519   2.1e-30  107.7   0.1   1   4   1.7e-12   2.7e-10   41.4   0.1   101   227   225   355   210   362 0.86 -
SOLCI004372400       -            657 EOG093602F2          -            519   2.1e-30  107.7   0.1   2   4   5.9e-05    0.0091   16.5   0.1   105   218   334   447   331   458 0.93 -
SOLCI004372400       -            657 EOG093602F2          -            519   2.1e-30  107.7   0.1   3   4   5.5e-12   8.5e-10   39.7   0.0    47   217   376   551   371   553 0.85 -
SOLCI004372400       -            657 EOG093602F2          -            519   2.1e-30  107.7   0.1   4   4   5.3e-08   8.1e-06   26.6   0.0   107   190   543   629   537   636 0.62 -
SOLCI004445500       -            492 EOG093602F2          -            519   3.7e-30  106.9   0.1   1   3   4.1e-07   6.3e-05   23.7   0.0   141   217   129   204   110   219 0.87 -
SOLCI004445500       -            492 EOG093602F2          -            519   3.7e-30  106.9   0.1   2   3   9.2e-13   1.4e-10   42.3   0.0   103   215   227   342   212   342 0.93 -
SOLCI004445500       -            492 EOG093602F2          -            519   3.7e-30  106.9   0.1   3   3   7.3e-13   1.1e-10   42.6   0.0   104   248   333   484   329   490 0.88 -
SOLCI006405400       -            576 EOG093602F2          -            519   4.4e-30  106.7  12.0   1   4    0.0013       0.2   12.1   0.1   142   216   148   222   144   232 0.91 -
SOLCI006405400       -            576 EOG093602F2          -            519   4.4e-30  106.7  12.0   2   4   8.6e-13   1.3e-10   42.4   0.2    50   191   191   337   190   342 0.78 -
SOLCI006405400       -            576 EOG093602F2          -            519   4.4e-30  106.7  12.0   3   4     1e-16   1.6e-14   55.3   1.3    52   276   228   458   224   463 0.88 -
SOLCI006405400       -            576 EOG093602F2          -            519   4.4e-30  106.7  12.0   4   4   7.4e-08   1.1e-05   26.1   0.0    48   223   364   544   363   574 0.78 -
SOLCI004643200       -            761 EOG093602F2          -            519   4.8e-30  106.6   4.6   1   4   0.00015     0.023   15.2   0.1    46   144   263   363   242   371 0.76 -
SOLCI004643200       -            761 EOG093602F2          -            519   4.8e-30  106.6   4.6   2   4   5.7e-15   8.7e-13   49.6   0.1    51   250   378   584   374   584 0.88 -
SOLCI004643200       -            761 EOG093602F2          -            519   4.8e-30  106.6   4.6   3   4   7.1e-08   1.1e-05   26.2   0.1   122   210   557   648   553   650 0.79 -
SOLCI004643200       -            761 EOG093602F2          -            519   4.8e-30  106.6   4.6   4   4   4.2e-06   0.00064   20.3   0.0   130   225   635   734   629   750 0.80 -
SOLCI003435400       -            841 EOG093602F2          -            519     2e-29  104.5   5.3   1   5   4.9e-08   7.5e-06   26.7   0.1   123   191   177   248   163   254 0.87 -
SOLCI003435400       -            841 EOG093602F2          -            519     2e-29  104.5   5.3   2   5   5.2e-06    0.0008   20.0   0.0   136   213   264   341   253   343 0.95 -
SOLCI003435400       -            841 EOG093602F2          -            519     2e-29  104.5   5.3   3   5   8.8e-18   1.4e-15   58.9   1.5   102   315   332   550   331   579 0.89 -
SOLCI003435400       -            841 EOG093602F2          -            519     2e-29  104.5   5.3   4   5       1.6   2.5e+02    1.9   0.0    48   110   608   670   569   735 0.57 -
SOLCI003435400       -            841 EOG093602F2          -            519     2e-29  104.5   5.3   5   5       1.5   2.4e+02    2.0   0.0   295   482   616   807   606   819 0.45 -
SOLCI003320200       -            775 EOG093602F2          -            519   3.3e-29  103.8   0.1   1   4   7.1e-13   1.1e-10   42.7   0.1    54   293    90   335    87   336 0.82 -
SOLCI003320200       -            775 EOG093602F2          -            519   3.3e-29  103.8   0.1   2   4   8.8e-05     0.014   16.0   0.0   119   211   297   392   286   398 0.90 -
SOLCI003320200       -            775 EOG093602F2          -            519   3.3e-29  103.8   0.1   3   4   0.00031     0.048   14.2   0.0   113   183   396   468   390   474 0.81 -
SOLCI003320200       -            775 EOG093602F2          -            519   3.3e-29  103.8   0.1   4   4   4.2e-09   6.4e-07   30.2   0.0    98   202   501   606   472   617 0.83 -
SOLCI001037900       -            594 EOG093602F2          -            519   5.8e-29  103.0   0.4   1   4     0.025       3.9    7.9   0.2   206   297    61   153    47   172 0.69 -
SOLCI001037900       -            594 EOG093602F2          -            519   5.8e-29  103.0   0.4   2   4   5.3e-12   8.1e-10   39.8   0.0    51   191   217   362   189   367 0.72 -
SOLCI001037900       -            594 EOG093602F2          -            519   5.8e-29  103.0   0.4   3   4   1.6e-09   2.5e-07   31.6   0.0   103   240   306   447   297   462 0.83 -
SOLCI001037900       -            594 EOG093602F2          -            519   5.8e-29  103.0   0.4   4   4   5.5e-09   8.5e-07   29.8   0.0   117   232   460   578   445   588 0.85 -
SOLCI006352600       -            419 EOG093602F2          -            519     1e-28  102.2   0.1   1   4   3.1e-10   4.8e-08   34.0   0.1   138   295     5   163     3   164 0.92 -
SOLCI006352600       -            419 EOG093602F2          -            519     1e-28  102.2   0.1   2   4   9.3e-13   1.4e-10   42.3   0.0    49   221    86   263    81   278 0.90 -
SOLCI006352600       -            419 EOG093602F2          -            519     1e-28  102.2   0.1   3   4   5.6e-07   8.5e-05   23.2   0.0   103   217   212   329   211   338 0.90 -
SOLCI006352600       -            419 EOG093602F2          -            519     1e-28  102.2   0.1   4   4   4.8e-06   0.00073   20.2   0.1   109   225   288   407   282   414 0.80 -
SOLCI006787700       -            602 EOG093602F2          -            519   2.3e-28  101.0   0.3   1   3   0.00051     0.078   13.5   0.0    49   137   221   313   211   316 0.70 -
SOLCI006787700       -            602 EOG093602F2          -            519   2.3e-28  101.0   0.3   2   3   2.6e-08     4e-06   27.6   0.0   102   178   313   392   312   393 0.94 -
SOLCI006787700       -            602 EOG093602F2          -            519   2.3e-28  101.0   0.3   3   3   7.5e-18   1.1e-15   59.1   0.1   140   281   389   531   385   538 0.95 -
SOLCI002768000       -            618 EOG093602F2          -            519   2.4e-28  101.0   0.9   1   4   5.2e-11   7.9e-09   36.5   0.2    10   194   157   360   151   369 0.76 -
SOLCI002768000       -            618 EOG093602F2          -            519   2.4e-28  101.0   0.9   2   4   1.3e-09     2e-07   31.9   0.0   106   210   339   446   337   459 0.88 -
SOLCI002768000       -            618 EOG093602F2          -            519   2.4e-28  101.0   0.9   3   4   8.7e-05     0.013   16.0   0.0   141   215   447   521   435   525 0.88 -
SOLCI002768000       -            618 EOG093602F2          -            519   2.4e-28  101.0   0.9   4   4   2.7e-11   4.1e-09   37.5   0.0   102   216   475   592   469   608 0.90 -
SOLCI002323100       -            664 EOG093602F2          -            519     1e-27   98.9   3.0   1   5     0.051       7.8    6.9   0.0   148   192    83   129    34   144 0.62 -
SOLCI002323100       -            664 EOG093602F2          -            519     1e-27   98.9   3.0   2   5     0.034       5.2    7.5   0.0   148   218    83   161    67   186 0.70 -
SOLCI002323100       -            664 EOG093602F2          -            519     1e-27   98.9   3.0   3   5   2.7e-12   4.1e-10   40.8   0.0    47   259   160   382   154   391 0.87 -
SOLCI002323100       -            664 EOG093602F2          -            519     1e-27   98.9   3.0   4   5   1.1e-05    0.0016   19.0   0.1   102   207   392   500   385   508 0.88 -
SOLCI002323100       -            664 EOG093602F2          -            519     1e-27   98.9   3.0   5   5   6.3e-11   9.7e-09   36.3   0.1    77   215   483   622   483   652 0.87 -
SOLCI007044800       -           1137 EOG093602F2          -            519   1.3e-27   98.5   0.8   1   3       1.8   2.8e+02    1.7   0.1     6    47   496   537   490   543 0.76 -
SOLCI007044800       -           1137 EOG093602F2          -            519   1.3e-27   98.5   0.8   2   3     1e-19   1.5e-17   65.3   0.0   106   275   538   713   531   715 0.92 -
SOLCI007044800       -           1137 EOG093602F2          -            519   1.3e-27   98.5   0.8   3   3   2.3e-12   3.6e-10   41.0   0.3    53   265   660   878   655   911 0.87 -
SOLCI005641500       -            381 EOG093602F2          -            519   2.8e-27   97.4   0.1   1   3   3.1e-11   4.7e-09   37.3   0.0   124   226     2   107     1   117 0.89 -
SOLCI005641500       -            381 EOG093602F2          -            519   2.8e-27   97.4   0.1   2   3   1.1e-07   1.6e-05   25.6   0.1   104   210   122   231   116   234 0.93 -
SOLCI005641500       -            381 EOG093602F2          -            519   2.8e-27   97.4   0.1   3   3     4e-10   6.2e-08   33.6   0.0   103   249   226   376   219   380 0.90 -
SOLCI004749700       -            720 EOG093602F2          -            519   3.3e-27   97.2   3.1   1   3     2e-12   3.1e-10   41.2   0.1    52   223   154   330   148   345 0.81 -
SOLCI004749700       -            720 EOG093602F2          -            519   3.3e-27   97.2   3.1   2   3   8.5e-10   1.3e-07   32.5   0.0   102   241   346   489   334   496 0.88 -
SOLCI004749700       -            720 EOG093602F2          -            519   3.3e-27   97.2   3.1   3   3   9.8e-07   0.00015   22.4   0.2    50   245   501   705   482   713 0.71 -
SOLCI006155700       -            798 EOG093602F2          -            519   1.1e-26   95.5   0.1   1   3   1.5e-06   0.00024   21.8   0.0   103   224   149   273   142   282 0.87 -
SOLCI006155700       -            798 EOG093602F2          -            519   1.1e-26   95.5   0.1   2   3   3.2e-09   4.9e-07   30.6   0.0   103   246   289   436   275   442 0.85 -
SOLCI006155700       -            798 EOG093602F2          -            519   1.1e-26   95.5   0.1   3   3   1.2e-11   1.9e-09   38.6   0.0    48   279   407   632   406   652 0.84 -
SOLCI005497300       -            647 EOG093602F2          -            519   1.1e-26   95.5   0.2   1   3     6e-09   9.2e-07   29.7   0.0   105   191   107   196    91   204 0.88 -
SOLCI005497300       -            647 EOG093602F2          -            519   1.1e-26   95.5   0.2   2   3   1.1e-09   1.6e-07   32.2   0.0   146   295   222   372   203   384 0.93 -
SOLCI005497300       -            647 EOG093602F2          -            519   1.1e-26   95.5   0.2   3   3   6.6e-09     1e-06   29.6   0.0   102   212   385   498   377   513 0.87 -
SOLCI000725500       -            763 EOG093602F2          -            519   1.3e-26   95.2   0.1   1   4   6.6e-05      0.01   16.4   0.0   106   221    65   183    44   195 0.78 -
SOLCI000725500       -            763 EOG093602F2          -            519   1.3e-26   95.2   0.1   2   4   1.5e-09   2.3e-07   31.7   0.0    99   296   198   399   190   405 0.90 -
SOLCI000725500       -            763 EOG093602F2          -            519   1.3e-26   95.2   0.1   3   4   9.4e-05     0.014   15.9   0.0   102   200   411   512   401   524 0.88 -
SOLCI000725500       -            763 EOG093602F2          -            519   1.3e-26   95.2   0.1   4   4   7.4e-08   1.1e-05   26.1   0.0   103   220   517   638   512   700 0.83 -
SOLCI004586900       -            590 EOG093602F2          -            519   2.1e-26   94.5   0.0   1   5      0.64        98    3.2   0.3   200   295    51   147    43   170 0.80 -
SOLCI004586900       -            590 EOG093602F2          -            519   2.1e-26   94.5   0.0   2   5   3.5e-09   5.3e-07   30.5   0.0   101   215   195   312   138   317 0.80 -
SOLCI004586900       -            590 EOG093602F2          -            519   2.1e-26   94.5   0.0   3   5   1.4e-14   2.1e-12   48.3   0.0    52   215   214   382   210   386 0.90 -
SOLCI004586900       -            590 EOG093602F2          -            519   2.1e-26   94.5   0.0   4   5     0.013         2    8.8   0.0   137   201   374   438   373   449 0.81 -
SOLCI004586900       -            590 EOG093602F2          -            519   2.1e-26   94.5   0.0   5   5   8.8e-08   1.3e-05   25.9   0.0   115   224   454   566   440   580 0.83 -
SOLCI004667900       -            687 EOG093602F2          -            519   4.9e-26   93.3   0.2   1   5      0.15        23    5.3   0.0   156   193    85   123    74   133 0.83 -
SOLCI004667900       -            687 EOG093602F2          -            519   4.9e-26   93.3   0.2   2   5   2.2e-06   0.00034   21.3   0.0   132   252   132   254   124   273 0.84 -
SOLCI004667900       -            687 EOG093602F2          -            519   4.9e-26   93.3   0.2   3   5   7.7e-07   0.00012   22.8   0.0   102   242   275   418   266   423 0.87 -
SOLCI004667900       -            687 EOG093602F2          -            519   4.9e-26   93.3   0.2   4   5   1.8e-08   2.7e-06   28.2   0.0    46   185   426   570   400   574 0.79 -
SOLCI004667900       -            687 EOG093602F2          -            519   4.9e-26   93.3   0.2   5   5    0.0076       1.2    9.6   0.0    52   156   572   681   568   684 0.74 -
SOLCI004294500       -            577 EOG093602F2          -            519     5e-26   93.3   0.3   1   3   0.00042     0.064   13.8   0.1   128   195   116   186    91   200 0.75 -
SOLCI004294500       -            577 EOG093602F2          -            519     5e-26   93.3   0.3   2   3   3.1e-07   4.8e-05   24.1   0.0   140   226   201   287   188   307 0.89 -
SOLCI004294500       -            577 EOG093602F2          -            519     5e-26   93.3   0.3   3   3   5.7e-15   8.8e-13   49.6   0.0    23   253   314   560   302   571 0.88 -
SOLCI002673900       -            530 EOG093602F2          -            519   6.2e-26   93.0   2.4   1   4      0.17        27    5.1   0.0   136   175   189   228   177   228 0.91 -
SOLCI002673900       -            530 EOG093602F2          -            519   6.2e-26   93.0   2.4   2   4   1.4e-14   2.1e-12   48.3   0.1   102   214   222   337   221   337 0.95 -
SOLCI002673900       -            530 EOG093602F2          -            519   6.2e-26   93.0   2.4   3   4   8.9e-11   1.4e-08   35.8   0.1   107   196   297   389   294   397 0.92 -
SOLCI002673900       -            530 EOG093602F2          -            519   6.2e-26   93.0   2.4   4   4   6.8e-06     0.001   19.6   0.0   131   211   394   474   388   508 0.88 -
SOLCI000806300       -            588 EOG093602F2          -            519   8.4e-26   92.6   1.1   1   4   1.2e-07   1.8e-05   25.5   0.0   102   199   147   247   136   254 0.91 -
SOLCI000806300       -            588 EOG093602F2          -            519   8.4e-26   92.6   1.1   2   4     5e-10   7.7e-08   33.3   0.0    97   211   247   362   242   364 0.89 -
SOLCI000806300       -            588 EOG093602F2          -            519   8.4e-26   92.6   1.1   3   4   4.2e-06   0.00064   20.3   0.0   134   218   355   439   347   457 0.91 -
SOLCI000806300       -            588 EOG093602F2          -            519   8.4e-26   92.6   1.1   4   4   0.00026      0.04   14.4   0.0     9   103   436   527   432   556 0.67 -
SOLCI003331200       -            579 EOG093602F2          -            519   9.6e-26   92.4   0.1   1   3   6.8e-10     1e-07   32.9   0.0   101   244   143   293   126   303 0.84 -
SOLCI003331200       -            579 EOG093602F2          -            519   9.6e-26   92.4   0.1   2   3   5.6e-09   8.6e-07   29.8   0.0    51   207   231   395   229   403 0.86 -
SOLCI003331200       -            579 EOG093602F2          -            519   9.6e-26   92.4   0.1   3   3   1.4e-11   2.2e-09   38.4   0.0   105   242   430   575   419   578 0.84 -
SOLCI006109700       -            605 EOG093602F2          -            519   9.7e-26   92.3   2.9   1   5     0.003      0.46   10.9   0.1   222   311   156   245   136   246 0.89 -
SOLCI006109700       -            605 EOG093602F2          -            519   9.7e-26   92.3   2.9   2   5   1.8e-10   2.7e-08   34.8   0.0    98   219   234   365   231   373 0.84 -
SOLCI006109700       -            605 EOG093602F2          -            519   9.7e-26   92.3   2.9   3   5   7.9e-06    0.0012   19.4   0.0   102   191   350   442   340   444 0.86 -
SOLCI006109700       -            605 EOG093602F2          -            519   9.7e-26   92.3   2.9   4   5   6.4e-08   9.7e-06   26.3   0.1    91   188   378   474   373   483 0.86 -
SOLCI006109700       -            605 EOG093602F2          -            519   9.7e-26   92.3   2.9   5   5   1.2e-08   1.8e-06   28.7   0.0    95   217   447   573   444   591 0.69 -
SOLCI004234600       -            611 EOG093602F2          -            519   2.8e-25   90.8   0.1   1   3   7.4e-06    0.0011   19.5   0.1    86   197   212   324   143   331 0.80 -
SOLCI004234600       -            611 EOG093602F2          -            519   2.8e-25   90.8   0.1   2   3   1.6e-10   2.4e-08   35.0   0.0   103   197   332   429   327   451 0.88 -
SOLCI004234600       -            611 EOG093602F2          -            519   2.8e-25   90.8   0.1   3   3     6e-11   9.2e-09   36.3   0.0    48   192   415   564   415   589 0.80 -
SOLCI003343300       -            526 EOG093602F2          -            519     3e-25   90.7   0.1   1   3     0.092        14    6.0   0.0    99   191    22   118    14   138 0.81 -
SOLCI003343300       -            526 EOG093602F2          -            519     3e-25   90.7   0.1   2   3   2.8e-13   4.3e-11   44.0   0.0    51   212   149   315   104   318 0.80 -
SOLCI003343300       -            526 EOG093602F2          -            519     3e-25   90.7   0.1   3   3   2.9e-10   4.4e-08   34.1   0.3    49   231   322   509   321   517 0.85 -
SOLCI006697300       -            543 EOG093602F2          -            519   4.9e-25   90.0   0.2   1   2   2.1e-10   3.2e-08   34.5   0.0    50   193   193   340   175   346 0.87 -
SOLCI006697300       -            543 EOG093602F2          -            519   4.9e-25   90.0   0.2   2   2   1.2e-18   1.8e-16   61.8   0.1    51   280   298   534   296   539 0.88 -
SOLCI005396300       -            601 EOG093602F2          -            519   6.2e-25   89.7   0.0   1   4   0.00012     0.019   15.5   0.0    55   290   129   297    95   302 0.52 -
SOLCI005396300       -            601 EOG093602F2          -            519   6.2e-25   89.7   0.0   2   4     7e-10   1.1e-07   32.8   0.1    48   192   294   443   290   452 0.88 -
SOLCI005396300       -            601 EOG093602F2          -            519   6.2e-25   89.7   0.0   3   4   5.2e-10     8e-08   33.2   0.0   103   195   421   516   413   522 0.89 -
SOLCI005396300       -            601 EOG093602F2          -            519   6.2e-25   89.7   0.0   4   4   3.6e-08   5.4e-06   27.2   0.0   102   217   455   573   444   594 0.82 -
SOLCI003885900       -            709 EOG093602F2          -            519   1.1e-24   88.9   0.2   1   3   4.5e-11     7e-09   36.7   0.0   102   216   200   317   145   350 0.82 -
SOLCI003885900       -            709 EOG093602F2          -            519   1.1e-24   88.9   0.2   2   3     1e-12   1.6e-10   42.2   0.2    46   279   387   626   355   632 0.85 -
SOLCI003885900       -            709 EOG093602F2          -            519   1.1e-24   88.9   0.2   3   3       0.1        16    5.8   0.0    47    77   633   663   627   686 0.75 -
SOLCI007296100       -            819 EOG093602F2          -            519   1.3e-24   88.6   3.2   1   4      0.01       1.6    9.2   0.0   123   230   117   232    83   248 0.70 -
SOLCI007296100       -            819 EOG093602F2          -            519   1.3e-24   88.6   3.2   2   4   1.1e-05    0.0017   18.9   0.0   101   202   276   384   271   392 0.85 -
SOLCI007296100       -            819 EOG093602F2          -            519   1.3e-24   88.6   3.2   3   4   0.00025     0.039   14.5   0.0   141   249   393   503   387   522 0.70 -
SOLCI007296100       -            819 EOG093602F2          -            519   1.3e-24   88.6   3.2   4   4   1.1e-12   1.6e-10   42.1   0.5    24   190   612   793   600   804 0.77 -
SOLCI004441000       -            833 EOG093602F2          -            519   1.9e-24   88.0   0.2   1   3   1.5e-14   2.3e-12   48.2   0.0   102   295   290   488   234   491 0.87 -
SOLCI004441000       -            833 EOG093602F2          -            519   1.9e-24   88.0   0.2   2   3   4.5e-09   6.9e-07   30.1   0.0   112   295   441   628   438   632 0.88 -
SOLCI004441000       -            833 EOG093602F2          -            519   1.9e-24   88.0   0.2   3   3   4.5e-07   6.9e-05   23.5   0.0    52   282   589   823   576   830 0.77 -
SOLCI004191200       -            937 EOG093602F2          -            519     2e-24   88.0  12.3   1   5   4.4e-05    0.0067   17.0   0.8    87   244   172   338   161   372 0.80 -
SOLCI004191200       -            937 EOG093602F2          -            519     2e-24   88.0  12.3   2   5   2.7e-06   0.00041   21.0   0.0   104   198   369   466   352   498 0.83 -
SOLCI004191200       -            937 EOG093602F2          -            519     2e-24   88.0  12.3   3   5      0.11        17    5.7   0.1   218   273   521   576   484   600 0.80 -
SOLCI004191200       -            937 EOG093602F2          -            519     2e-24   88.0  12.3   4   5   4.1e-10   6.3e-08   33.6   1.2    47   245   623   827   611   847 0.76 -
SOLCI004191200       -            937 EOG093602F2          -            519     2e-24   88.0  12.3   5   5   7.8e-05     0.012   16.2   0.0   104   214   822   936   817   937 0.83 -
SOLCI000943300       -            731 EOG093602F2          -            519   1.3e-23   85.3   2.5   1   5   0.00013     0.019   15.5   0.0    79   191   128   232   118   245 0.73 -
SOLCI000943300       -            731 EOG093602F2          -            519   1.3e-23   85.3   2.5   2   5   3.4e-09   5.1e-07   30.6   0.1    89   214   173   290   159   296 0.82 -
SOLCI000943300       -            731 EOG093602F2          -            519   1.3e-23   85.3   2.5   3   5     4e-12   6.1e-10   40.2   0.1   103   281   246   429   242   435 0.90 -
SOLCI000943300       -            731 EOG093602F2          -            519   1.3e-23   85.3   2.5   4   5   2.1e-06   0.00032   21.3   0.0   123   322   372   582   368   592 0.82 -
SOLCI000943300       -            731 EOG093602F2          -            519   1.3e-23   85.3   2.5   5   5       3.2   4.8e+02    1.0   0.1   108   214   574   680   565   710 0.75 -
SOLCI000296400       -            540 EOG093602F2          -            519   1.4e-23   85.2   0.1   1   3   3.5e-06   0.00053   20.6   0.0   102   193   180   274   127   282 0.76 -
SOLCI000296400       -            540 EOG093602F2          -            519   1.4e-23   85.2   0.1   2   3   5.6e-20   8.6e-18   66.1   0.2    48   214   229   400   223   404 0.93 -
SOLCI000296400       -            540 EOG093602F2          -            519   1.4e-23   85.2   0.1   3   3    0.0046      0.71   10.3   0.0   147   196   406   455   401   499 0.79 -
SOLCI004525400       -           1057 EOG093602F2          -            519   3.8e-23   83.8   4.5   1   4     5e-09   7.7e-07   30.0   0.3   134   306   266   435   207   443 0.83 -
SOLCI004525400       -           1057 EOG093602F2          -            519   3.8e-23   83.8   4.5   2   4   0.00098      0.15   12.5   0.0   122   265   453   596   442   619 0.75 -
SOLCI004525400       -           1057 EOG093602F2          -            519   3.8e-23   83.8   4.5   3   4   4.2e-06   0.00065   20.3   0.1    65   250   565   753   551   769 0.75 -
SOLCI004525400       -           1057 EOG093602F2          -            519   3.8e-23   83.8   4.5   4   4   1.5e-06   0.00023   21.8   0.0    61   178   732   851   730   901 0.72 -
SOLCI000152500       -            717 EOG093602F2          -            519   5.9e-23   83.2   0.4   1   3   3.2e-09   4.9e-07   30.6   0.1    97   270   260   437   206   440 0.89 -
SOLCI000152500       -            717 EOG093602F2          -            519   5.9e-23   83.2   0.4   2   3   4.5e-09   6.8e-07   30.2   0.0   101   191   439   532   429   537 0.88 -
SOLCI000152500       -            717 EOG093602F2          -            519   5.9e-23   83.2   0.4   3   3   1.5e-08   2.2e-06   28.4   0.0   104   216   512   629   509   646 0.87 -
SOLCI001270900       -           1047 EOG093602F2          -            519   6.9e-23   82.9   2.4   1   5       4.7   7.2e+02    0.4   0.0   143   181   121   159   110   168 0.83 -
SOLCI001270900       -           1047 EOG093602F2          -            519   6.9e-23   82.9   2.4   2   5    0.0015      0.22   11.9   0.0   148   272   163   289   126   295 0.81 -
SOLCI001270900       -           1047 EOG093602F2          -            519   6.9e-23   82.9   2.4   3   5   7.5e-06    0.0012   19.5   0.0   107   196   295   387   287   461 0.76 -
SOLCI001270900       -           1047 EOG093602F2          -            519   6.9e-23   82.9   2.4   4   5    0.0023      0.35   11.3   0.4    96   230   419   552   404   573 0.73 -
SOLCI001270900       -           1047 EOG093602F2          -            519   6.9e-23   82.9   2.4   5   5     2e-10   3.1e-08   34.6   0.0   101   289   735   927   677   959 0.77 -
SOLCI004587800       -            588 EOG093602F2          -            519   1.6e-22   81.7   1.6   1   4      0.97   1.5e+02    2.6   0.2   217   295    69   145    49   158 0.79 -
SOLCI004587800       -            588 EOG093602F2          -            519   1.6e-22   81.7   1.6   2   4   4.2e-09   6.4e-07   30.3   0.0   102   226   194   321   183   321 0.92 -
SOLCI004587800       -            588 EOG093602F2          -            519   1.6e-22   81.7   1.6   3   4     7e-09   1.1e-06   29.5   0.0   103   238   300   439   286   445 0.84 -
SOLCI004587800       -            588 EOG093602F2          -            519   1.6e-22   81.7   1.6   4   4     7e-06    0.0011   19.6   0.1   117   232   454   572   438   579 0.84 -
SOLCI007422500       -            622 EOG093602F2          -            519   2.3e-22   81.2   0.0   1   4   9.4e-05     0.014   15.9   0.0   129   221   172   264   123   273 0.61 -
SOLCI007422500       -            622 EOG093602F2          -            519   2.3e-22   81.2   0.0   2   4   2.4e-10   3.7e-08   34.3   0.0    99   196   279   379   270   390 0.87 -
SOLCI007422500       -            622 EOG093602F2          -            519   2.3e-22   81.2   0.0   3   4   2.8e-09   4.2e-07   30.8   0.0   103   196   353   449   352   468 0.86 -
SOLCI007422500       -            622 EOG093602F2          -            519   2.3e-22   81.2   0.0   4   4     0.038       5.7    7.3   0.0    59   156   447   551   442   565 0.69 -
SOLCI005151200       -            711 EOG093602F2          -            519   3.8e-22   80.5   0.2   1   2   9.1e-08   1.4e-05   25.8   0.0   106   213   214   324   195   330 0.89 -
SOLCI005151200       -            711 EOG093602F2          -            519   3.8e-22   80.5   0.2   2   2     4e-16   6.1e-14   53.4   0.1   106   422   319   633   317   660 0.88 -
SOLCI003908300       -            617 EOG093602F2          -            519   4.5e-22   80.3   0.5   1   4       8.9   1.4e+03   -0.5   0.1    93   174    98   184    88   193 0.62 -
SOLCI003908300       -            617 EOG093602F2          -            519   4.5e-22   80.3   0.5   2   4   4.6e-14   7.1e-12   46.6   0.2    42   226   188   377   173   383 0.84 -
SOLCI003908300       -            617 EOG093602F2          -            519   4.5e-22   80.3   0.5   3   4   1.1e-07   1.7e-05   25.6   0.0   152   239   373   461   371   470 0.91 -
SOLCI003908300       -            617 EOG093602F2          -            519   4.5e-22   80.3   0.5   4   4      0.27        42    4.5   0.0   136   225   497   586   482   598 0.68 -
SOLCI003063200       -            529 EOG093602F2          -            519     5e-22   80.1   0.1   1   2   1.8e-10   2.8e-08   34.7   0.0    42   222   170   355   159   369 0.87 -
SOLCI003063200       -            529 EOG093602F2          -            519     5e-22   80.1   0.1   2   2   1.1e-12   1.6e-10   42.1   0.0   103   216   373   490   363   515 0.89 -
SOLCI002303500       -            577 EOG093602F2          -            519   1.1e-21   79.0   3.0   1   2   0.00019     0.028   14.9   0.2   122   254   146   285   138   291 0.80 -
SOLCI002303500       -            577 EOG093602F2          -            519   1.1e-21   79.0   3.0   2   2   6.5e-20   9.9e-18   65.9   1.5    48   308   248   510   245   514 0.88 -
SOLCI000710400       -            478 EOG093602F2          -            519   1.5e-21   78.5   1.5   1   3   2.8e-11   4.2e-09   37.4   0.0    50   215    96   264    64   278 0.84 -
SOLCI000710400       -            478 EOG093602F2          -            519   1.5e-21   78.5   1.5   2   3   4.2e-12   6.4e-10   40.2   0.2    49   213   233   401   232   403 0.90 -
SOLCI000710400       -            478 EOG093602F2          -            519   1.5e-21   78.5   1.5   3   3   0.00031     0.048   14.2   0.0   139   201   397   459   395   470 0.91 -
SOLCI000411300       -            588 EOG093602F2          -            519   1.8e-21   78.3   0.3   1   5     0.027       4.2    7.8   0.0   121   195    10    82     6    90 0.81 -
SOLCI000411300       -            588 EOG093602F2          -            519   1.8e-21   78.3   0.3   2   5   2.5e-06   0.00038   21.1   0.0   104   191    58   148    42   154 0.86 -
SOLCI000411300       -            588 EOG093602F2          -            519   1.8e-21   78.3   0.3   3   5   4.8e-06   0.00073   20.2   0.0   147   260   175   289   162   295 0.88 -
SOLCI000411300       -            588 EOG093602F2          -            519   1.8e-21   78.3   0.3   4   5    0.0039       0.6   10.5   0.0   134   190   302   358   293   363 0.90 -
SOLCI000411300       -            588 EOG093602F2          -            519   1.8e-21   78.3   0.3   5   5   1.6e-07   2.5e-05   25.0   0.0   103   192   338   430   334   456 0.87 -
SOLCI000848000       -            479 EOG093602F2          -            519   2.4e-21   77.8   0.0   1   2   3.2e-16   4.8e-14   53.7   0.1    47   295    48   303    24   311 0.86 -
SOLCI000848000       -            479 EOG093602F2          -            519   2.4e-21   77.8   0.0   2   2   6.1e-07   9.4e-05   23.1   0.0    92   214   305   438   270   448 0.78 -
SOLCI004587600       -            470 EOG093602F2          -            519   3.6e-21   77.3   0.3   1   3    0.0023      0.35   11.3   0.1   165   300    28   165    15   185 0.85 -
SOLCI004587600       -            470 EOG093602F2          -            519   3.6e-21   77.3   0.3   2   3   1.1e-15   1.7e-13   52.0   0.0    48   214   187   357   175   396 0.89 -
SOLCI004587600       -            470 EOG093602F2          -            519   3.6e-21   77.3   0.3   3   3    0.0038      0.58   10.6   0.0   159   214   398   453   356   466 0.88 -
SOLCI004734200       -            707 EOG093602F2          -            519   3.7e-21   77.2   7.1   1   4       5.2     8e+02    0.2   0.0   162   197   272   307   225   345 0.66 -
SOLCI004734200       -            707 EOG093602F2          -            519   3.7e-21   77.2   7.1   2   4   1.2e-12   1.8e-10   41.9   0.4    52   214   297   466   290   467 0.83 -
SOLCI004734200       -            707 EOG093602F2          -            519   3.7e-21   77.2   7.1   3   4   8.5e-09   1.3e-06   29.2   0.0   108   199   462   556   459   571 0.86 -
SOLCI004734200       -            707 EOG093602F2          -            519   3.7e-21   77.2   7.1   4   4    0.0028      0.43   11.0   0.0   104   198   563   660   555   667 0.88 -
SOLCI007024500       -            574 EOG093602F2          -            519   4.8e-21   76.9   1.1   1   3   1.1e-05    0.0017   19.0   0.0   115   198   280   367   276   372 0.80 -
SOLCI007024500       -            574 EOG093602F2          -            519   4.8e-21   76.9   1.1   2   3   2.3e-12   3.5e-10   41.0   0.0   100   224   371   498   360   504 0.89 -
SOLCI007024500       -            574 EOG093602F2          -            519   4.8e-21   76.9   1.1   3   3      0.46        71    3.7   0.0    92   157   466   536   465   558 0.75 -
SOLCI006295600       -            654 EOG093602F2          -            519   9.5e-21   75.9   3.2   1   3   6.3e-11   9.6e-09   36.3   0.6    44   259   195   421   184   432 0.84 -
SOLCI006295600       -            654 EOG093602F2          -            519   9.5e-21   75.9   3.2   2   3    0.0021      0.32   11.4   0.0   160   218   426   484   414   487 0.86 -
SOLCI006295600       -            654 EOG093602F2          -            519   9.5e-21   75.9   3.2   3   3   2.9e-11   4.4e-09   37.4   0.1   102   295   435   632   429   638 0.85 -
SOLCI004260400       -            461 EOG093602F2          -            519   9.8e-21   75.8   1.1   1   4   2.2e-09   3.3e-07   31.2   0.0   104   214   115   228    98   239 0.84 -
SOLCI004260400       -            461 EOG093602F2          -            519   9.8e-21   75.8   1.1   2   4   2.8e-06   0.00043   20.9   0.0   103   219   184   303   180   310 0.92 -
SOLCI004260400       -            461 EOG093602F2          -            519   9.8e-21   75.8   1.1   3   4   0.00035     0.053   14.0   0.0   101   216   217   340   210   344 0.78 -
SOLCI004260400       -            461 EOG093602F2          -            519   9.8e-21   75.8   1.1   4   4   1.2e-08   1.9e-06   28.7   0.0    48   201   267   430   267   442 0.80 -
SOLCI004685900       -            464 EOG093602F2          -            519   1.4e-20   75.4   0.0   1   4       4.5   6.9e+02    0.4   0.0   169   298    43   174    25   190 0.67 -
SOLCI004685900       -            464 EOG093602F2          -            519   1.4e-20   75.4   0.0   2   4   4.2e-09   6.5e-07   30.2   0.0    92   191   173   276   100   277 0.73 -
SOLCI004685900       -            464 EOG093602F2          -            519   1.4e-20   75.4   0.0   3   4   1.9e-09   2.9e-07   31.4   0.0   102   211   219   331   217   341 0.90 -
SOLCI004685900       -            464 EOG093602F2          -            519   1.4e-20   75.4   0.0   4   4     1e-07   1.6e-05   25.6   0.1   103   233   325   449   321   458 0.81 -
SOLCI005683600       -            472 EOG093602F2          -            519   2.2e-20   74.7   0.0   1   4      0.01       1.5    9.2   0.0   139   205   150   216   110   237 0.72 -
SOLCI005683600       -            472 EOG093602F2          -            519   2.2e-20   74.7   0.0   2   4   1.6e-07   2.4e-05   25.0   0.0    52   196   163   312   150   319 0.89 -
SOLCI005683600       -            472 EOG093602F2          -            519   2.2e-20   74.7   0.0   3   4   3.8e-08   5.8e-06   27.1   0.0   102   207   250   358   216   358 0.88 -
SOLCI005683600       -            472 EOG093602F2          -            519   2.2e-20   74.7   0.0   4   4   1.9e-09   2.9e-07   31.4   0.0   102   211   320   432   312   461 0.90 -
SOLCI007477400       -            710 EOG093602F2          -            519   2.3e-20   74.6   0.1   1   4   7.6e-08   1.2e-05   26.1   0.0    49   199   150   308   128   312 0.85 -
SOLCI007477400       -            710 EOG093602F2          -            519   2.3e-20   74.6   0.1   2   4   1.2e-08   1.9e-06   28.7   0.0   102   205   241   349   229   354 0.86 -
SOLCI007477400       -            710 EOG093602F2          -            519   2.3e-20   74.6   0.1   3   4   9.8e-10   1.5e-07   32.3   0.0   101   209   312   424   303   431 0.87 -
SOLCI007477400       -            710 EOG093602F2          -            519   2.3e-20   74.6   0.1   4   4    0.0019      0.29   11.6   0.1   132   288   459   615   426   647 0.71 -
SOLCI000751400       -            871 EOG093602F2          -            519   2.5e-20   74.5   9.0   1   5   0.00096      0.15   12.6   0.0   137   255    84   200    78   205 0.87 -
SOLCI000751400       -            871 EOG093602F2          -            519   2.5e-20   74.5   9.0   2   5   1.7e-06   0.00025   21.7   0.1   150   271   164   282   151   288 0.83 -
SOLCI000751400       -            871 EOG093602F2          -            519   2.5e-20   74.5   9.0   3   5   1.9e-10   2.9e-08   34.7   0.8    15   239   224   453   212   462 0.86 -
SOLCI000751400       -            871 EOG093602F2          -            519   2.5e-20   74.5   9.0   4   5    0.0099       1.5    9.2   0.0   151   237   465   553   461   573 0.74 -
SOLCI000751400       -            871 EOG093602F2          -            519   2.5e-20   74.5   9.0   5   5   1.3e-05     0.002   18.7   0.4    56   204   541   691   535   713 0.71 -
SOLCI006204500       -            581 EOG093602F2          -            519   3.5e-20   74.0   0.1   1   3    0.0015      0.23   11.9   0.0   153   221   166   234   130   245 0.79 -
SOLCI006204500       -            581 EOG093602F2          -            519   3.5e-20   74.0   0.1   2   3   1.4e-07   2.1e-05   25.2   0.0    48   214   196   367   163   372 0.78 -
SOLCI006204500       -            581 EOG093602F2          -            519   3.5e-20   74.0   0.1   3   3   3.6e-14   5.5e-12   47.0   0.0   103   298   358   557   345   574 0.92 -
SOLCI003784400       -            884 EOG093602F2          -            519     4e-20   73.8   3.1   1   4    0.0023      0.35   11.3   0.4    55   175   115   236    63   238 0.64 -
SOLCI003784400       -            884 EOG093602F2          -            519     4e-20   73.8   3.1   2   4   4.3e-08   6.6e-06   26.9   0.0    57   195   218   357   211   365 0.87 -
SOLCI003784400       -            884 EOG093602F2          -            519     4e-20   73.8   3.1   3   4   2.9e-06   0.00045   20.9   0.0    56   196   388   530   377   551 0.82 -
SOLCI003784400       -            884 EOG093602F2          -            519     4e-20   73.8   3.1   4   4   6.1e-05    0.0093   16.5   0.1    55   192   559   695   548   718 0.81 -
SOLCI000358700       -            460 EOG093602F2          -            519     5e-20   73.5   0.1   1   3   0.00024     0.036   14.6   0.0   119   199    12    95     1   112 0.78 -
SOLCI000358700       -            460 EOG093602F2          -            519     5e-20   73.5   0.1   2   3   1.9e-16   2.9e-14   54.5   0.0    48   303   114   375    95   387 0.90 -
SOLCI000358700       -            460 EOG093602F2          -            519     5e-20   73.5   0.1   3   3       2.1   3.2e+02    1.6   0.0    41    72   383   414   371   428 0.83 -
SOLCI003864000       -            857 EOG093602F2          -            519   1.3e-19   72.1   0.3   1   3   4.2e-10   6.4e-08   33.5   0.2   101   242   314   463   293   474 0.63 -
SOLCI003864000       -            857 EOG093602F2          -            519   1.3e-19   72.1   0.3   2   3   1.5e-08   2.4e-06   28.4   0.0   133   261   537   669   511   669 0.73 -
SOLCI003864000       -            857 EOG093602F2          -            519   1.3e-19   72.1   0.3   3   3    0.0012      0.19   12.2   0.0    94   177   598   689   595   724 0.73 -
SOLCI001725400       -            484 EOG093602F2          -            519   1.3e-19   72.1   0.9   1   3   1.3e-05     0.002   18.7   0.0   108   277    88   226    79   233 0.54 -
SOLCI001725400       -            484 EOG093602F2          -            519   1.3e-19   72.1   0.9   2   3   3.9e-07   5.9e-05   23.8   0.1   122   228   207   316   205   330 0.89 -
SOLCI001725400       -            484 EOG093602F2          -            519   1.3e-19   72.1   0.9   3   3   2.6e-09   3.9e-07   30.9   0.1   104   213   329   441   318   461 0.90 -
SOLCI006090100       -            680 EOG093602F2          -            519   2.1e-19   71.4   0.0   1   4       7.2   1.1e+03   -0.2   0.0   158   210    56   109    24   131 0.75 -
SOLCI006090100       -            680 EOG093602F2          -            519   2.1e-19   71.4   0.0   2   4   2.4e-08   3.6e-06   27.8   0.0   136   273   177   320   147   324 0.79 -
SOLCI006090100       -            680 EOG093602F2          -            519   2.1e-19   71.4   0.0   3   4    0.0008      0.12   12.8   0.0   100   182   318   403   263   434 0.76 -
SOLCI006090100       -            680 EOG093602F2          -            519   2.1e-19   71.4   0.0   4   4   5.5e-08   8.3e-06   26.6   0.0    48   221   439   619   416   625 0.78 -
SOLCI003619400       -            591 EOG093602F2          -            519   2.2e-19   71.3   0.2   1   4   4.2e-08   6.4e-06   26.9   0.0   110   215   132   240   118   241 0.88 -
SOLCI003619400       -            591 EOG093602F2          -            519   2.2e-19   71.3   0.2   2   4   1.9e-09   2.9e-07   31.4   0.0   103   188   230   318   218   344 0.85 -
SOLCI003619400       -            591 EOG093602F2          -            519   2.2e-19   71.3   0.2   3   4      0.25        39    4.6   0.0   104   191   385   474   342   482 0.75 -
SOLCI003619400       -            591 EOG093602F2          -            519   2.2e-19   71.3   0.2   4   4    0.0053      0.82   10.1   0.0   150   201   502   553   493   570 0.91 -
SOLCI004681700       -            601 EOG093602F2          -            519   3.6e-19   70.7   2.4   1   3   2.9e-09   4.4e-07   30.8   0.4   166   303   164   304   157   306 0.84 -
SOLCI004681700       -            601 EOG093602F2          -            519   3.6e-19   70.7   2.4   2   3   7.1e-11   1.1e-08   36.1   0.1    48   276   288   523   254   525 0.83 -
SOLCI004681700       -            601 EOG093602F2          -            519   3.6e-19   70.7   2.4   3   3    0.0041      0.63   10.5   0.0     7    76   483   557   477   574 0.82 -
SOLCI000672200       -            552 EOG093602F2          -            519   5.8e-19   70.0   0.2   1   3   3.7e-06   0.00057   20.5   0.0    46   192   138   296   133   305 0.77 -
SOLCI000672200       -            552 EOG093602F2          -            519   5.8e-19   70.0   0.2   2   3   1.1e-09   1.6e-07   32.2   0.0   102   212   308   421   299   426 0.92 -
SOLCI000672200       -            552 EOG093602F2          -            519   5.8e-19   70.0   0.2   3   3     0.001      0.16   12.4   0.0   110   208   422   523   414   529 0.89 -
SOLCI004536100       -            550 EOG093602F2          -            519   6.7e-19   69.8   0.0   1   3      0.67     1e+02    3.2   0.0   148   199   172   223   163   229 0.85 -
SOLCI004536100       -            550 EOG093602F2          -            519   6.7e-19   69.8   0.0   2   3   2.5e-06   0.00038   21.1   0.0   131   215   224   308   215   319 0.91 -
SOLCI004536100       -            550 EOG093602F2          -            519   6.7e-19   69.8   0.0   3   3   1.8e-08   2.8e-06   28.1   0.0    98   210   289   408   287   412 0.87 -
SOLCI002658000       -            667 EOG093602F2          -            519     1e-18   69.1   4.2   1   3   1.9e-08   2.9e-06   28.1   0.1   103   234   170   305   150   332 0.88 -
SOLCI002658000       -            667 EOG093602F2          -            519     1e-18   69.1   4.2   2   3   2.2e-08   3.4e-06   27.9   0.3    88   234   328   480   304   492 0.49 -
SOLCI002658000       -            667 EOG093602F2          -            519     1e-18   69.1   4.2   3   3   0.00046      0.07   13.6   0.0    52   174   498   625   490   663 0.83 -
SOLCI001299000       -            544 EOG093602F2          -            519   1.5e-18   68.7   0.4   1   3   8.7e-06    0.0013   19.3   0.0   131   225   166   259   139   288 0.84 -
SOLCI001299000       -            544 EOG093602F2          -            519   1.5e-18   68.7   0.4   2   3   3.4e-07   5.2e-05   23.9   0.1    48   195   287   439   283   444 0.84 -
SOLCI001299000       -            544 EOG093602F2          -            519   1.5e-18   68.7   0.4   3   3   1.6e-06   0.00025   21.7   0.0    98   178   443   527   436   538 0.86 -
SOLCI003929300       -            742 EOG093602F2          -            519   1.6e-18   68.5   7.8   1   4    0.0028      0.44   11.0   0.0    49    76    41    68    29    74 0.88 -
SOLCI003929300       -            742 EOG093602F2          -            519   1.6e-18   68.5   7.8   2   4   4.9e-07   7.5e-05   23.4   0.0    26   111    74   175    68   189 0.80 -
SOLCI003929300       -            742 EOG093602F2          -            519   1.6e-18   68.5   7.8   3   4    0.0023      0.36   11.3   0.5    10   176   276   410   239   493 0.48 -
SOLCI003929300       -            742 EOG093602F2          -            519   1.6e-18   68.5   7.8   4   4   3.6e-06   0.00055   20.6   0.2    51   211   486   648   472   663 0.80 -
SOLCI005365800       -            676 EOG093602F2          -            519   2.7e-18   67.8   1.2   1   3      0.14        21    5.5   0.0    41    82    74   115    66   127 0.85 -
SOLCI005365800       -            676 EOG093602F2          -            519   2.7e-18   67.8   1.2   2   3   2.4e-08   3.7e-06   27.7   0.5     9   256   130   377   124   380 0.81 -
SOLCI005365800       -            676 EOG093602F2          -            519   2.7e-18   67.8   1.2   3   3   6.8e-12     1e-09   39.4   0.0    53   212   343   504   335   519 0.79 -
SOLCI001204300       -            532 EOG093602F2          -            519   3.3e-18   67.5   0.1   1   4       2.2   3.3e+02    1.5   0.0   183   227   119   163    79   184 0.64 -
SOLCI001204300       -            532 EOG093602F2          -            519   3.3e-18   67.5   0.1   2   4    0.0001     0.016   15.7   0.0   125   250   203   341   191   343 0.76 -
SOLCI001204300       -            532 EOG093602F2          -            519   3.3e-18   67.5   0.1   3   4   1.7e-10   2.7e-08   34.8   0.0   108   196   335   427   333   435 0.89 -
SOLCI001204300       -            532 EOG093602F2          -            519   3.3e-18   67.5   0.1   4   4   0.00012     0.018   15.6   0.0   103   156   436   492   427   511 0.87 -
SOLCI005158000       -            837 EOG093602F2          -            519   4.5e-18   67.1  10.2   1   3   2.2e-11   3.4e-09   37.8   0.4   115   301   128   310   112   327 0.88 -
SOLCI005158000       -            837 EOG093602F2          -            519   4.5e-18   67.1  10.2   2   3    0.0013       0.2   12.1   0.2   153   304   372   516   356   519 0.87 -
SOLCI005158000       -            837 EOG093602F2          -            519   4.5e-18   67.1  10.2   3   3   2.3e-08   3.6e-06   27.8   0.8    51   224   502   677   494   711 0.82 -
SOLCI007106000       -            467 EOG093602F2          -            519   4.7e-18   67.0   0.5   1   3      0.15        22    5.4   0.0    53   117   104   170    97   179 0.78 -
SOLCI007106000       -            467 EOG093602F2          -            519   4.7e-18   67.0   0.5   2   3   1.6e-10   2.4e-08   35.0   0.0   103   218   230   348   219   356 0.89 -
SOLCI007106000       -            467 EOG093602F2          -            519   4.7e-18   67.0   0.5   3   3   1.1e-06   0.00017   22.2   0.0   102   180   366   447   352   457 0.75 -
SOLCI004337500       -            362 EOG093602F2          -            519     8e-18   66.2   0.2   1   3   1.2e-09   1.8e-07   32.0   0.0   115   245     9   143     4   160 0.82 -
SOLCI004337500       -            362 EOG093602F2          -            519     8e-18   66.2   0.2   2   3   1.4e-06   0.00021   21.9   0.0   124   239   160   277   152   283 0.82 -
SOLCI004337500       -            362 EOG093602F2          -            519     8e-18   66.2   0.2   3   3   4.2e-07   6.4e-05   23.7   0.0    60   195   197   337   188   344 0.62 -
SOLCI001122100       -            548 EOG093602F2          -            519   8.1e-18   66.2   0.0   1   3   0.00023     0.035   14.6   0.0   104   206    89   193    79   238 0.78 -
SOLCI001122100       -            548 EOG093602F2          -            519   8.1e-18   66.2   0.0   2   3   1.5e-09   2.3e-07   31.7   0.0   102   194   299   394   281   401 0.85 -
SOLCI001122100       -            548 EOG093602F2          -            519   8.1e-18   66.2   0.0   3   3   0.00011     0.017   15.7   0.0   138   216   405   483   400   497 0.87 -
SOLCI005377500       -           1237 EOG093602F2          -            519   1.3e-17   65.5   0.5   1   4   0.00043     0.066   13.7   0.0   142   271   179   312   134   336 0.80 -
SOLCI005377500       -           1237 EOG093602F2          -            519   1.3e-17   65.5   0.5   2   4      0.75   1.2e+02    3.0   0.0   111   207   390   454   348   466 0.48 -
SOLCI005377500       -           1237 EOG093602F2          -            519   1.3e-17   65.5   0.5   3   4   1.7e-05    0.0026   18.3   0.0    20   210   929  1118   910  1120 0.85 -
SOLCI005377500       -           1237 EOG093602F2          -            519   1.3e-17   65.5   0.5   4   4   4.7e-11   7.2e-09   36.7   0.0    26   194  1024  1207  1016  1214 0.80 -
SOLCI003665000       -            522 EOG093602F2          -            519   1.9e-17   65.0   1.0   1   3    0.0001     0.016   15.8   0.3   220   302    67   149    49   159 0.91 -
SOLCI003665000       -            522 EOG093602F2          -            519   1.9e-17   65.0   1.0   2   3   8.3e-07   0.00013   22.7   0.0    41   177   158   296   150   307 0.81 -
SOLCI003665000       -            522 EOG093602F2          -            519   1.9e-17   65.0   1.0   3   3   2.7e-09   4.2e-07   30.8   0.0    56   225   275   445   270   469 0.83 -
SOLCI000557300       -            511 EOG093602F2          -            519   3.2e-17   64.2   0.1   1   4       2.5   3.9e+02    1.3   0.0   134   194    78   138    64   150 0.74 -
SOLCI000557300       -            511 EOG093602F2          -            519   3.2e-17   64.2   0.1   2   4   9.1e-05     0.014   15.9   0.0   104   179   187   266   149   271 0.81 -
SOLCI000557300       -            511 EOG093602F2          -            519   3.2e-17   64.2   0.1   3   4     8e-11   1.2e-08   35.9   0.0   105   220   223   343   221   349 0.86 -
SOLCI000557300       -            511 EOG093602F2          -            519   3.2e-17   64.2   0.1   4   4   2.2e-05    0.0033   18.0   0.0    50   201   343   499   340   509 0.81 -
SOLCI004600900       -            642 EOG093602F2          -            519   3.8e-17   64.0   9.1   1   3   8.4e-15   1.3e-12   49.0   0.9   102   279   142   324    93   334 0.89 -
SOLCI004600900       -            642 EOG093602F2          -            519   3.8e-17   64.0   9.1   2   3   6.1e-05    0.0093   16.5   0.8    48   251   367   573   361   579 0.82 -
SOLCI004600900       -            642 EOG093602F2          -            519   3.8e-17   64.0   9.1   3   3       1.3     2e+02    2.2   0.0   141   225   533   617   518   621 0.77 -
SOLCI007430400       -            797 EOG093602F2          -            519     4e-17   63.9   6.6   1   4      0.14        21    5.4   0.0    48   186    54   123    22   170 0.52 -
SOLCI007430400       -            797 EOG093602F2          -            519     4e-17   63.9   6.6   2   4   3.5e-06   0.00053   20.6   0.4   120   317   159   353   135   367 0.81 -
SOLCI007430400       -            797 EOG093602F2          -            519     4e-17   63.9   6.6   3   4      0.21        32    4.8   0.1   152   227   393   468   385   473 0.83 -
SOLCI007430400       -            797 EOG093602F2          -            519     4e-17   63.9   6.6   4   4   1.5e-09   2.3e-07   31.7   0.1    56   206   467   616   460   663 0.79 -
SOLCI003928300       -            929 EOG093602F2          -            519   5.6e-17   63.4   1.9   1   4      0.17        26    5.2   0.1   227   308   224   305   218   314 0.83 -
SOLCI003928300       -            929 EOG093602F2          -            519   5.6e-17   63.4   1.9   2   4     0.003      0.47   10.9   0.0   137   244   339   447   315   459 0.83 -
SOLCI003928300       -            929 EOG093602F2          -            519   5.6e-17   63.4   1.9   3   4   4.9e-05    0.0076   16.8   0.0   152   268   455   572   443   580 0.87 -
SOLCI003928300       -            929 EOG093602F2          -            519   5.6e-17   63.4   1.9   4   4   1.1e-07   1.7e-05   25.5   0.0    55   209   598   754   589   771 0.80 -
SOLCI007385800       -            583 EOG093602F2          -            519   6.4e-17   63.2   0.9   1   3   1.6e-07   2.4e-05   25.1   0.3   104   240   211   351   193   371 0.87 -
SOLCI007385800       -            583 EOG093602F2          -            519   6.4e-17   63.2   0.9   2   3   8.3e-06    0.0013   19.4   0.0   129   196   371   441   358   474 0.62 -
SOLCI007385800       -            583 EOG093602F2          -            519   6.4e-17   63.2   0.9   3   3    0.0001     0.016   15.8   0.0   132   216   482   566   454   583 0.79 -
SOLCI000010500       -            742 EOG093602F2          -            519   8.5e-17   62.8   0.3   1   3   0.00057     0.087   13.3   0.0   115   191   223   302   183   319 0.73 -
SOLCI000010500       -            742 EOG093602F2          -            519   8.5e-17   62.8   0.3   2   3   5.5e-06   0.00084   20.0   0.0    47   204   385   554   349   556 0.73 -
SOLCI000010500       -            742 EOG093602F2          -            519   8.5e-17   62.8   0.3   3   3   3.8e-08   5.8e-06   27.1   0.1   102   236   554   693   552   700 0.87 -
SOLCI001729000       -            853 EOG093602F2          -            519   1.1e-16   62.4   3.1   1   4     4e-06   0.00062   20.4   0.6   137   312   240   412   218   431 0.87 -
SOLCI001729000       -            853 EOG093602F2          -            519   1.1e-16   62.4   3.1   2   4      0.12        18    5.7   0.1    77   111   495   529   483   617 0.69 -
SOLCI001729000       -            853 EOG093602F2          -            519   1.1e-16   62.4   3.1   3   4   1.1e-09   1.7e-07   32.2   0.0    55   211   596   754   578   767 0.85 -
SOLCI001729000       -            853 EOG093602F2          -            519   1.1e-16   62.4   3.1   4   4       2.4   3.6e+02    1.4   0.0   146   183   754   794   720   801 0.66 -
SOLCI004841700       -            661 EOG093602F2          -            519   1.2e-16   62.3   0.2   1   3    0.0081       1.2    9.5   0.0     4   114    57   185    51   216 0.78 -
SOLCI004841700       -            661 EOG093602F2          -            519   1.2e-16   62.3   0.2   2   3     5e-06   0.00076   20.1   0.0    51   201   287   430   276   444 0.81 -
SOLCI004841700       -            661 EOG093602F2          -            519   1.2e-16   62.3   0.2   3   3   1.8e-08   2.7e-06   28.2   0.0    55   208   453   609   441   620 0.80 -
SOLCI000591300       -            558 EOG093602F2          -            519   1.2e-16   62.3   0.0   1   4    0.0007      0.11   13.0   0.0   104   221   132   253   115   263 0.82 -
SOLCI000591300       -            558 EOG093602F2          -            519   1.2e-16   62.3   0.0   2   4   0.00011     0.017   15.7   0.0   137   214   239   316   205   317 0.71 -
SOLCI000591300       -            558 EOG093602F2          -            519   1.2e-16   62.3   0.0   3   4     3e-07   4.6e-05   24.1   0.0    52   210   254   417   251   423 0.78 -
SOLCI000591300       -            558 EOG093602F2          -            519   1.2e-16   62.3   0.0   4   4   8.6e-07   0.00013   22.6   0.0   103   199   412   510   406   528 0.87 -
SOLCI006142500       -            460 EOG093602F2          -            519   1.4e-16   62.2   1.1   1   3    0.0049      0.75   10.2   0.0   131   211    27   107     5   123 0.71 -
SOLCI006142500       -            460 EOG093602F2          -            519   1.4e-16   62.2   1.1   2   3   1.4e-12   2.2e-10   41.7   0.0    52   278   118   350   111   365 0.85 -
SOLCI006142500       -            460 EOG093602F2          -            519   1.4e-16   62.2   1.1   3   3     0.039         6    7.2   0.1    55    89   366   400   349   430 0.62 -
SOLCI005243300       -            654 EOG093602F2          -            519     2e-16   61.6   4.2   1   4   0.00058     0.089   13.3   0.3   149   263    85   196    71   209 0.89 -
SOLCI005243300       -            654 EOG093602F2          -            519     2e-16   61.6   4.2   2   4   0.00092      0.14   12.6   0.0    70   108   217   255   207   263 0.88 -
SOLCI005243300       -            654 EOG093602F2          -            519     2e-16   61.6   4.2   3   4       2.4   3.6e+02    1.4   0.0   160   207   260   307   254   314 0.84 -
SOLCI005243300       -            654 EOG093602F2          -            519     2e-16   61.6   4.2   4   4   5.9e-10     9e-08   33.1   0.0    41   209   313   479   304   496 0.75 -
SOLCI004603700       -            512 EOG093602F2          -            519   2.1e-16   61.5   1.3   1   4      0.52        80    3.5   0.1   142   254   120   235   106   247 0.72 -
SOLCI004603700       -            512 EOG093602F2          -            519   2.1e-16   61.5   1.3   2   4   4.1e-05    0.0062   17.1   0.1    47   195   197   352   176   359 0.73 -
SOLCI004603700       -            512 EOG093602F2          -            519   2.1e-16   61.5   1.3   3   4   4.4e-08   6.7e-06   26.9   0.0    93   217   280   409   256   412 0.83 -
SOLCI004603700       -            512 EOG093602F2          -            519   2.1e-16   61.5   1.3   4   4   2.4e-09   3.8e-07   31.0   0.0   103   198   397   495   390   511 0.87 -
SOLCI006707600       -            417 EOG093602F2          -            519   3.6e-16   60.8   0.1   1   3      0.25        38    4.6   0.0   166   272    53   162    41   168 0.55 -
SOLCI006707600       -            417 EOG093602F2          -            519   3.6e-16   60.8   0.1   2   3   5.1e-08   7.7e-06   26.7   0.0   137   232   166   262   161   268 0.89 -
SOLCI006707600       -            417 EOG093602F2          -            519   3.6e-16   60.8   0.1   3   3   1.1e-07   1.7e-05   25.6   0.0   104   212   270   381   264   390 0.88 -
SOLCI000383600       -            739 EOG093602F2          -            519   4.7e-16   60.4   2.2   1   4       2.2   3.4e+02    1.4   0.0   126   164   149   190   139   201 0.74 -
SOLCI000383600       -            739 EOG093602F2          -            519   4.7e-16   60.4   2.2   2   4      0.14        22    5.4   0.0   147   219   221   293   196   307 0.82 -
SOLCI000383600       -            739 EOG093602F2          -            519   4.7e-16   60.4   2.2   3   4   2.6e-07   3.9e-05   24.4   0.1    82   263   304   490   293   494 0.76 -
SOLCI000383600       -            739 EOG093602F2          -            519   4.7e-16   60.4   2.2   4   4   1.1e-08   1.7e-06   28.9   0.1    51   192   447   594   445   617 0.83 -
SOLCI002881200       -            569 EOG093602F2          -            519   7.9e-16   59.6   1.1   1   3   5.2e-05     0.008   16.7   0.1    93   229   209   349   183   366 0.76 -
SOLCI002881200       -            569 EOG093602F2          -            519   7.9e-16   59.6   1.1   2   3   9.5e-08   1.5e-05   25.8   0.1   120   208   345   436   338   441 0.80 -
SOLCI002881200       -            569 EOG093602F2          -            519   7.9e-16   59.6   1.1   3   3   0.00013      0.02   15.4   0.0   137   213   435   511   428   531 0.66 -
SOLCI002302700       -            744 EOG093602F2          -            519     1e-15   59.2   0.2   1   3     1e-07   1.5e-05   25.7   0.2   130   279   185   330   166   345 0.80 -
SOLCI002302700       -            744 EOG093602F2          -            519     1e-15   59.2   0.2   2   3    0.0025      0.38   11.2   0.0    50   196   336   484   329   490 0.85 -
SOLCI002302700       -            744 EOG093602F2          -            519     1e-15   59.2   0.2   3   3   8.9e-09   1.4e-06   29.2   0.0    56   223   413   582   404   608 0.81 -
SOLCI002689000       -            518 EOG093602F2          -            519   1.1e-15   59.1   0.4   1   3     9e-07   0.00014   22.5   0.0    82   283    11   211     3   226 0.83 -
SOLCI002689000       -            518 EOG093602F2          -            519   1.1e-15   59.1   0.4   2   3   0.00085      0.13   12.7   0.0   102   198   166   265   156   272 0.88 -
SOLCI002689000       -            518 EOG093602F2          -            519   1.1e-15   59.1   0.4   3   3   3.2e-10   4.9e-08   33.9   0.1    51   241   218   415   212   465 0.81 -
SOLCI006380300       -           1028 EOG093602F2          -            519   1.6e-15   58.7   7.8   1   5      0.06       9.2    6.6   0.0   151   230   129   209    97   219 0.70 -
SOLCI006380300       -           1028 EOG093602F2          -            519   1.6e-15   58.7   7.8   2   5     0.013         2    8.8   0.0    24    78   228   292   215   297 0.70 -
SOLCI006380300       -           1028 EOG093602F2          -            519   1.6e-15   58.7   7.8   3   5   7.4e-08   1.1e-05   26.1   0.8   108   320   285   497   277   527 0.85 -
SOLCI006380300       -           1028 EOG093602F2          -            519   1.6e-15   58.7   7.8   4   5      0.58        88    3.4   0.0   161   194   608   641   581   649 0.82 -
SOLCI006380300       -           1028 EOG093602F2          -            519   1.6e-15   58.7   7.8   5   5   0.00069      0.11   13.0   0.3   135   277   719   859   674   868 0.85 -
SOLCI002661500       -            536 EOG093602F2          -            519   1.7e-15   58.5   0.0   1   2      0.36        55    4.1   0.0    68   153    20    93     2   111 0.69 -
SOLCI002661500       -            536 EOG093602F2          -            519   1.7e-15   58.5   0.0   2   2   2.5e-13   3.8e-11   44.2   0.0    12   217   276   498   264   519 0.76 -
SOLCI002568200       -            491 EOG093602F2          -            519   1.8e-15   58.4   0.1   1   2    0.0046      0.71   10.3   0.0   133   196   255   318   163   324 0.72 -
SOLCI002568200       -            491 EOG093602F2          -            519   1.8e-15   58.4   0.1   2   2   1.5e-13   2.3e-11   44.9   0.1   102   244   326   472   323   480 0.92 -
SOLCI006791900       -            379 EOG093602F2          -            519   1.9e-15   58.4   0.0   1   1   1.6e-17   2.5e-15   58.0   0.0    54   309    96   358    71   371 0.89 -
SOLCI004830600       -            765 EOG093602F2          -            519   2.5e-15   58.0   0.5   1   3   0.00063     0.097   13.1   0.0    55   265    48   252    25   258 0.73 -
SOLCI004830600       -            765 EOG093602F2          -            519   2.5e-15   58.0   0.5   2   3   4.4e-07   6.7e-05   23.6   0.0     9   185   305   492   297   531 0.80 -
SOLCI004830600       -            765 EOG093602F2          -            519   2.5e-15   58.0   0.5   3   3   7.1e-05     0.011   16.3   0.0   127   213   567   652   549   759 0.76 -
SOLCI005023500       -            858 EOG093602F2          -            519   5.9e-15   56.8   5.0   1   4      0.79   1.2e+02    2.9   0.0   136   175    46    85    17   116 0.88 -
SOLCI005023500       -            858 EOG093602F2          -            519   5.9e-15   56.8   5.0   2   4    0.0019       0.3   11.5   0.3    60   342    70   346    62   361 0.81 -
SOLCI005023500       -            858 EOG093602F2          -            519   5.9e-15   56.8   5.0   3   4   0.00011     0.016   15.7   0.2    88   310   397   617   389   638 0.81 -
SOLCI005023500       -            858 EOG093602F2          -            519   5.9e-15   56.8   5.0   4   4   2.8e-08   4.3e-06   27.5   0.0   101   214   645   762   633   776 0.88 -
SOLCI000814100       -            405 EOG093602F2          -            519   5.9e-15   56.8   0.0   1   3     0.018       2.7    8.4   0.0   152   203   105   156    71   164 0.84 -
SOLCI000814100       -            405 EOG093602F2          -            519   5.9e-15   56.8   0.0   2   3   2.8e-07   4.3e-05   24.2   0.0   142   233   166   257   159   262 0.95 -
SOLCI000814100       -            405 EOG093602F2          -            519   5.9e-15   56.8   0.0   3   3   3.1e-06   0.00048   20.8   0.0   103   200   263   363   257   377 0.87 -
SOLCI003074500       -            721 EOG093602F2          -            519     6e-15   56.7   2.2   1   4       0.1        16    5.8   0.0     8    78    90   167    83   197 0.78 -
SOLCI003074500       -            721 EOG093602F2          -            519     6e-15   56.7   2.2   2   4   3.1e-06   0.00047   20.8   0.0    49   177   202   332   169   342 0.79 -
SOLCI003074500       -            721 EOG093602F2          -            519     6e-15   56.7   2.2   3   4   3.7e-07   5.7e-05   23.8   0.1     4   193   346   542   343   566 0.82 -
SOLCI003074500       -            721 EOG093602F2          -            519     6e-15   56.7   2.2   4   4      0.47        73    3.7   0.0   146   230   566   650   554   673 0.68 -
SOLCI001935300       -            662 EOG093602F2          -            519   6.6e-15   56.6   0.0   1   5      0.33        50    4.2   0.0   179   228    51   101    37   117 0.72 -
SOLCI001935300       -            662 EOG093602F2          -            519   6.6e-15   56.6   0.0   2   5   3.7e-05    0.0056   17.2   0.0    48   174   121   249   108   255 0.82 -
SOLCI001935300       -            662 EOG093602F2          -            519   6.6e-15   56.6   0.0   3   5   5.9e-07   9.1e-05   23.1   0.0    52   175   227   351   174   355 0.78 -
SOLCI001935300       -            662 EOG093602F2          -            519   6.6e-15   56.6   0.0   4   5    0.0036      0.55   10.7   0.0   150   202   357   409   350   422 0.86 -
SOLCI001935300       -            662 EOG093602F2          -            519   6.6e-15   56.6   0.0   5   5       3.4   5.3e+02    0.8   0.0   148   185   492   531   439   543 0.77 -
SOLCI003386000       -            719 EOG093602F2          -            519   7.2e-15   56.5   1.1   1   4     0.013       1.9    8.9   0.0    53   176    49   174    41   189 0.82 -
SOLCI003386000       -            719 EOG093602F2          -            519   7.2e-15   56.5   1.1   2   4   0.00058     0.088   13.3   0.0   102   211   198   306   187   420 0.62 -
SOLCI003386000       -            719 EOG093602F2          -            519   7.2e-15   56.5   1.1   3   4     0.091        14    6.0   0.1   155   232   387   465   382   472 0.79 -
SOLCI003386000       -            719 EOG093602F2          -            519   7.2e-15   56.5   1.1   4   4   1.2e-07   1.8e-05   25.5   0.2    95   209   460   577   437   585 0.86 -
SOLCI000829700       -            896 EOG093602F2          -            519   9.1e-15   56.1   1.3   1   4   0.00014     0.021   15.3   0.0   178   277   148   252   134   281 0.84 -
SOLCI000829700       -            896 EOG093602F2          -            519   9.1e-15   56.1   1.3   2   4   0.00024     0.037   14.5   0.1    49   203   333   493   326   502 0.80 -
SOLCI000829700       -            896 EOG093602F2          -            519   9.1e-15   56.1   1.3   3   4    0.0044      0.68   10.4   0.0   115   216   472   576   460   587 0.87 -
SOLCI000829700       -            896 EOG093602F2          -            519   9.1e-15   56.1   1.3   4   4     0.001      0.16   12.5   0.0   103   228   635   762   623   832 0.78 -
SOLCI002774900       -            751 EOG093602F2          -            519   1.3e-14   55.6   1.0   1   4       1.2   1.8e+02    2.4   0.0   146   210    56   120    31   132 0.80 -
SOLCI002774900       -            751 EOG093602F2          -            519   1.3e-14   55.6   1.0   2   4   0.00071      0.11   13.0   0.1   126   266   138   275    93   291 0.78 -
SOLCI002774900       -            751 EOG093602F2          -            519   1.3e-14   55.6   1.0   3   4     0.037       5.6    7.3   0.0   123   228   303   407   286   428 0.87 -
SOLCI002774900       -            751 EOG093602F2          -            519   1.3e-14   55.6   1.0   4   4   8.6e-09   1.3e-06   29.2   0.0    54   213   505   666   490   725 0.82 -
SOLCI000248800       -            602 EOG093602F2          -            519   1.3e-14   55.6   2.6   1   3      0.15        23    5.3   0.0   106   163    75   131    53   182 0.68 -
SOLCI000248800       -            602 EOG093602F2          -            519   1.3e-14   55.6   2.6   2   3   3.3e-10     5e-08   33.9   1.9    47   241   183   371   159   389 0.83 -
SOLCI000248800       -            602 EOG093602F2          -            519   1.3e-14   55.6   2.6   3   3   5.5e-05    0.0084   16.6   0.0    55   192   354   490   347   517 0.76 -
SOLCI005575200       -            755 EOG093602F2          -            519   1.4e-14   55.5   4.0   1   6      0.18        28    5.0   0.1   148   239    29   121     2   132 0.65 -
SOLCI005575200       -            755 EOG093602F2          -            519   1.4e-14   55.5   4.0   2   6      0.23        35    4.7   0.0   152   192   134   174   122   183 0.87 -
SOLCI005575200       -            755 EOG093602F2          -            519   1.4e-14   55.5   4.0   3   6     0.056       8.6    6.7   0.0   104   176   153   225   148   232 0.87 -
SOLCI005575200       -            755 EOG093602F2          -            519   1.4e-14   55.5   4.0   4   6    0.0032      0.49   10.8   0.1   113   238   194   319   189   324 0.78 -
SOLCI005575200       -            755 EOG093602F2          -            519   1.4e-14   55.5   4.0   5   6      0.16        25    5.2   0.1   163   245   344   427   331   438 0.79 -
SOLCI005575200       -            755 EOG093602F2          -            519   1.4e-14   55.5   4.0   6   6   1.8e-08   2.8e-06   28.2   0.0    21   205   397   588   389   601 0.83 -
SOLCI005451600       -            478 EOG093602F2          -            519   1.7e-14   55.3   2.2   1   2   6.3e-09   9.6e-07   29.7   0.1   146   319   121   300   102   303 0.63 -
SOLCI005451600       -            478 EOG093602F2          -            519   1.7e-14   55.3   2.2   2   2   4.5e-07   6.9e-05   23.5   0.2   132   253   322   445   302   455 0.86 -
SOLCI001094700       -            405 EOG093602F2          -            519   1.9e-14   55.1   0.0   1   3    0.0023      0.35   11.3   0.0   132   212    40   119    20   134 0.84 -
SOLCI001094700       -            405 EOG093602F2          -            519   1.9e-14   55.1   0.0   2   3     1e-07   1.6e-05   25.7   0.0   104   215   148   262   141   270 0.94 -
SOLCI001094700       -            405 EOG093602F2          -            519   1.9e-14   55.1   0.0   3   3   0.00027     0.042   14.4   0.0   103   157   321   377   303   399 0.84 -
SOLCI006452300       -            624 EOG093602F2          -            519   2.2e-14   54.8   2.8   1   5   7.9e-05     0.012   16.1   0.1    50   176    53   173    44   180 0.84 -
SOLCI006452300       -            624 EOG093602F2          -            519   2.2e-14   54.8   2.8   2   5    0.0072       1.1    9.7   0.0    51    89   179   226   175   249 0.69 -
SOLCI006452300       -            624 EOG093602F2          -            519   2.2e-14   54.8   2.8   3   5   2.2e-05    0.0033   18.0   0.1    14   174   229   397   220   416 0.78 -
SOLCI006452300       -            624 EOG093602F2          -            519   2.2e-14   54.8   2.8   4   5      0.17        25    5.2   0.0   136   176   427   467   408   495 0.71 -
SOLCI006452300       -            624 EOG093602F2          -            519   2.2e-14   54.8   2.8   5   5       6.1   9.3e+02    0.0   0.0   149   185   542   580   528   586 0.82 -
SOLCI001462000       -            731 EOG093602F2          -            519   2.8e-14   54.5   2.8   1   3      0.58        89    3.4   0.1   102   177   110   188   103   202 0.77 -
SOLCI001462000       -            731 EOG093602F2          -            519   2.8e-14   54.5   2.8   2   3   1.8e-07   2.8e-05   24.8   0.1    46   175   188   318   161   324 0.82 -
SOLCI001462000       -            731 EOG093602F2          -            519   2.8e-14   54.5   2.8   3   3   6.4e-08   9.8e-06   26.3   0.2    50   209   395   556   378   571 0.79 -
SOLCI007165500       -            811 EOG093602F2          -            519     3e-14   54.4   6.1   1   4     0.066        10    6.5   0.1   111   258    64   211    35   246 0.80 -
SOLCI007165500       -            811 EOG093602F2          -            519     3e-14   54.4   6.1   2   4     0.033       5.1    7.5   0.3    55   176   177   300   170   314 0.82 -
SOLCI007165500       -            811 EOG093602F2          -            519     3e-14   54.4   6.1   3   4   4.6e-06    0.0007   20.2   1.0    97   279   254   436   237   460 0.79 -
SOLCI007165500       -            811 EOG093602F2          -            519     3e-14   54.4   6.1   4   4   2.3e-08   3.5e-06   27.8   0.0    55   205   481   630   463   652 0.80 -
SOLCI002282800       -            559 EOG093602F2          -            519   4.6e-14   53.8   0.9   1   2   3.5e-10   5.4e-08   33.8   0.2    52   303    51   296    10   311 0.82 -
SOLCI002282800       -            559 EOG093602F2          -            519   4.6e-14   53.8   0.9   2   2   1.5e-05    0.0023   18.5   0.0   100   205   332   437   292   459 0.86 -
SOLCI002785000       -            629 EOG093602F2          -            519   4.7e-14   53.8   0.2   1   3    0.0014      0.21   12.1   0.0   136   215   210   289   172   290 0.90 -
SOLCI002785000       -            629 EOG093602F2          -            519   4.7e-14   53.8   0.2   2   3   7.3e-14   1.1e-11   45.9   0.0   103   276   244   421   234   444 0.87 -
SOLCI002785000       -            629 EOG093602F2          -            519   4.7e-14   53.8   0.2   3   3      0.55        85    3.4   0.0   152   216   471   535   418   564 0.72 -
SOLCI004724300       -            691 EOG093602F2          -            519   4.7e-14   53.8   4.8   1   3   0.00022     0.034   14.7   0.6    48   195   287   438   278   445 0.77 -
SOLCI004724300       -            691 EOG093602F2          -            519   4.7e-14   53.8   4.8   2   3   6.8e-10     1e-07   32.9   0.1    98   218   442   565   438   573 0.87 -
SOLCI004724300       -            691 EOG093602F2          -            519   4.7e-14   53.8   4.8   3   3    0.0058      0.89   10.0   0.1    97   182   546   634   541   671 0.73 -
SOLCI005451900       -            786 EOG093602F2          -            519     5e-14   53.7   6.9   1   3     0.033       5.1    7.5   0.1    42   168    69   200    39   206 0.53 -
SOLCI005451900       -            786 EOG093602F2          -            519     5e-14   53.7   6.9   2   3   2.7e-06   0.00041   21.0   0.4    40   275   203   435   198   442 0.84 -
SOLCI005451900       -            786 EOG093602F2          -            519     5e-14   53.7   6.9   3   3   9.9e-08   1.5e-05   25.7   0.1    39   207   438   609   428   619 0.77 -
SOLCI007500900       -            577 EOG093602F2          -            519   5.2e-14   53.6   1.8   1   3       1.9   2.9e+02    1.7   0.0   102   173    89   163    80   173 0.81 -
SOLCI007500900       -            577 EOG093602F2          -            519   5.2e-14   53.6   1.8   2   3   1.1e-07   1.8e-05   25.5   0.5     8   177   217   393   206   404 0.79 -
SOLCI007500900       -            577 EOG093602F2          -            519   5.2e-14   53.6   1.8   3   3   2.1e-09   3.2e-07   31.2   0.0    56   205   372   522   362   544 0.77 -
SOLCI006277600       -            556 EOG093602F2          -            519   7.1e-14   53.2   0.5   1   2     0.021       3.2    8.1   0.1   103   215   228   343   173   346 0.82 -
SOLCI006277600       -            556 EOG093602F2          -            519   7.1e-14   53.2   0.5   2   2   5.7e-14   8.7e-12   46.3   0.1    60   304   288   538   282   544 0.81 -
SOLCI002562700       -            480 EOG093602F2          -            519   9.2e-14   52.8   0.4   1   2   3.8e-12   5.7e-10   40.3   0.1    70   281   125   344   113   350 0.88 -
SOLCI002562700       -            480 EOG093602F2          -            519   9.2e-14   52.8   0.4   2   2   1.2e-05    0.0019   18.8   0.0   101   232   300   432   288   445 0.86 -
SOLCI002236600       -            691 EOG093602F2          -            519   1.1e-13   52.5   1.3   1   4     0.014       2.1    8.7   0.0    22    78   192   254   150   270 0.82 -
SOLCI002236600       -            691 EOG093602F2          -            519   1.1e-13   52.5   1.3   2   4   7.4e-11   1.1e-08   36.0   0.5    24   176   295   454   281   471 0.84 -
SOLCI002236600       -            691 EOG093602F2          -            519   1.1e-13   52.5   1.3   3   4       1.6   2.5e+02    1.9   0.0   151   211   460   520   453   526 0.83 -
SOLCI002236600       -            691 EOG093602F2          -            519   1.1e-13   52.5   1.3   4   4      0.52        79    3.5   0.0   106   180   482   560   474   628 0.70 -
SOLCI002277900       -            656 EOG093602F2          -            519   1.4e-13   52.2   1.1   1   5     0.059       9.1    6.6   0.0    53    92    66   105    57   117 0.85 -
SOLCI002277900       -            656 EOG093602F2          -            519   1.4e-13   52.2   1.1   2   5      0.26        40    4.5   0.0    54    76   129   151   116   192 0.80 -
SOLCI002277900       -            656 EOG093602F2          -            519   1.4e-13   52.2   1.1   3   5   0.00038     0.059   13.9   0.0     4   157   228   384   225   421 0.80 -
SOLCI002277900       -            656 EOG093602F2          -            519   1.4e-13   52.2   1.1   4   5     0.017       2.6    8.5   0.0    48   175   309   434   307   456 0.85 -
SOLCI002277900       -            656 EOG093602F2          -            519   1.4e-13   52.2   1.1   5   5   2.1e-06   0.00032   21.4   0.0   122   210   444   536   434   545 0.85 -
SOLCI004506500       -            843 EOG093602F2          -            519   1.6e-13   52.1   5.8   1   3     0.014       2.2    8.7   0.0   244   312   141   208   135   214 0.87 -
SOLCI004506500       -            843 EOG093602F2          -            519   1.6e-13   52.1   5.8   2   3   0.00059      0.09   13.3   0.4    54   122   262   328   245   484 0.63 -
SOLCI004506500       -            843 EOG093602F2          -            519   1.6e-13   52.1   5.8   3   3     5e-09   7.7e-07   30.0   0.2    55   206   512   662   508   708 0.80 -
SOLCI007109300       -            736 EOG093602F2          -            519   2.3e-13   51.5   5.0   1   5   0.00022     0.034   14.7   0.0   113   210   161   262    97   267 0.85 -
SOLCI007109300       -            736 EOG093602F2          -            519   2.3e-13   51.5   5.0   2   5   1.8e-08   2.7e-06   28.2   0.3    49   273   272   498   263   505 0.86 -
SOLCI007109300       -            736 EOG093602F2          -            519   2.3e-13   51.5   5.0   3   5    0.0087       1.3    9.4   0.2   149   226   442   519   431   581 0.82 -
SOLCI007109300       -            736 EOG093602F2          -            519   2.3e-13   51.5   5.0   4   5       1.9   2.8e+02    1.7   0.1   140   198   573   631   553   640 0.73 -
SOLCI007109300       -            736 EOG093602F2          -            519   2.3e-13   51.5   5.0   5   5      0.49        75    3.6   0.0    41    75   644   678   628   683 0.80 -
SOLCI005629100       -            493 EOG093602F2          -            519   3.9e-13   50.8   0.3   1   3   2.3e-07   3.5e-05   24.5   0.0   103   227    53   180     3   221 0.80 -
SOLCI005629100       -            493 EOG093602F2          -            519   3.9e-13   50.8   0.3   2   3      0.05       7.7    6.9   0.0   137   181   262   306   250   310 0.90 -
SOLCI005629100       -            493 EOG093602F2          -            519   3.9e-13   50.8   0.3   3   3     5e-05    0.0077   16.8   0.1   111   218   303   413   300   445 0.86 -
SOLCI001781600       -            651 EOG093602F2          -            519   4.5e-13   50.5   1.2   1   3     0.016       2.5    8.5   0.0   149   236   107   196   100   206 0.85 -
SOLCI001781600       -            651 EOG093602F2          -            519   4.5e-13   50.5   1.2   2   3   4.8e-05    0.0073   16.8   1.3    51   178   211   341   199   355 0.80 -
SOLCI001781600       -            651 EOG093602F2          -            519   4.5e-13   50.5   1.2   3   3   3.6e-09   5.5e-07   30.5   0.1    61   210   324   475   323   485 0.78 -
SOLCI002358400       -            745 EOG093602F2          -            519   5.5e-13   50.3   3.9   1   5      0.14        22    5.4   0.0    39    83   134   178   109   181 0.80 -
SOLCI002358400       -            745 EOG093602F2          -            519   5.5e-13   50.3   3.9   2   5   0.00026     0.041   14.4   0.1    55   174   181   301   177   304 0.85 -
SOLCI002358400       -            745 EOG093602F2          -            519   5.5e-13   50.3   3.9   3   5   5.3e-07   8.2e-05   23.3   0.1     5   195   264   450   260   456 0.85 -
SOLCI002358400       -            745 EOG093602F2          -            519   5.5e-13   50.3   3.9   4   5   7.4e-08   1.1e-05   26.1   0.2    26   201   309   491   302   517 0.79 -
SOLCI002358400       -            745 EOG093602F2          -            519   5.5e-13   50.3   3.9   5   5    0.0035      0.53   10.7   0.0   101   193   458   551   447   607 0.69 -
SOLCI000800800       -            842 EOG093602F2          -            519     7e-13   49.9   4.0   1   3   0.00041     0.063   13.8   0.8     8   209   102   315    95   403 0.70 -
SOLCI000800800       -            842 EOG093602F2          -            519     7e-13   49.9   4.0   2   3   3.9e-05     0.006   17.1   0.0   133   236   512   616   492   636 0.83 -
SOLCI000800800       -            842 EOG093602F2          -            519     7e-13   49.9   4.0   3   3   0.00012     0.018   15.5   0.0   135   211   650   726   619   732 0.88 -
SOLCI005873300       -            492 EOG093602F2          -            519   8.3e-13   49.7   0.2   1   3   0.00027     0.041   14.4   0.0   146   215   126   195   103   219 0.73 -
SOLCI005873300       -            492 EOG093602F2          -            519   8.3e-13   49.7   0.2   2   3     2e-06    0.0003   21.4   0.1   104   218   222   340   202   348 0.88 -
SOLCI005873300       -            492 EOG093602F2          -            519   8.3e-13   49.7   0.2   3   3    0.0017      0.26   11.7   0.1   106   236   330   464   327   482 0.69 -
SOLCI000442200       -            742 EOG093602F2          -            519   1.2e-12   49.2   0.4   1   5      0.12        18    5.7   0.0    10    82    65   143    56   150 0.76 -
SOLCI000442200       -            742 EOG093602F2          -            519   1.2e-12   49.2   0.4   2   5       1.7   2.6e+02    1.8   0.0    43    92   135   184   123   207 0.61 -
SOLCI000442200       -            742 EOG093602F2          -            519   1.2e-12   49.2   0.4   3   5   4.9e-06   0.00075   20.1   0.1    45   241   230   451   180   470 0.62 -
SOLCI000442200       -            742 EOG093602F2          -            519   1.2e-12   49.2   0.4   4   5   2.6e-06    0.0004   21.0   0.1   120   271   361   512   298   519 0.81 -
SOLCI000442200       -            742 EOG093602F2          -            519   1.2e-12   49.2   0.4   5   5    0.0019      0.29   11.6   0.0   102   191   479   569   469   607 0.78 -
SOLCI003293500       -            500 EOG093602F2          -            519   1.2e-12   49.1   0.1   1   2   1.5e-07   2.3e-05   25.1   0.0   111   215   205   309   197   316 0.93 -
SOLCI003293500       -            500 EOG093602F2          -            519   1.2e-12   49.1   0.1   2   2   3.6e-06   0.00055   20.6   0.1    48   198   312   469   310   489 0.85 -
SOLCI000591500       -            508 EOG093602F2          -            519   1.2e-12   49.1   0.4   1   3       3.7   5.6e+02    0.7   0.0   147   197    45    95    38   117 0.89 -
SOLCI000591500       -            508 EOG093602F2          -            519   1.2e-12   49.1   0.4   2   3   2.9e-11   4.4e-09   37.4   0.4    29   215   128   313   119   346 0.83 -
SOLCI000591500       -            508 EOG093602F2          -            519   1.2e-12   49.1   0.4   3   3     0.088        14    6.1   0.0    97   177   364   447   316   459 0.74 -
SOLCI005911000       -            652 EOG093602F2          -            519   1.4e-12   49.0   0.4   1   2   0.00048     0.074   13.5   0.0   102   182   156   240   139   254 0.70 -
SOLCI005911000       -            652 EOG093602F2          -            519   1.4e-12   49.0   0.4   2   2   4.7e-10   7.2e-08   33.4   0.1    51   278   244   486   240   495 0.84 -
SOLCI006508900       -            600 EOG093602F2          -            519   1.5e-12   48.8   0.1   1   3       3.8   5.8e+02    0.7   0.0    72    75   166   169    59   234 0.60 -
SOLCI006508900       -            600 EOG093602F2          -            519   1.5e-12   48.8   0.1   2   3   4.1e-07   6.3e-05   23.7   0.1    28   192   248   419   237   429 0.76 -
SOLCI006508900       -            600 EOG093602F2          -            519   1.5e-12   48.8   0.1   3   3   2.3e-06   0.00035   21.2   0.0   120   204   410   498   405   513 0.86 -
SOLCI005700900       -            705 EOG093602F2          -            519   1.8e-12   48.5   6.2   1   6     0.019       2.9    8.3   0.2    57   175    55   175    44   193 0.77 -
SOLCI005700900       -            705 EOG093602F2          -            519   1.8e-12   48.5   6.2   2   6      0.17        25    5.2   0.3    55   177   155   278   134   294 0.77 -
SOLCI005700900       -            705 EOG093602F2          -            519   1.8e-12   48.5   6.2   3   6     8e-08   1.2e-05   26.0   0.2    51   275   217   439   211   447 0.68 -
SOLCI005700900       -            705 EOG093602F2          -            519   1.8e-12   48.5   6.2   4   6       1.4   2.1e+02    2.2   0.0   146   178   449   481   442   487 0.89 -
SOLCI005700900       -            705 EOG093602F2          -            519   1.8e-12   48.5   6.2   5   6    0.0067         1    9.8   0.0   152   211   486   545   481   556 0.88 -
SOLCI005700900       -            705 EOG093602F2          -            519   1.8e-12   48.5   6.2   6   6       8.4   1.3e+03   -0.4   0.0    50    75   555   580   547   588 0.74 -
SOLCI002951600       -            850 EOG093602F2          -            519   1.9e-12   48.5   7.1   1   4       2.9   4.5e+02    1.1   0.0   151   256    54   161    17   187 0.71 -
SOLCI002951600       -            850 EOG093602F2          -            519   1.9e-12   48.5   7.1   2   4    0.0025      0.38   11.2   0.2   149   277   260   385   248   409 0.86 -
SOLCI002951600       -            850 EOG093602F2          -            519   1.9e-12   48.5   7.1   3   4   0.00021     0.033   14.7   0.2    55   175   402   523   392   540 0.81 -
SOLCI002951600       -            850 EOG093602F2          -            519   1.9e-12   48.5   7.1   4   4     1e-06   0.00016   22.4   0.1    52   237   601   785   563   803 0.53 -
SOLCI004717000       -            722 EOG093602F2          -            519   1.9e-12   48.5   1.1   1   3   3.2e-05    0.0049   17.4   0.0    58   177   165   285   158   292 0.85 -
SOLCI004717000       -            722 EOG093602F2          -            519   1.9e-12   48.5   1.1   2   3   4.4e-06   0.00067   20.3   0.1    55   176   294   416   287   422 0.84 -
SOLCI004717000       -            722 EOG093602F2          -            519   1.9e-12   48.5   1.1   3   3   0.00033      0.05   14.1   0.1    55   211   395   549   391   560 0.85 -
SOLCI002862400       -            700 EOG093602F2          -            519   2.1e-12   48.3   2.6   1   3   2.7e-05    0.0041   17.7   1.2    26   267   101   336    82   377 0.80 -
SOLCI002862400       -            700 EOG093602F2          -            519   2.1e-12   48.3   2.6   2   3   3.3e-06   0.00051   20.7   0.0    49   178   388   518   347   544 0.79 -
SOLCI002862400       -            700 EOG093602F2          -            519   2.1e-12   48.3   2.6   3   3     0.043       6.6    7.1   0.0   102   176   542   620   530   669 0.71 -
SOLCI002033500       -            704 EOG093602F2          -            519   2.3e-12   48.2   3.1   1   4       8.9   1.4e+03   -0.5   0.0    56    76    24    44    14    57 0.82 -
SOLCI002033500       -            704 EOG093602F2          -            519   2.3e-12   48.2   3.1   2   4     6e-05    0.0092   16.5   0.1    51   175   143   260    89   267 0.75 -
SOLCI002033500       -            704 EOG093602F2          -            519   2.3e-12   48.2   3.1   3   4    0.0063      0.96    9.9   0.1    56   244   210   393   207   410 0.68 -
SOLCI002033500       -            704 EOG093602F2          -            519   2.3e-12   48.2   3.1   4   4   2.2e-06   0.00034   21.2   0.2   101   211   416   530   408   546 0.87 -
SOLCI004428300       -            605 EOG093602F2          -            519   2.6e-12   48.0   0.1   1   3   3.1e-05    0.0047   17.5   0.0   101   220    92   205    85   211 0.87 -
SOLCI004428300       -            605 EOG093602F2          -            519   2.6e-12   48.0   0.1   2   3   0.00024     0.037   14.5   0.0    56   177   247   369   236   373 0.83 -
SOLCI004428300       -            605 EOG093602F2          -            519   2.6e-12   48.0   0.1   3   3    0.0021      0.32   11.5   0.0   130   210   388   469   371   477 0.80 -
SOLCI007384300       -            560 EOG093602F2          -            519   2.7e-12   48.0   0.9   1   4       7.3   1.1e+03   -0.2   0.0   184   244   146   207   117   221 0.61 -
SOLCI007384300       -            560 EOG093602F2          -            519   2.7e-12   48.0   0.9   2   4   5.8e-08   8.8e-06   26.5   0.1    92   194   218   327   180   374 0.74 -
SOLCI007384300       -            560 EOG093602F2          -            519   2.7e-12   48.0   0.9   3   4   3.1e-05    0.0047   17.5   0.0   104   210   371   480   346   490 0.71 -
SOLCI007384300       -            560 EOG093602F2          -            519   2.7e-12   48.0   0.9   4   4      0.11        17    5.7   0.0   140   211   444   516   440   533 0.85 -
SOLCI000357500       -            662 EOG093602F2          -            519   2.7e-12   48.0   3.0   1   5      0.34        51    4.2   0.0    16    81    10    72     3    78 0.79 -
SOLCI000357500       -            662 EOG093602F2          -            519   2.7e-12   48.0   3.0   2   5     3e-05    0.0046   17.5   0.1   155   240    77   163    72   182 0.87 -
SOLCI000357500       -            662 EOG093602F2          -            519   2.7e-12   48.0   3.0   3   5       4.8   7.3e+02    0.4   0.0   151   218   276   343   172   369 0.71 -
SOLCI000357500       -            662 EOG093602F2          -            519   2.7e-12   48.0   3.0   4   5   5.3e-07   8.1e-05   23.3   0.0    10   217   362   583   357   594 0.82 -
SOLCI000357500       -            662 EOG093602F2          -            519   2.7e-12   48.0   3.0   5   5   1.3e-05    0.0019   18.8   0.0    55   217   454   618   426   661 0.77 -
SOLCI002775000       -            651 EOG093602F2          -            519     3e-12   47.8   0.0   1   3    0.0014      0.21   12.0   0.0   113   214   259   355   248   376 0.69 -
SOLCI002775000       -            651 EOG093602F2          -            519     3e-12   47.8   0.0   2   3   1.9e-08   2.9e-06   28.1   0.0    55   175   401   522   373   535 0.85 -
SOLCI002775000       -            651 EOG093602F2          -            519     3e-12   47.8   0.0   3   3       6.4   9.8e+02   -0.1   0.0    48    79   561   592   548   610 0.77 -
SOLCI000470000       -            479 EOG093602F2          -            519   3.3e-12   47.7   0.1   1   2       1.1   1.7e+02    2.5   0.0   183   240   103   161    86   184 0.72 -
SOLCI000470000       -            479 EOG093602F2          -            519   3.3e-12   47.7   0.1   2   2   9.4e-13   1.4e-10   42.3   0.1   103   277   196   374   192   392 0.89 -
SOLCI004080700       -            597 EOG093602F2          -            519   4.1e-12   47.4   2.4   1   2   8.5e-09   1.3e-06   29.2   1.5    11   180   232   412   223   429 0.79 -
SOLCI004080700       -            597 EOG093602F2          -            519   4.1e-12   47.4   2.4   2   2     6e-05    0.0092   16.5   0.0   101   177   431   511   424   548 0.83 -
SOLCI006474500       -            499 EOG093602F2          -            519   4.4e-12   47.3   0.6   1   3    0.0001     0.016   15.7   0.0   139   210   122   194   116   218 0.67 -
SOLCI006474500       -            499 EOG093602F2          -            519   4.4e-12   47.3   0.6   2   3   2.2e-09   3.4e-07   31.2   0.0   103   277   154   334   146   337 0.86 -
SOLCI006474500       -            499 EOG093602F2          -            519   4.4e-12   47.3   0.6   3   3    0.0048      0.74   10.2   0.1   105   201   368   467   358   483 0.84 -
SOLCI002643900       -            467 EOG093602F2          -            519   5.1e-12   47.1   0.1   1   3     0.016       2.5    8.5   0.0   151   321    91   267    72   278 0.67 -
SOLCI002643900       -            467 EOG093602F2          -            519   5.1e-12   47.1   0.1   2   3     7e-11   1.1e-08   36.1   0.3    87   220   272   410   236   432 0.81 -
SOLCI002643900       -            467 EOG093602F2          -            519   5.1e-12   47.1   0.1   3   3       3.1   4.7e+02    1.0   0.0    47    75   407   435   404   462 0.71 -
SOLCI006091900       -            457 EOG093602F2          -            519   5.2e-12   47.1   2.3   1   3   2.9e-06   0.00045   20.9   0.0   128   217   119   209    76   223 0.78 -
SOLCI006091900       -            457 EOG093602F2          -            519   5.2e-12   47.1   2.3   2   3   2.3e-06   0.00036   21.2   0.1   102   210   266   378   222   387 0.81 -
SOLCI006091900       -            457 EOG093602F2          -            519   5.2e-12   47.1   2.3   3   3      0.73   1.1e+02    3.1   0.1   123   177   393   450   379   456 0.61 -
SOLCI001221900       -            844 EOG093602F2          -            519   6.3e-12   46.8   0.9   1   5    0.0032      0.49   10.8   0.0   105   194    50   139    37   171 0.84 -
SOLCI001221900       -            844 EOG093602F2          -            519   6.3e-12   46.8   0.9   2   5       7.1   1.1e+03   -0.2   0.0   127   216   176   264   144   287 0.60 -
SOLCI001221900       -            844 EOG093602F2          -            519   6.3e-12   46.8   0.9   3   5       5.5   8.4e+02    0.2   0.0   154   230   237   314   221   344 0.61 -
SOLCI001221900       -            844 EOG093602F2          -            519   6.3e-12   46.8   0.9   4   5     0.015       2.2    8.7   0.1   154   266   341   451   334   483 0.78 -
SOLCI001221900       -            844 EOG093602F2          -            519   6.3e-12   46.8   0.9   5   5   2.8e-06   0.00043   20.9   0.0    49   176   507   636   496   686 0.82 -
SOLCI004828000       -            675 EOG093602F2          -            519   6.9e-12   46.6   1.6   1   3     0.014       2.1    8.7   0.0   120   237    40   157    22   164 0.82 -
SOLCI004828000       -            675 EOG093602F2          -            519   6.9e-12   46.6   1.6   2   3   0.00017     0.027   15.0   0.4    47   193   167   314   156   377 0.73 -
SOLCI004828000       -            675 EOG093602F2          -            519   6.9e-12   46.6   1.6   3   3   5.1e-06   0.00078   20.1   0.0    47   209   337   500   320   516 0.75 -
SOLCI005889000       -            891 EOG093602F2          -            519   7.5e-12   46.5   3.9   1   3       1.7   2.6e+02    1.8   0.1   121   263    86   228    73   274 0.71 -
SOLCI005889000       -            891 EOG093602F2          -            519   7.5e-12   46.5   3.9   2   3     6e-06   0.00091   19.8   0.2    43   257   278   492   253   504 0.82 -
SOLCI005889000       -            891 EOG093602F2          -            519   7.5e-12   46.5   3.9   3   3   5.3e-07   8.2e-05   23.3   0.1    56   192   561   696   550   737 0.85 -
SOLCI003278300       -            830 EOG093602F2          -            519   7.5e-12   46.5   1.6   1   4     0.073        11    6.3   0.0    53   192    93   229    75   253 0.79 -
SOLCI003278300       -            830 EOG093602F2          -            519   7.5e-12   46.5   1.6   2   4     0.001      0.15   12.5   0.1   151   238   324   412   220   433 0.74 -
SOLCI003278300       -            830 EOG093602F2          -            519   7.5e-12   46.5   1.6   3   4   0.00035     0.053   14.0   0.1    53   192   326   466   314   480 0.51 -
SOLCI003278300       -            830 EOG093602F2          -            519   7.5e-12   46.5   1.6   4   4   3.9e-06    0.0006   20.4   0.1    48   192   492   635   469   672 0.76 -
SOLCI003417500       -            751 EOG093602F2          -            519   7.9e-12   46.4   2.1   1   4      0.15        23    5.3   0.1   127   178    56   107    45   123 0.87 -
SOLCI003417500       -            751 EOG093602F2          -            519   7.9e-12   46.4   2.1   2   4      0.47        72    3.7   0.1   137   306   131   297   123   305 0.76 -
SOLCI003417500       -            751 EOG093602F2          -            519   7.9e-12   46.4   2.1   3   4       1.2   1.9e+02    2.3   0.0   113   192   372   454   323   464 0.63 -
SOLCI003417500       -            751 EOG093602F2          -            519   7.9e-12   46.4   2.1   4   4   3.9e-09     6e-07   30.3   0.0    57   196   489   629   481   652 0.82 -
SOLCI002052500       -            534 EOG093602F2          -            519   7.9e-12   46.4   0.3   1   3      0.29        45    4.4   0.0   118   232    45   159    30   183 0.72 -
SOLCI002052500       -            534 EOG093602F2          -            519   7.9e-12   46.4   0.3   2   3   4.3e-07   6.6e-05   23.6   0.1    64   177   191   305   166   322 0.77 -
SOLCI002052500       -            534 EOG093602F2          -            519   7.9e-12   46.4   0.3   3   3   0.00022     0.034   14.7   0.0   130   207   321   402   307   411 0.80 -
SOLCI001442100       -            653 EOG093602F2          -            519     8e-12   46.4   0.1   1   3      0.08        12    6.2   0.0    56   169   122   236   112   253 0.58 -
SOLCI001442100       -            653 EOG093602F2          -            519     8e-12   46.4   0.1   2   3   2.8e-06   0.00043   20.9   0.0    56   178   223   346   211   362 0.76 -
SOLCI001442100       -            653 EOG093602F2          -            519     8e-12   46.4   0.1   3   3   4.9e-05    0.0075   16.8   0.0   136   210   370   444   354   452 0.94 -
SOLCI000174900       -            830 EOG093602F2          -            519   8.2e-12   46.4   0.6   1   4    0.0037      0.56   10.6   0.2    34   198   200   369   188   377 0.84 -
SOLCI000174900       -            830 EOG093602F2          -            519   8.2e-12   46.4   0.6   2   4   0.00095      0.15   12.6   0.0    54   175   396   519   384   527 0.83 -
SOLCI000174900       -            830 EOG093602F2          -            519   8.2e-12   46.4   0.6   3   4   2.6e-05    0.0039   17.7   0.0   123   214   499   588   496   594 0.75 -
SOLCI000174900       -            830 EOG093602F2          -            519   8.2e-12   46.4   0.6   4   4   6.7e-05      0.01   16.4   0.0   104   208   546   619   539   676 0.63 -
SOLCI002660400       -            653 EOG093602F2          -            519   8.7e-12   46.3   0.1   1   2   2.9e-06   0.00045   20.9   0.0   103   214   158   273   129   286 0.87 -
SOLCI002660400       -            653 EOG093602F2          -            519   8.7e-12   46.3   0.1   2   2   1.3e-06   0.00019   22.1   0.1    65   201   460   606   442   616 0.75 -
SOLCI005419900       -            642 EOG093602F2          -            519   9.1e-12   46.2   0.1   1   3     0.042       6.4    7.2   0.0    98   178   110   195   100   214 0.71 -
SOLCI005419900       -            642 EOG093602F2          -            519   9.1e-12   46.2   0.1   2   3   8.5e-09   1.3e-06   29.2   0.0    80   220   295   445   233   451 0.79 -
SOLCI005419900       -            642 EOG093602F2          -            519   9.1e-12   46.2   0.1   3   3     0.021       3.2    8.2   0.0   139   179   434   474   431   505 0.84 -
SOLCI007300500       -            403 EOG093602F2          -            519   9.8e-12   46.1   0.0   1   1   1.2e-13   1.8e-11   45.3   0.0    53   213   223   388   212   392 0.89 -
SOLCI005915100       -            293 EOG093602F2          -            519   1.1e-11   45.9   0.2   1   3   1.8e-08   2.8e-06   28.1   0.1   151   294     8   154     4   159 0.88 -
SOLCI005915100       -            293 EOG093602F2          -            519   1.1e-11   45.9   0.2   2   3   1.1e-05    0.0017   19.0   0.1   103   200    98   199    92   216 0.78 -
SOLCI005915100       -            293 EOG093602F2          -            519   1.1e-11   45.9   0.2   3   3    0.0079       1.2    9.5   0.0   155   214   224   283   218   288 0.88 -
SOLCI006053600       -            404 EOG093602F2          -            519   1.2e-11   45.9   0.1   1   1   2.1e-13   3.2e-11   44.4   0.1    48   218   170   345   129   376 0.84 -
SOLCI000650600       -            493 EOG093602F2          -            519   1.2e-11   45.8   0.1   1   2       7.2   1.1e+03   -0.2   0.0   301   399   103   204    88   215 0.56 -
SOLCI000650600       -            493 EOG093602F2          -            519   1.2e-11   45.8   0.1   2   2   4.8e-12   7.3e-10   40.0   0.0    51   275   248   479   238   482 0.82 -
SOLCI006485100       -            894 EOG093602F2          -            519   1.2e-11   45.8   1.4   1   3   0.00091      0.14   12.6   0.0    51   175   117   242    99   245 0.80 -
SOLCI006485100       -            894 EOG093602F2          -            519   1.2e-11   45.8   1.4   2   3    0.0004     0.062   13.8   0.9    24   279   216   476   205   507 0.73 -
SOLCI006485100       -            894 EOG093602F2          -            519   1.2e-11   45.8   1.4   3   3   3.1e-05    0.0048   17.5   0.0    41   176   546   685   534   707 0.79 -
SOLCI002236200       -            721 EOG093602F2          -            519   1.3e-11   45.8   1.5   1   3       4.3   6.6e+02    0.5   0.0    55   175    55   180    46   215 0.62 -
SOLCI002236200       -            721 EOG093602F2          -            519   1.3e-11   45.8   1.5   2   3   6.6e-08     1e-05   26.3   0.4    22   238   254   478   240   505 0.79 -
SOLCI002236200       -            721 EOG093602F2          -            519   1.3e-11   45.8   1.5   3   3   0.00014     0.021   15.3   0.0   101   204   508   614   493   662 0.79 -
SOLCI000463100       -            526 EOG093602F2          -            519   1.3e-11   45.7   0.1   1   3   4.4e-07   6.7e-05   23.6   0.0   137   222   281   366   276   370 0.69 -
SOLCI000463100       -            526 EOG093602F2          -            519   1.3e-11   45.7   0.1   2   3   4.4e-07   6.7e-05   23.6   0.0   102   213   348   458   343   476 0.88 -
SOLCI000463100       -            526 EOG093602F2          -            519   1.3e-11   45.7   0.1   3   3     0.003      0.46   10.9   0.0   108   215   389   495   384   501 0.87 -
SOLCI007129300       -            488 EOG093602F2          -            519   1.5e-11   45.6   0.0   1   3   4.1e-05    0.0063   17.1   0.0    95   221   152   286    64   294 0.59 -
SOLCI007129300       -            488 EOG093602F2          -            519   1.5e-11   45.6   0.0   2   3     2e-05     0.003   18.1   0.0   137   209   307   379   269   380 0.84 -
SOLCI007129300       -            488 EOG093602F2          -            519   1.5e-11   45.6   0.0   3   3   4.1e-06   0.00063   20.4   0.0   102   195   339   435   336   463 0.84 -
SOLCI004925700       -            213 EOG093602F2          -            519   1.6e-11   45.5   0.0   1   1   5.4e-13   8.2e-11   43.1   0.0    51   191    59   204    16   211 0.75 -
SOLCI005213900       -            936 EOG093602F2          -            519   1.6e-11   45.4   3.7   1   3       2.4   3.7e+02    1.3   0.1    60   176   104   221    91   243 0.58 -
SOLCI005213900       -            936 EOG093602F2          -            519   1.6e-11   45.4   3.7   2   3   2.7e-06   0.00042   21.0   0.5   166   296   243   370   226   388 0.84 -
SOLCI005213900       -            936 EOG093602F2          -            519   1.6e-11   45.4   3.7   3   3   1.9e-06    0.0003   21.4   0.0    46   212   595   763   553   777 0.83 -
SOLCI001668200       -            599 EOG093602F2          -            519   1.6e-11   45.4   0.0   1   4   0.00063     0.096   13.2   0.0    64   174   145   256   119   264 0.86 -
SOLCI001668200       -            599 EOG093602F2          -            519   1.6e-11   45.4   0.0   2   4     0.021       3.2    8.2   0.0   101   175   281   358   272   371 0.85 -
SOLCI001668200       -            599 EOG093602F2          -            519   1.6e-11   45.4   0.0   3   4       0.1        16    5.9   0.0    65   168   348   452   345   464 0.74 -
SOLCI001668200       -            599 EOG093602F2          -            519   1.6e-11   45.4   0.0   4   4   0.00011     0.017   15.6   0.0   101   176   483   562   439   592 0.81 -
SOLCI000278900       -            237 EOG093602F2          -            519     2e-11   45.1   0.2   1   2     6e-07   9.2e-05   23.1   0.0   101   198    13   113     1   131 0.83 -
SOLCI000278900       -            237 EOG093602F2          -            519     2e-11   45.1   0.2   2   2   3.8e-08   5.9e-06   27.1   0.2   102   232    84   215    82   233 0.86 -
SOLCI001691100       -            844 EOG093602F2          -            519   2.8e-11   44.6   1.2   1   4      0.73   1.1e+02    3.1   0.1   166   166   304   304   206   388 0.47 -
SOLCI001691100       -            844 EOG093602F2          -            519   2.8e-11   44.6   1.2   2   4      0.45        68    3.8   0.0    39    99   343   403   320   419 0.68 -
SOLCI001691100       -            844 EOG093602F2          -            519   2.8e-11   44.6   1.2   3   4     5e-06   0.00076   20.1   0.0    97   237   469   613   427   635 0.75 -
SOLCI001691100       -            844 EOG093602F2          -            519   2.8e-11   44.6   1.2   4   4    0.0015      0.23   11.9   0.0   102   210   645   757   635   772 0.74 -
SOLCI001246800       -           1038 EOG093602F2          -            519   3.3e-11   44.4   0.3   1   4      0.46        70    3.7   0.0    70   120    92   140    76   150 0.83 -
SOLCI001246800       -           1038 EOG093602F2          -            519   3.3e-11   44.4   0.3   2   4     0.023       3.5    8.0   0.0   102   222   246   365   216   378 0.78 -
SOLCI001246800       -           1038 EOG093602F2          -            519   3.3e-11   44.4   0.3   3   4      0.53        81    3.5   0.1   153   213   604   660   555   673 0.88 -
SOLCI001246800       -           1038 EOG093602F2          -            519   3.3e-11   44.4   0.3   4   4   8.3e-07   0.00013   22.7   0.0   152   321   735   905   714   917 0.81 -
SOLCI003177800       -            637 EOG093602F2          -            519   3.3e-11   44.4   2.9   1   2   0.00056     0.085   13.3   0.2   152   295   204   344   104   359 0.83 -
SOLCI003177800       -            637 EOG093602F2          -            519   3.3e-11   44.4   2.9   2   2   7.2e-09   1.1e-06   29.5   0.2    37   211   366   544   357   558 0.82 -
SOLCI000194500       -            625 EOG093602F2          -            519   3.4e-11   44.3   1.2   1   3       0.2        31    4.9   0.0    28    76   161   215   147   223 0.72 -
SOLCI000194500       -            625 EOG093602F2          -            519   3.4e-11   44.3   1.2   2   3   8.5e-10   1.3e-07   32.5   0.1     8   218   237   451   230   461 0.84 -
SOLCI000194500       -            625 EOG093602F2          -            519   3.4e-11   44.3   1.2   3   3      0.14        22    5.4   0.0   103   175   438   514   433   534 0.83 -
SOLCI004420700       -            667 EOG093602F2          -            519   4.1e-11   44.1   3.7   1   3       2.4   3.7e+02    1.3   0.0    55    82    92   119    80   162 0.82 -
SOLCI004420700       -            667 EOG093602F2          -            519   4.1e-11   44.1   3.7   2   3   3.9e-07     6e-05   23.7   1.0    54   278   193   415   171   434 0.83 -
SOLCI004420700       -            667 EOG093602F2          -            519   4.1e-11   44.1   3.7   3   3   2.7e-05    0.0041   17.7   0.0   123   203   427   511   420   521 0.81 -
SOLCI002532300       -            470 EOG093602F2          -            519   4.3e-11   44.0   0.7   1   2   7.2e-11   1.1e-08   36.1   0.2    11   226   112   337   103   345 0.83 -
SOLCI002532300       -            470 EOG093602F2          -            519   4.3e-11   44.0   0.7   2   2     0.061       9.4    6.6   0.0   162   249   343   431   332   462 0.86 -
SOLCI002051400       -            666 EOG093602F2          -            519   4.7e-11   43.9   0.3   1   4       0.5        77    3.6   0.0   105   174   114   186   103   203 0.81 -
SOLCI002051400       -            666 EOG093602F2          -            519   4.7e-11   43.9   0.3   2   4   4.9e-06   0.00075   20.1   0.1    49   177   227   357   210   363 0.81 -
SOLCI002051400       -            666 EOG093602F2          -            519   4.7e-11   43.9   0.3   3   4   0.00039     0.059   13.9   0.0   102   192   380   471   373   508 0.72 -
SOLCI002051400       -            666 EOG093602F2          -            519   4.7e-11   43.9   0.3   4   4       6.3   9.7e+02   -0.0   0.0   150   186   498   536   456   548 0.70 -
SOLCI002337100       -            757 EOG093602F2          -            519   5.4e-11   43.7   1.2   1   3     0.076        12    6.3   0.0   152   310   106   261    97   311 0.83 -
SOLCI002337100       -            757 EOG093602F2          -            519   5.4e-11   43.7   1.2   2   3     0.076        12    6.3   0.0   159   276   382   495   343   517 0.68 -
SOLCI002337100       -            757 EOG093602F2          -            519   5.4e-11   43.7   1.2   3   3   4.5e-08   6.8e-06   26.8   0.0    58   175   551   669   532   694 0.86 -
SOLCI004243500       -            688 EOG093602F2          -            519   6.4e-11   43.5   1.9   1   3   1.5e-05    0.0023   18.5   0.5    41   222    80   256    59   287 0.53 -
SOLCI004243500       -            688 EOG093602F2          -            519   6.4e-11   43.5   1.9   2   3    0.0004     0.061   13.8   0.0   165   301   298   431   284   449 0.86 -
SOLCI004243500       -            688 EOG093602F2          -            519   6.4e-11   43.5   1.9   3   3     0.042       6.5    7.1   0.0   148   202   453   504   440   512 0.83 -
SOLCI000542500       -            886 EOG093602F2          -            519   6.7e-11   43.4   5.5   1   3       2.1   3.3e+02    1.5   0.1   141   177   244   280   201   296 0.57 -
SOLCI000542500       -            886 EOG093602F2          -            519   6.7e-11   43.4   5.5   2   3    0.0012      0.19   12.2   0.0   147   296   487   633   382   642 0.84 -
SOLCI000542500       -            886 EOG093602F2          -            519   6.7e-11   43.4   5.5   3   3   5.9e-09   9.1e-07   29.7   0.1    40   225   651   838   634   860 0.77 -
SOLCI006011700       -            536 EOG093602F2          -            519     7e-11   43.3   1.2   1   3         5   7.6e+02    0.3   0.0   146   168     5    27     2    38 0.82 -
SOLCI006011700       -            536 EOG093602F2          -            519     7e-11   43.3   1.2   2   3   9.2e-12   1.4e-09   39.0   0.1    23   225   178   384   163   403 0.85 -
SOLCI006011700       -            536 EOG093602F2          -            519     7e-11   43.3   1.2   3   3         8   1.2e+03   -0.4   0.0   148   210   444   505   399   520 0.51 -
SOLCI006755700       -            646 EOG093602F2          -            519   7.5e-11   43.2   0.1   1   3     0.057       8.8    6.7   0.0    80   200    41   153    32   183 0.77 -
SOLCI006755700       -            646 EOG093602F2          -            519   7.5e-11   43.2   0.1   2   3   2.9e-06   0.00044   20.9   0.1    17   207   200   397   194   403 0.80 -
SOLCI006755700       -            646 EOG093602F2          -            519   7.5e-11   43.2   0.1   3   3   0.00092      0.14   12.6   0.0   103   216   395   508   385   521 0.76 -
SOLCI000091600       -            538 EOG093602F2          -            519   7.8e-11   43.2   0.5   1   3     0.021       3.2    8.1   0.0   137   257   103   220    91   226 0.75 -
SOLCI000091600       -            538 EOG093602F2          -            519   7.8e-11   43.2   0.5   2   3     0.012       1.9    8.9   0.2    58   193   159   294   148   297 0.68 -
SOLCI000091600       -            538 EOG093602F2          -            519   7.8e-11   43.2   0.5   3   3   1.8e-09   2.8e-07   31.5   0.1    56   191   292   426   283   466 0.79 -
SOLCI001040500       -            727 EOG093602F2          -            519   8.3e-11   43.1   2.5   1   4    0.0064      0.98    9.8   0.0   120   195   120   194   107   227 0.80 -
SOLCI001040500       -            727 EOG093602F2          -            519   8.3e-11   43.1   2.5   2   4    0.0041      0.63   10.5   0.1   151   234   282   366   275   374 0.84 -
SOLCI001040500       -            727 EOG093602F2          -            519   8.3e-11   43.1   2.5   3   4   0.00094      0.14   12.6   0.0   101   177   431   510   370   541 0.75 -
SOLCI001040500       -            727 EOG093602F2          -            519   8.3e-11   43.1   2.5   4   4      0.18        28    5.0   0.0    55   136   519   604   511   625 0.57 -
SOLCI005586600       -            624 EOG093602F2          -            519   8.7e-11   43.0   2.5   1   4       3.4   5.3e+02    0.8   0.0   142   192    83   133    65   150 0.85 -
SOLCI005586600       -            624 EOG093602F2          -            519   8.7e-11   43.0   2.5   2   4     0.013       1.9    8.9   0.1   152   282   159   281   147   286 0.84 -
SOLCI005586600       -            624 EOG093602F2          -            519   8.7e-11   43.0   2.5   3   4   2.3e-08   3.6e-06   27.8   0.1    56   176   295   416   284   447 0.86 -
SOLCI005586600       -            624 EOG093602F2          -            519   8.7e-11   43.0   2.5   4   4       1.7   2.5e+02    1.9   0.0   146   186   452   494   423   502 0.84 -
SOLCI007336400       -            882 EOG093602F2          -            519   9.2e-11   42.9   2.9   1   4    0.0037      0.56   10.6   0.1   108   236   263   391   241   404 0.78 -
SOLCI007336400       -            882 EOG093602F2          -            519   9.2e-11   42.9   2.9   2   4    0.0014      0.21   12.1   0.0    41   237   495   693   470   701 0.78 -
SOLCI007336400       -            882 EOG093602F2          -            519   9.2e-11   42.9   2.9   3   4   3.8e-06   0.00059   20.5   0.1    44   201   599   757   573   774 0.85 -
SOLCI007336400       -            882 EOG093602F2          -            519   9.2e-11   42.9   2.9   4   4       1.8   2.8e+02    1.8   0.0    52   102   779   829   774   863 0.82 -
SOLCI003824000       -            685 EOG093602F2          -            519   9.2e-11   42.9   0.2   1   3       8.2   1.3e+03   -0.4   0.0    58   102    19    72    14    76 0.71 -
SOLCI003824000       -            685 EOG093602F2          -            519   9.2e-11   42.9   0.2   2   3    0.0068         1    9.7   0.0    69   296   131   321    81   331 0.49 -
SOLCI003824000       -            685 EOG093602F2          -            519   9.2e-11   42.9   0.2   3   3   1.1e-07   1.7e-05   25.6   0.1    48   211   347   512   340   536 0.82 -
SOLCI003281000       -            483 EOG093602F2          -            519   9.3e-11   42.9   0.7   1   2     0.075        11    6.3   0.0    72   108    46    82    15   129 0.64 -
SOLCI003281000       -            483 EOG093602F2          -            519   9.3e-11   42.9   0.7   2   2   1.5e-10   2.3e-08   35.0   0.3    54   212   151   311   136   324 0.88 -
SOLCI003691000       -            488 EOG093602F2          -            519   9.3e-11   42.9   1.1   1   2     8e-11   1.2e-08   35.9   0.4    46   291   170   423   155   427 0.85 -
SOLCI003691000       -            488 EOG093602F2          -            519   9.3e-11   42.9   1.1   2   2    0.0044      0.67   10.4   0.1   220   314   387   481   384   488 0.82 -
SOLCI007491700       -            539 EOG093602F2          -            519   9.7e-11   42.8   0.8   1   4       1.1   1.6e+02    2.5   0.0    61   174    59   173    39   181 0.75 -
SOLCI007491700       -            539 EOG093602F2          -            519   9.7e-11   42.8   0.8   2   4       0.1        15    5.9   0.0    55    82   185   212   177   227 0.84 -
SOLCI007491700       -            539 EOG093602F2          -            519   9.7e-11   42.8   0.8   3   4     9e-06    0.0014   19.3   0.0   151   259   243   353   235   364 0.87 -
SOLCI007491700       -            539 EOG093602F2          -            519   9.7e-11   42.8   0.8   4   4    0.0079       1.2    9.5   0.0   104   175   365   440   360   447 0.47 -
SOLCI003893100       -            755 EOG093602F2          -            519     1e-10   42.8   8.7   1   5      0.37        56    4.0   0.0   155   272    72   186    64   209 0.59 -
SOLCI003893100       -            755 EOG093602F2          -            519     1e-10   42.8   8.7   2   5    0.0019      0.29   11.6   0.9   160   261   242   346   212   391 0.74 -
SOLCI003893100       -            755 EOG093602F2          -            519     1e-10   42.8   8.7   3   5     0.018       2.8    8.3   0.1   171   244   367   441   353   457 0.64 -
SOLCI003893100       -            755 EOG093602F2          -            519     1e-10   42.8   8.7   4   5   2.6e-07   4.1e-05   24.3   0.3    58   175   424   543   421   545 0.81 -
SOLCI003893100       -            755 EOG093602F2          -            519     1e-10   42.8   8.7   5   5      0.56        86    3.4   0.0   104   175   536   609   531   615 0.81 -
SOLCI004171700       -            633 EOG093602F2          -            519     1e-10   42.7   0.1   1   5       3.9     6e+02    0.6   0.0    38    79    80   121    73   142 0.77 -
SOLCI004171700       -            633 EOG093602F2          -            519     1e-10   42.7   0.1   2   5       2.2   3.3e+02    1.5   0.0    42   109   154   220   140   239 0.76 -
SOLCI004171700       -            633 EOG093602F2          -            519     1e-10   42.7   0.1   3   5       3.9     6e+02    0.6   0.0    35    86   259   310   232   355 0.69 -
SOLCI004171700       -            633 EOG093602F2          -            519     1e-10   42.7   0.1   4   5   3.6e-05    0.0056   17.2   0.0    60   204   315   461   305   467 0.82 -
SOLCI004171700       -            633 EOG093602F2          -            519     1e-10   42.7   0.1   5   5   0.00015     0.022   15.3   0.0   110   215   470   574   462   578 0.88 -
SOLCI003542100       -            437 EOG093602F2          -            519   1.1e-10   42.7   0.3   1   2   1.3e-11   1.9e-09   38.6   0.0    94   216    82   214    34   232 0.75 -
SOLCI003542100       -            437 EOG093602F2          -            519   1.1e-10   42.7   0.3   2   2       1.5   2.2e+02    2.1   0.1   155   229   295   373   244   399 0.74 -
SOLCI000161600       -            521 EOG093602F2          -            519   1.1e-10   42.6   0.1   1   2   1.4e-06   0.00022   21.9   0.0    77   252   167   357   154   372 0.76 -
SOLCI000161600       -            521 EOG093602F2          -            519   1.1e-10   42.6   0.1   2   2   3.6e-06   0.00055   20.6   0.0   103   233   344   479   341   483 0.79 -
SOLCI003208000       -            804 EOG093602F2          -            519   1.2e-10   42.6   3.0   1   4   3.1e-06   0.00048   20.8   1.5    48   314    89   361    56   364 0.73 -
SOLCI003208000       -            804 EOG093602F2          -            519   1.2e-10   42.6   3.0   2   4    0.0063      0.97    9.9   0.0    23    81   334   398   323   444 0.56 -
SOLCI003208000       -            804 EOG093602F2          -            519   1.2e-10   42.6   3.0   3   4   0.00073      0.11   12.9   0.0    55   203   473   620   458   631 0.82 -
SOLCI003208000       -            804 EOG093602F2          -            519   1.2e-10   42.6   3.0   4   4         4     6e+02    0.6   0.0    49    76   635   662   623   673 0.67 -
SOLCI005378000       -            625 EOG093602F2          -            519   1.2e-10   42.6   0.9   1   3    0.0042      0.64   10.4   0.0   136   211   314   389   274   404 0.83 -
SOLCI005378000       -            625 EOG093602F2          -            519   1.2e-10   42.6   0.9   2   3    0.0092       1.4    9.3   0.0   165   242   445   523   426   533 0.79 -
SOLCI005378000       -            625 EOG093602F2          -            519   1.2e-10   42.6   0.9   3   3   7.5e-06    0.0011   19.5   0.1    51   128   537   614   533   622 0.94 -
SOLCI002281400       -            691 EOG093602F2          -            519   1.2e-10   42.6   1.6   1   4      0.39        60    3.9   0.0    53    88   140   175   124   217 0.70 -
SOLCI002281400       -            691 EOG093602F2          -            519   1.2e-10   42.6   1.6   2   4      0.26        40    4.5   0.0     9    80   152   229   144   241 0.69 -
SOLCI002281400       -            691 EOG093602F2          -            519   1.2e-10   42.6   1.6   3   4     9e-05     0.014   15.9   0.2    41   111   252   331   232   442 0.64 -
SOLCI002281400       -            691 EOG093602F2          -            519   1.2e-10   42.6   1.6   4   4    0.0001     0.015   15.8   0.1    55   209   398   554   390   567 0.80 -
SOLCI006293100       -            584 EOG093602F2          -            519   1.2e-10   42.5   0.3   1   3      0.62        95    3.3   0.0   165   258   119   215   102   223 0.73 -
SOLCI006293100       -            584 EOG093602F2          -            519   1.2e-10   42.5   0.3   2   3     0.027       4.1    7.8   0.0   170   231   226   288   170   296 0.86 -
SOLCI006293100       -            584 EOG093602F2          -            519   1.2e-10   42.5   0.3   3   3     3e-08   4.5e-06   27.4   0.0    38   191   365   517   324   527 0.85 -
SOLCI006836000       -            638 EOG093602F2          -            519   1.2e-10   42.5   0.1   1   3   0.00071      0.11   13.0   0.0   102   244   109   251    29   305 0.87 -
SOLCI006836000       -            638 EOG093602F2          -            519   1.2e-10   42.5   0.1   2   3    0.0017      0.27   11.7   0.0    54   176   334   453   310   463 0.84 -
SOLCI006836000       -            638 EOG093602F2          -            519   1.2e-10   42.5   0.1   3   3   0.00033     0.051   14.1   0.0   102   176   477   555   469   627 0.69 -
SOLCI006773800       -            504 EOG093602F2          -            519   1.2e-10   42.5   0.0   1   2   4.2e-09   6.4e-07   30.2   0.0   104   213   238   350   224   357 0.91 -
SOLCI006773800       -            504 EOG093602F2          -            519   1.2e-10   42.5   0.0   2   2    0.0052      0.79   10.1   0.0    48   141   355   450   349   486 0.77 -
SOLCI001866000       -            507 EOG093602F2          -            519   1.2e-10   42.5   0.0   1   3      0.12        18    5.7   0.0   149   192    44    87    37   100 0.91 -
SOLCI001866000       -            507 EOG093602F2          -            519   1.2e-10   42.5   0.0   2   3   2.8e-06   0.00042   20.9   0.0    37   178   136   278   116   293 0.85 -
SOLCI001866000       -            507 EOG093602F2          -            519   1.2e-10   42.5   0.0   3   3    0.0018      0.27   11.7   0.0   102   186   300   388   293   427 0.79 -
SOLCI002364300       -            528 EOG093602F2          -            519   1.4e-10   42.3   1.2   1   2   2.2e-05    0.0033   18.0   0.3    35   176    76   218    63   232 0.84 -
SOLCI002364300       -            528 EOG093602F2          -            519   1.4e-10   42.3   1.2   2   2   1.8e-06   0.00028   21.5   0.0   136   211   244   320   224   326 0.90 -
SOLCI003674400       -            758 EOG093602F2          -            519   1.7e-10   42.1   0.7   1   5       2.1   3.2e+02    1.6   0.0   100   138    83   118    67   160 0.67 -
SOLCI003674400       -            758 EOG093602F2          -            519   1.7e-10   42.1   0.7   2   5       3.9     6e+02    0.6   0.0     9    77   146   220   134   252 0.70 -
SOLCI003674400       -            758 EOG093602F2          -            519   1.7e-10   42.1   0.7   3   5   0.00028     0.043   14.3   0.0   136   210   245   319   227   324 0.91 -
SOLCI003674400       -            758 EOG093602F2          -            519   1.7e-10   42.1   0.7   4   5   0.00034     0.052   14.0   0.1    51   177   327   454   322   470 0.85 -
SOLCI003674400       -            758 EOG093602F2          -            519   1.7e-10   42.1   0.7   5   5   7.3e-05     0.011   16.3   0.0    48   202   425   573   419   598 0.79 -
SOLCI004820900       -            522 EOG093602F2          -            519   1.7e-10   42.1   0.1   1   3   6.3e-09   9.6e-07   29.7   0.0    50   246   208   410   200   417 0.81 -
SOLCI004820900       -            522 EOG093602F2          -            519   1.7e-10   42.1   0.1   2   3   0.00032     0.049   14.1   0.0   102   195   331   429   329   450 0.84 -
SOLCI004820900       -            522 EOG093602F2          -            519   1.7e-10   42.1   0.1   3   3     0.057       8.7    6.7   0.0   150   213   456   519   438   522 0.85 -
SOLCI005415700       -            819 EOG093602F2          -            519   1.8e-10   41.9   7.2   1   6   7.3e-05     0.011   16.2   0.0    52   213    49   207    44   231 0.81 -
SOLCI005415700       -            819 EOG093602F2          -            519   1.8e-10   41.9   7.2   2   6    0.0043      0.65   10.4   0.0   106   254   167   315   163   342 0.76 -
SOLCI005415700       -            819 EOG093602F2          -            519   1.8e-10   41.9   7.2   3   6      0.13        20    5.5   0.1    37   211   267   438   260   440 0.77 -
SOLCI005415700       -            819 EOG093602F2          -            519   1.8e-10   41.9   7.2   4   6     0.011       1.7    9.0   0.8    54   176   385   508   326   523 0.74 -
SOLCI005415700       -            819 EOG093602F2          -            519   1.8e-10   41.9   7.2   5   6    0.0037      0.57   10.6   0.0   123   210   518   609   509   622 0.80 -
SOLCI005415700       -            819 EOG093602F2          -            519   1.8e-10   41.9   7.2   6   6       8.3   1.3e+03   -0.4   0.0   142   181   643   682   611   690 0.74 -
SOLCI004861100       -            370 EOG093602F2          -            519   2.1e-10   41.8   0.0   1   2   1.4e-07   2.2e-05   25.2   0.0   101   196   113   211    46   221 0.86 -
SOLCI004861100       -            370 EOG093602F2          -            519   2.1e-10   41.8   0.0   2   2   0.00029     0.045   14.3   0.0    48   187   225   369   218   370 0.84 -
SOLCI002884000       -            602 EOG093602F2          -            519   2.2e-10   41.7   2.2   1   3      0.01       1.6    9.1   0.0    23    98    91   181    74   207 0.75 -
SOLCI002884000       -            602 EOG093602F2          -            519   2.2e-10   41.7   2.2   2   3   3.3e-09   5.1e-07   30.6   0.8    55   282   230   452   221   457 0.83 -
SOLCI002884000       -            602 EOG093602F2          -            519   2.2e-10   41.7   2.2   3   3      0.23        35    4.7   0.0   103   171   409   481   394   522 0.59 -
SOLCI006110800       -            484 EOG093602F2          -            519   2.5e-10   41.5   0.0   1   4       9.1   1.4e+03   -0.6   0.0   158   203    81   126    65   147 0.59 -
SOLCI006110800       -            484 EOG093602F2          -            519   2.5e-10   41.5   0.0   2   4      0.86   1.3e+02    2.8   0.0    60   102   153   204   115   212 0.62 -
SOLCI006110800       -            484 EOG093602F2          -            519   2.5e-10   41.5   0.0   3   4     1e-06   0.00016   22.3   0.0    50   176   174   302   161   315 0.81 -
SOLCI006110800       -            484 EOG093602F2          -            519   2.5e-10   41.5   0.0   4   4   0.00013     0.019   15.5   0.0    83   210   287   403   280   409 0.55 -
SOLCI001442000       -            759 EOG093602F2          -            519   2.6e-10   41.4   0.5   1   3      0.86   1.3e+02    2.8   0.0    56   194   157   296   139   308 0.66 -
SOLCI001442000       -            759 EOG093602F2          -            519   2.6e-10   41.4   0.5   2   3    0.0034      0.52   10.7   0.0    41   117   309   387   303   402 0.76 -
SOLCI001442000       -            759 EOG093602F2          -            519   2.6e-10   41.4   0.5   3   3   2.6e-07     4e-05   24.3   0.0    55   209   428   584   403   602 0.76 -
SOLCI002784600       -            727 EOG093602F2          -            519   2.9e-10   41.3   2.5   1   5      0.66     1e+02    3.2   0.1    53    82    41    70    36   164 0.57 -
SOLCI002784600       -            727 EOG093602F2          -            519   2.9e-10   41.3   2.5   2   5      0.37        56    4.0   0.0    49   183   169   306   128   318 0.80 -
SOLCI002784600       -            727 EOG093602F2          -            519   2.9e-10   41.3   2.5   3   5     0.048       7.4    6.9   0.1    48   110   332   404   324   422 0.77 -
SOLCI002784600       -            727 EOG093602F2          -            519   2.9e-10   41.3   2.5   4   5     5e-07   7.6e-05   23.4   0.1    15   193   355   541   348   559 0.82 -
SOLCI002784600       -            727 EOG093602F2          -            519   2.9e-10   41.3   2.5   5   5      0.27        41    4.5   0.0   141   177   560   596   549   640 0.83 -
SOLCI002908200       -            626 EOG093602F2          -            519     3e-10   41.2   1.1   1   4     0.003      0.46   10.9   0.1   149   311    17   176    12   181 0.81 -
SOLCI002908200       -            626 EOG093602F2          -            519     3e-10   41.2   1.1   2   4   0.00015     0.022   15.3   0.0    41   168   176   306   169   329 0.83 -
SOLCI002908200       -            626 EOG093602F2          -            519     3e-10   41.2   1.1   3   4    0.0044      0.68   10.4   0.0   134   194   339   401   320   425 0.65 -
SOLCI002908200       -            626 EOG093602F2          -            519     3e-10   41.2   1.1   4   4       1.7   2.6e+02    1.8   0.0    51    80   393   422   384   460 0.63 -
SOLCI003387500       -            695 EOG093602F2          -            519   3.1e-10   41.2   0.1   1   2   3.8e-05    0.0057   17.2   0.0    27   195   192   369   171   370 0.80 -
SOLCI003387500       -            695 EOG093602F2          -            519   3.1e-10   41.2   0.1   2   2   3.9e-07     6e-05   23.7   0.0    55   176   364   487   361   536 0.81 -
SOLCI002318700       -            617 EOG093602F2          -            519   3.1e-10   41.2   1.6   1   3    0.0015      0.22   12.0   0.0    54   192   121   255    91   262 0.82 -
SOLCI002318700       -            617 EOG093602F2          -            519   3.1e-10   41.2   1.6   2   3    0.0011      0.18   12.3   0.3   115   307   245   437   243   442 0.77 -
SOLCI002318700       -            617 EOG093602F2          -            519   3.1e-10   41.2   1.6   3   3    0.0001     0.015   15.8   0.0    61   218   430   584   412   593 0.85 -
SOLCI000019300       -            622 EOG093602F2          -            519   3.4e-10   41.0   2.9   1   4       5.7   8.8e+02    0.1   0.0   234   263   111   140    96   154 0.88 -
SOLCI000019300       -            622 EOG093602F2          -            519   3.4e-10   41.0   2.9   2   4       1.1   1.6e+02    2.5   0.0    55   115   171   229   151   240 0.70 -
SOLCI000019300       -            622 EOG093602F2          -            519   3.4e-10   41.0   2.9   3   4   3.5e-07   5.3e-05   23.9   0.2    56   177   273   395   265   410 0.84 -
SOLCI000019300       -            622 EOG093602F2          -            519   3.4e-10   41.0   2.9   4   4     0.011       1.7    9.0   0.0   102   213   418   535   411   549 0.72 -
SOLCI004780800       -            688 EOG093602F2          -            519     4e-10   40.8   1.3   1   3       1.9   2.9e+02    1.7   0.0   241   302   101   162    71   232 0.58 -
SOLCI004780800       -            688 EOG093602F2          -            519     4e-10   40.8   1.3   2   3   2.3e-06   0.00035   21.2   0.9    56   181   256   382   251   401 0.86 -
SOLCI004780800       -            688 EOG093602F2          -            519     4e-10   40.8   1.3   3   3   0.00023     0.036   14.6   0.0   136   210   404   479   384   490 0.85 -
SOLCI001997700       -            525 EOG093602F2          -            519   4.9e-10   40.5   0.1   1   2   1.1e-08   1.7e-06   28.9   0.0    93   213   312   439   283   447 0.84 -
SOLCI001997700       -            525 EOG093602F2          -            519   4.9e-10   40.5   0.1   2   2    0.0059      0.91    9.9   0.0   148   217   444   511   433   520 0.82 -
SOLCI004944500       -            405 EOG093602F2          -            519     5e-10   40.5   0.2   1   2   1.7e-10   2.6e-08   34.8   0.1    57   218   116   283   107   291 0.90 -
SOLCI004944500       -            405 EOG093602F2          -            519     5e-10   40.5   0.2   2   2     0.091        14    6.0   0.0   140   233   275   369   273   385 0.83 -
SOLCI000001500       -            642 EOG093602F2          -            519   5.5e-10   40.4   0.8   1   3       2.3   3.6e+02    1.4   0.0   159   192    41    74    27   123 0.51 -
SOLCI000001500       -            642 EOG093602F2          -            519   5.5e-10   40.4   0.8   2   3     0.093        14    6.0   0.0    50    82   204   236   185   258 0.82 -
SOLCI000001500       -            642 EOG093602F2          -            519   5.5e-10   40.4   0.8   3   3   5.8e-08   8.9e-06   26.5   0.0    55   211   311   469   297   483 0.79 -
SOLCI001923700       -            387 EOG093602F2          -            519   5.6e-10   40.3   0.0   1   2   5.9e-05     0.009   16.6   0.0   101   224    60   189    42   192 0.79 -
SOLCI001923700       -            387 EOG093602F2          -            519   5.6e-10   40.3   0.0   2   2   4.2e-07   6.4e-05   23.6   0.0    47   215   182   355   178   361 0.87 -
SOLCI003878800       -            705 EOG093602F2          -            519   5.7e-10   40.3   2.1   1   4   0.00018     0.027   15.0   0.4    48   279   138   367   128   374 0.78 -
SOLCI003878800       -            705 EOG093602F2          -            519   5.7e-10   40.3   2.1   2   4     0.069        11    6.4   0.2   153   203   376   426   372   463 0.69 -
SOLCI003878800       -            705 EOG093602F2          -            519   5.7e-10   40.3   2.1   3   4   0.00025     0.038   14.5   0.0    58   177   451   572   433   606 0.78 -
SOLCI003878800       -            705 EOG093602F2          -            519   5.7e-10   40.3   2.1   4   4       3.2   4.8e+02    0.9   0.0   125   185   585   649   571   674 0.73 -
SOLCI000003400       -            652 EOG093602F2          -            519   5.9e-10   40.3   0.0   1   2     0.033         5    7.5   0.0    19   152   146   292   125   310 0.70 -
SOLCI000003400       -            652 EOG093602F2          -            519   5.9e-10   40.3   0.0   2   2     1e-08   1.5e-06   29.0   0.0    57   207   366   521   350   546 0.81 -
SOLCI003658300       -            765 EOG093602F2          -            519   6.1e-10   40.2   0.7   1   2       2.3   3.5e+02    1.4   0.0    63   175   241   354   231   367 0.65 -
SOLCI003658300       -            765 EOG093602F2          -            519   6.1e-10   40.2   0.7   2   2   1.2e-10   1.8e-08   35.4   0.2    54   212   434   590   394   596 0.80 -
SOLCI007218300       -            402 EOG093602F2          -            519   8.9e-10   39.7   0.5   1   2    0.0045      0.69   10.3   0.1    66   213   127   245   119   264 0.43 -
SOLCI007218300       -            402 EOG093602F2          -            519   8.9e-10   39.7   0.5   2   2   1.9e-08   2.9e-06   28.1   0.2    93   211   261   383   228   391 0.82 -
SOLCI004142200       -            791 EOG093602F2          -            519   9.7e-10   39.5   1.8   1   3   1.8e-05    0.0028   18.2   0.1    37   178   341   483   332   498 0.78 -
SOLCI004142200       -            791 EOG093602F2          -            519   9.7e-10   39.5   1.8   2   3    0.0001     0.016   15.8   0.0   135   210   506   582   499   583 0.83 -
SOLCI004142200       -            791 EOG093602F2          -            519   9.7e-10   39.5   1.8   3   3      0.22        33    4.8   0.0   147   211   554   618   549   654 0.71 -
SOLCI006161000       -            581 EOG093602F2          -            519     1e-09   39.4   2.9   1   3     0.011       1.7    9.1   0.1    53    84    40    71    28   110 0.70 -
SOLCI006161000       -            581 EOG093602F2          -            519     1e-09   39.4   2.9   2   3   5.2e-06    0.0008   20.0   1.0     5   296   110   399   106   407 0.79 -
SOLCI006161000       -            581 EOG093602F2          -            519     1e-09   39.4   2.9   3   3     0.015       2.3    8.6   0.0   137   192   414   467   401   494 0.77 -
SOLCI007091600       -            804 EOG093602F2          -            519   1.3e-09   39.1   1.3   1   5       2.9   4.5e+02    1.1   0.0    64   126    73   137    65   158 0.60 -
SOLCI007091600       -            804 EOG093602F2          -            519   1.3e-09   39.1   1.3   2   5    0.0005     0.076   13.5   0.1    55   176   169   291   156   311 0.81 -
SOLCI007091600       -            804 EOG093602F2          -            519   1.3e-09   39.1   1.3   3   5    0.0011      0.17   12.3   0.2    42   176   359   494   341   497 0.76 -
SOLCI007091600       -            804 EOG093602F2          -            519   1.3e-09   39.1   1.3   4   5      0.14        21    5.5   0.0   121   192   471   541   460   566 0.58 -
SOLCI007091600       -            804 EOG093602F2          -            519   1.3e-09   39.1   1.3   5   5      0.56        86    3.4   0.0    67    98   565   596   556   612 0.80 -
SOLCI006728300       -            871 EOG093602F2          -            519   1.4e-09   39.1   0.4   1   2   4.8e-07   7.4e-05   23.4   0.1   100   235   355   495   336   540 0.77 -
SOLCI006728300       -            871 EOG093602F2          -            519   1.4e-09   39.1   0.4   2   2   0.00076      0.12   12.9   0.0   109   193   552   639   541   664 0.86 -
SOLCI004716000       -            622 EOG093602F2          -            519   1.4e-09   39.0   4.4   1   2   0.00046     0.071   13.6   1.6   179   352    78   248    57   285 0.60 -
SOLCI004716000       -            622 EOG093602F2          -            519   1.4e-09   39.0   4.4   2   2   3.5e-07   5.3e-05   23.9   0.1    97   214   333   452   281   480 0.78 -
SOLCI007024700       -            739 EOG093602F2          -            519   1.6e-09   38.9   0.2   1   3      0.55        84    3.5   0.0   141   193   160   211   129   232 0.75 -
SOLCI007024700       -            739 EOG093602F2          -            519   1.6e-09   38.9   0.2   2   3    0.0048      0.73   10.3   0.0   151   275   239   360   190   393 0.70 -
SOLCI007024700       -            739 EOG093602F2          -            519   1.6e-09   38.9   0.2   3   3   1.6e-06   0.00025   21.7   0.1    55   211   481   639   464   653 0.84 -
SOLCI004518700       -            597 EOG093602F2          -            519   1.8e-09   38.6   0.2   1   3      0.12        18    5.7   0.0    69   175   109   216   101   236 0.75 -
SOLCI004518700       -            597 EOG093602F2          -            519   1.8e-09   38.6   0.2   2   3     0.015       2.2    8.7   0.0    95   176   234   319   208   326 0.62 -
SOLCI004518700       -            597 EOG093602F2          -            519   1.8e-09   38.6   0.2   3   3   6.2e-06   0.00094   19.8   0.0    59   211   333   482   322   501 0.87 -
SOLCI004671100       -            639 EOG093602F2          -            519   1.9e-09   38.6   0.3   1   4      0.62        95    3.3   0.0    89   174   130   221   100   249 0.72 -
SOLCI004671100       -            639 EOG093602F2          -            519   1.9e-09   38.6   0.3   2   4      0.95   1.5e+02    2.7   0.0    48   108   226   284   190   288 0.72 -
SOLCI004671100       -            639 EOG093602F2          -            519   1.9e-09   38.6   0.3   3   4   8.5e-07   0.00013   22.6   0.2    14   177   248   420   235   433 0.76 -
SOLCI004671100       -            639 EOG093602F2          -            519   1.9e-09   38.6   0.3   4   4      0.02       3.1    8.2   0.0   136   201   445   511   439   527 0.80 -
SOLCI003575300       -            729 EOG093602F2          -            519     2e-09   38.5   5.7   1   4       1.2   1.9e+02    2.3   0.1   250   299    80   128    60   145 0.80 -
SOLCI003575300       -            729 EOG093602F2          -            519     2e-09   38.5   5.7   2   4    0.0011      0.16   12.4   0.1   121   275   191   345   131   347 0.83 -
SOLCI003575300       -            729 EOG093602F2          -            519     2e-09   38.5   5.7   3   4   4.8e-07   7.3e-05   23.5   0.1     8   212   338   556   335   563 0.78 -
SOLCI003575300       -            729 EOG093602F2          -            519     2e-09   38.5   5.7   4   4      0.78   1.2e+02    3.0   0.0    51    97   566   612   555   635 0.77 -
SOLCI004937200       -            610 EOG093602F2          -            519     2e-09   38.5   0.0   1   3   0.00017     0.027   15.0   0.0    56   176    46   167    27   183 0.86 -
SOLCI004937200       -            610 EOG093602F2          -            519     2e-09   38.5   0.0   2   3   9.4e-06    0.0014   19.2   0.0    55   176   279   402   273   435 0.79 -
SOLCI004937200       -            610 EOG093602F2          -            519     2e-09   38.5   0.0   3   3    0.0051      0.77   10.2   0.0   110   180   368   438   349   477 0.83 -
SOLCI001219600       -            584 EOG093602F2          -            519   2.1e-09   38.4   0.1   1   4   0.00038     0.058   13.9   0.0   110   220   220   328   213   345 0.84 -
SOLCI001219600       -            584 EOG093602F2          -            519   2.1e-09   38.4   0.1   2   4       4.9   7.5e+02    0.3   0.0   148   198   363   413   339   435 0.79 -
SOLCI001219600       -            584 EOG093602F2          -            519   2.1e-09   38.4   0.1   3   4      0.33        50    4.2   0.0   130   219   415   504   398   505 0.89 -
SOLCI001219600       -            584 EOG093602F2          -            519   2.1e-09   38.4   0.1   4   4   9.2e-05     0.014   15.9   0.1    47   122   502   578   500   582 0.86 -
SOLCI002675600       -            914 EOG093602F2          -            519   2.5e-09   38.2   2.0   1   6         9   1.4e+03   -0.6   0.0   150   230   104   185    57   196 0.73 -
SOLCI002675600       -            914 EOG093602F2          -            519   2.5e-09   38.2   2.0   2   6       2.8   4.2e+02    1.1   0.0   161   235   216   291   202   320 0.62 -
SOLCI002675600       -            914 EOG093602F2          -            519   2.5e-09   38.2   2.0   3   6       2.7   4.1e+02    1.2   0.0    55   117   280   340   272   351 0.80 -
SOLCI002675600       -            914 EOG093602F2          -            519   2.5e-09   38.2   2.0   4   6       2.4   3.6e+02    1.4   0.0   237   354   324   441   316   449 0.85 -
SOLCI002675600       -            914 EOG093602F2          -            519   2.5e-09   38.2   2.0   5   6   0.00012     0.018   15.5   0.1   121   237   480   596   462   620 0.85 -
SOLCI002675600       -            914 EOG093602F2          -            519   2.5e-09   38.2   2.0   6   6   0.00047     0.072   13.6   0.0   101   178   627   708   617   779 0.80 -
SOLCI007385600       -            503 EOG093602F2          -            519   2.7e-09   38.1   0.1   1   3    0.0032      0.49   10.8   0.0   109   313    37   247    22   257 0.78 -
SOLCI007385600       -            503 EOG093602F2          -            519   2.7e-09   38.1   0.1   2   3     0.024       3.7    8.0   0.0    90   137   303   351   260   376 0.55 -
SOLCI007385600       -            503 EOG093602F2          -            519   2.7e-09   38.1   0.1   3   3   1.4e-06   0.00021   22.0   0.0    50   196   332   485   329   502 0.80 -
SOLCI006161400       -            527 EOG093602F2          -            519   2.9e-09   38.0   1.4   1   3     0.043       6.6    7.1   0.1    17   136    57   188    46   195 0.70 -
SOLCI006161400       -            527 EOG093602F2          -            519   2.9e-09   38.0   1.4   2   3   0.00011     0.016   15.7   0.2    48   210   168   328   135   332 0.72 -
SOLCI006161400       -            527 EOG093602F2          -            519   2.9e-09   38.0   1.4   3   3   4.9e-06   0.00075   20.1   0.0    56   207   309   463   304   479 0.79 -
SOLCI005434400       -            615 EOG093602F2          -            519   2.9e-09   38.0   1.7   1   3    0.0085       1.3    9.4   0.0   161   257    10   107     4   122 0.87 -
SOLCI005434400       -            615 EOG093602F2          -            519   2.9e-09   38.0   1.7   2   3    0.0015      0.22   12.0   0.1   138   206   322   390   291   429 0.79 -
SOLCI005434400       -            615 EOG093602F2          -            519   2.9e-09   38.0   1.7   3   3   0.00035     0.054   14.0   0.0    48   165   435   551   390   594 0.74 -
SOLCI006158300       -            761 EOG093602F2          -            519   3.8e-09   37.6   5.6   1   3       7.5   1.1e+03   -0.3   0.1   188   264   356   429   284   449 0.71 -
SOLCI006158300       -            761 EOG093602F2          -            519   3.8e-09   37.6   5.6   2   3     0.053       8.2    6.8   0.1   151   217   486   552   478   565 0.89 -
SOLCI006158300       -            761 EOG093602F2          -            519   3.8e-09   37.6   5.6   3   3   5.9e-09     9e-07   29.8   0.2    58   178   563   684   552   701 0.89 -
SOLCI004389500       -            415 EOG093602F2          -            519     5e-09   37.2   0.4   1   2   1.8e-08   2.8e-06   28.1   0.2    51   184   173   311   162   320 0.82 -
SOLCI004389500       -            415 EOG093602F2          -            519     5e-09   37.2   0.4   2   2    0.0022      0.33   11.4   0.0   138   231   300   393   299   408 0.88 -
SOLCI002631500       -            704 EOG093602F2          -            519     5e-09   37.2   1.1   1   4   0.00054     0.083   13.4   0.1   150   247    66   164    38   174 0.86 -
SOLCI002631500       -            704 EOG093602F2          -            519     5e-09   37.2   1.1   2   4     0.032       4.9    7.5   0.0   152   233   169   251   158   266 0.86 -
SOLCI002631500       -            704 EOG093602F2          -            519     5e-09   37.2   1.1   3   4       1.2   1.8e+02    2.4   0.0    17    77   331   399   323   419 0.67 -
SOLCI002631500       -            704 EOG093602F2          -            519     5e-09   37.2   1.1   4   4     0.011       1.6    9.1   0.0    91   176   479   570   466   636 0.80 -
SOLCI003435600       -            529 EOG093602F2          -            519   5.4e-09   37.1   0.1   1   2   6.9e-07   0.00011   22.9   0.0    46   175   211   341   172   351 0.65 -
SOLCI003435600       -            529 EOG093602F2          -            519   5.4e-09   37.1   0.1   2   2    0.0034      0.53   10.7   0.0   123   207   352   440   342   450 0.74 -
SOLCI005755800       -            441 EOG093602F2          -            519   5.5e-09   37.1   0.0   1   2    0.0057      0.87   10.0   0.0    41    84   115   158    86   185 0.77 -
SOLCI005755800       -            441 EOG093602F2          -            519   5.5e-09   37.1   0.0   2   2   1.6e-07   2.5e-05   25.0   0.0    53   177   231   356   201   390 0.81 -
SOLCI006570200       -            426 EOG093602F2          -            519   5.6e-09   37.0   0.0   1   2    0.0012      0.19   12.2   0.0   137   215   136   213   101   243 0.84 -
SOLCI006570200       -            426 EOG093602F2          -            519   5.6e-09   37.0   0.0   2   2   3.7e-06   0.00057   20.5   0.0   137   217   253   333   243   347 0.82 -
SOLCI000391400       -            379 EOG093602F2          -            519   5.8e-09   37.0   0.1   1   4       1.3     2e+02    2.2   0.0   232   296    86   151    74   155 0.87 -
SOLCI000391400       -            379 EOG093602F2          -            519   5.8e-09   37.0   0.1   2   4      0.43        65    3.8   0.0   110   197   101   193    91   209 0.72 -
SOLCI000391400       -            379 EOG093602F2          -            519   5.8e-09   37.0   0.1   3   4   6.6e-07    0.0001   23.0   0.0   104   211   210   320   205   327 0.89 -
SOLCI000391400       -            379 EOG093602F2          -            519   5.8e-09   37.0   0.1   4   4      0.14        21    5.5   0.0    48    83   327   362   323   373 0.90 -
SOLCI006336700       -            522 EOG093602F2          -            519   6.1e-09   36.9   0.6   1   3       3.5   5.4e+02    0.8   0.0   147   205    82   141    66   170 0.77 -
SOLCI006336700       -            522 EOG093602F2          -            519   6.1e-09   36.9   0.6   2   3   5.6e-07   8.5e-05   23.2   0.1    40   209   177   343   145   350 0.76 -
SOLCI006336700       -            522 EOG093602F2          -            519   6.1e-09   36.9   0.6   3   3      0.02         3    8.2   0.1    55   186   359   494   352   498 0.77 -
SOLCI000794400       -            632 EOG093602F2          -            519   6.2e-09   36.9   1.7   1   2   0.00017     0.027   15.0   1.1    58   271    59   269    48   295 0.73 -
SOLCI000794400       -            632 EOG093602F2          -            519   6.2e-09   36.9   1.7   2   2   1.8e-06   0.00028   21.6   0.0    12   188   250   427   246   486 0.73 -
SOLCI006982000       -            615 EOG093602F2          -            519   6.5e-09   36.8   0.2   1   2   0.00017     0.026   15.0   0.0    28   210    40   223    24   314 0.79 -
SOLCI006982000       -            615 EOG093602F2          -            519   6.5e-09   36.8   0.2   2   2   2.3e-05    0.0036   17.9   0.1    55   178   413   535   404   570 0.69 -
SOLCI004421600       -            720 EOG093602F2          -            519   7.6e-09   36.6   4.7   1   5       4.9   7.5e+02    0.3   0.0    76   109   115   148    80   159 0.64 -
SOLCI004421600       -            720 EOG093602F2          -            519   7.6e-09   36.6   4.7   2   5      0.45        69    3.7   0.1   150   225   142   216   106   230 0.74 -
SOLCI004421600       -            720 EOG093602F2          -            519   7.6e-09   36.6   4.7   3   5   0.00023     0.035   14.6   1.5    26   244   212   434   207   459 0.85 -
SOLCI004421600       -            720 EOG093602F2          -            519   7.6e-09   36.6   4.7   4   5     0.077        12    6.3   0.0   137   269   462   592   446   595 0.79 -
SOLCI004421600       -            720 EOG093602F2          -            519   7.6e-09   36.6   4.7   5   5     0.003      0.45   10.9   0.0   136   208   562   636   542   646 0.79 -
SOLCI003479000       -            528 EOG093602F2          -            519   7.8e-09   36.6   2.6   1   2   1.2e-05    0.0018   18.9   1.1    77   323    81   337    48   347 0.77 -
SOLCI003479000       -            528 EOG093602F2          -            519   7.8e-09   36.6   2.6   2   2   1.8e-05    0.0027   18.3   0.1    55   215   308   466   300   491 0.76 -
SOLCI000302400       -            476 EOG093602F2          -            519   8.4e-09   36.5   0.2   1   3       1.5   2.3e+02    2.0   0.0    98   176    99   180    89   186 0.74 -
SOLCI000302400       -            476 EOG093602F2          -            519   8.4e-09   36.5   0.2   2   3   0.00014     0.021   15.3   0.1   154   259   189   295   184   304 0.90 -
SOLCI000302400       -            476 EOG093602F2          -            519   8.4e-09   36.5   0.2   3   3   0.00024     0.036   14.6   0.0   139   208   347   416   307   432 0.77 -
SOLCI000835400       -            680 EOG093602F2          -            519   1.1e-08   36.0   0.3   1   3       2.2   3.4e+02    1.5   0.0   227   351   104   229    96   238 0.63 -
SOLCI000835400       -            680 EOG093602F2          -            519   1.1e-08   36.0   0.3   2   3    0.0075       1.1    9.6   0.0    28   195   170   344   164   356 0.74 -
SOLCI000835400       -            680 EOG093602F2          -            519   1.1e-08   36.0   0.3   3   3   7.6e-06    0.0012   19.5   0.0    56   207   476   631   376   643 0.81 -
SOLCI001888600       -           1018 EOG093602F2          -            519   1.2e-08   36.0   5.9   1   5       2.3   3.5e+02    1.4   0.0   105   290   230   279   140   303 0.44 -
SOLCI001888600       -           1018 EOG093602F2          -            519   1.2e-08   36.0   5.9   2   5     0.029       4.4    7.7   0.1   152   240   311   400   298   414 0.74 -
SOLCI001888600       -           1018 EOG093602F2          -            519   1.2e-08   36.0   5.9   3   5      0.09        14    6.0   0.1   161   235   421   496   409   573 0.81 -
SOLCI001888600       -           1018 EOG093602F2          -            519   1.2e-08   36.0   5.9   4   5   0.00015     0.023   15.2   0.1   119   276   613   770   584   778 0.82 -
SOLCI001888600       -           1018 EOG093602F2          -            519   1.2e-08   36.0   5.9   5   5       2.7   4.2e+02    1.2   0.0   141   210   773   844   768   863 0.67 -
SOLCI006221800       -            453 EOG093602F2          -            519   1.2e-08   35.9   0.6   1   3      0.34        52    4.2   0.1    58   178    43   161    13   175 0.76 -
SOLCI006221800       -            453 EOG093602F2          -            519   1.2e-08   35.9   0.6   2   3    0.0012      0.18   12.3   0.1    58   179   141   263   110   277 0.76 -
SOLCI006221800       -            453 EOG093602F2          -            519   1.2e-08   35.9   0.6   3   3   2.8e-08   4.2e-06   27.5   0.1    71   325   185   442   180   451 0.76 -
SOLCI001933400       -            674 EOG093602F2          -            519   1.2e-08   35.9   1.8   1   3     0.016       2.4    8.5   0.0    55   175   141   264   110   286 0.87 -
SOLCI001933400       -            674 EOG093602F2          -            519   1.2e-08   35.9   1.8   2   3   0.00016     0.025   15.1   0.2    82   178   373   470   337   523 0.51 -
SOLCI001933400       -            674 EOG093602F2          -            519   1.2e-08   35.9   1.8   3   3    0.0094       1.4    9.3   0.0   120   209   576   669   564   674 0.78 -
SOLCI003956600       -            581 EOG093602F2          -            519   1.3e-08   35.9   0.3   1   2   1.5e-06   0.00023   21.8   0.1    37   175   129   268   113   283 0.86 -
SOLCI003956600       -            581 EOG093602F2          -            519   1.3e-08   35.9   0.3   2   2   7.5e-06    0.0012   19.5   0.1    56   176   249   370   246   384 0.84 -
SOLCI007107400       -            626 EOG093602F2          -            519   1.4e-08   35.7   1.8   1   3      0.21        31    4.9   0.0   147   247    91   194    82   218 0.74 -
SOLCI007107400       -            626 EOG093602F2          -            519   1.4e-08   35.7   1.8   2   3   3.1e-07   4.7e-05   24.1   0.4    54   195   274   415   239   425 0.82 -
SOLCI007107400       -            626 EOG093602F2          -            519   1.4e-08   35.7   1.8   3   3      0.45        69    3.7   0.0   111   222   431   546   411   574 0.61 -
SOLCI007470700       -            854 EOG093602F2          -            519   1.6e-08   35.5  10.9   1   4      0.51        78    3.6   0.4   226   387    75   232    20   254 0.68 -
SOLCI007470700       -            854 EOG093602F2          -            519   1.6e-08   35.5  10.9   2   4     0.052         8    6.8   1.0    41   256   258   478   230   481 0.71 -
SOLCI007470700       -            854 EOG093602F2          -            519   1.6e-08   35.5  10.9   3   4   0.00066       0.1   13.1   0.1    15   196   431   620   418   653 0.83 -
SOLCI007470700       -            854 EOG093602F2          -            519   1.6e-08   35.5  10.9   4   4   3.5e-06   0.00053   20.6   0.1    55   208   649   804   619   845 0.77 -
SOLCI000806600       -            891 EOG093602F2          -            519   1.9e-08   35.3   0.1   1   2   0.00017     0.026   15.0   0.0   127   217    83   173    69   188 0.90 -
SOLCI000806600       -            891 EOG093602F2          -            519   1.9e-08   35.3   0.1   2   2   2.8e-05    0.0044   17.6   0.0   110   192   202   289   188   313 0.81 -
SOLCI001388900       -            521 EOG093602F2          -            519     2e-08   35.2   0.8   1   2   5.3e-08   8.1e-06   26.6   0.0   119   245   158   282    56   288 0.74 -
SOLCI001388900       -            521 EOG093602F2          -            519     2e-08   35.2   0.8   2   2     0.015       2.4    8.6   0.2   137   285   278   427   271   500 0.75 -
SOLCI001074300       -            601 EOG093602F2          -            519   2.2e-08   35.1   0.3   1   2   0.00024     0.036   14.6   0.1   224   300   218   294   180   324 0.79 -
SOLCI001074300       -            601 EOG093602F2          -            519   2.2e-08   35.1   0.3   2   2   1.8e-05    0.0028   18.2   0.0    54   210   388   546   358   565 0.82 -
SOLCI001590700       -            588 EOG093602F2          -            519   2.3e-08   35.0   0.0   1   3     0.019       2.9    8.3   0.0   128   241   242   360   209   385 0.81 -
SOLCI001590700       -            588 EOG093602F2          -            519   2.3e-08   35.0   0.0   2   3    0.0015      0.22   12.0   0.0   162   241   399   479   395   480 0.89 -
SOLCI001590700       -            588 EOG093602F2          -            519   2.3e-08   35.0   0.0   3   3   1.9e-06   0.00029   21.5   0.0   104   221   443   564   438   575 0.86 -
SOLCI001304300       -            741 EOG093602F2          -            519   2.5e-08   34.9   2.0   1   3       1.9   2.9e+02    1.7   0.0   169   249   132   213   113   223 0.78 -
SOLCI001304300       -            741 EOG093602F2          -            519   2.5e-08   34.9   2.0   2   3   3.3e-06   0.00051   20.7   0.9   153   310   287   437   233   464 0.80 -
SOLCI001304300       -            741 EOG093602F2          -            519   2.5e-08   34.9   2.0   3   3    0.0017      0.25   11.8   0.1    58   210   424   578   419   598 0.69 -
SOLCI005367200       -            658 EOG093602F2          -            519   2.5e-08   34.9   0.1   1   3      0.14        21    5.5   0.0    53   111    92   159    62   176 0.73 -
SOLCI005367200       -            658 EOG093602F2          -            519   2.5e-08   34.9   0.1   2   3    0.0001     0.016   15.8   0.0    99   178   268   350   244   363 0.87 -
SOLCI005367200       -            658 EOG093602F2          -            519   2.5e-08   34.9   0.1   3   3   7.2e-05     0.011   16.3   0.0    56   191   328   462   324   502 0.75 -
SOLCI003556900       -            534 EOG093602F2          -            519   2.6e-08   34.8   0.1   1   3   0.00029     0.044   14.3   0.0   137   213   119   195    89   232 0.80 -
SOLCI003556900       -            534 EOG093602F2          -            519   2.6e-08   34.8   0.1   2   3    0.0034      0.51   10.8   0.2   228   323   238   333   225   347 0.87 -
SOLCI003556900       -            534 EOG093602F2          -            519   2.6e-08   34.8   0.1   3   3      0.27        42    4.4   0.0   129   207   356   435   345   444 0.88 -
SOLCI000152100       -            889 EOG093602F2          -            519   2.7e-08   34.8   7.7   1   3       1.1   1.7e+02    2.5   0.0    45   175   227   361   214   393 0.75 -
SOLCI000152100       -            889 EOG093602F2          -            519   2.7e-08   34.8   7.7   2   3   7.3e-06    0.0011   19.5   2.3    72   279   438   643   428   648 0.85 -
SOLCI000152100       -            889 EOG093602F2          -            519   2.7e-08   34.8   7.7   3   3   3.2e-08   4.9e-06   27.3   0.3    35   214   531   719   528   755 0.77 -
SOLCI000407500       -            406 EOG093602F2          -            519   2.8e-08   34.7   0.4   1   3     0.038       5.8    7.3   0.0   188   233    42    88    30   100 0.77 -
SOLCI000407500       -            406 EOG093602F2          -            519   2.8e-08   34.7   0.4   2   3   3.7e-08   5.7e-06   27.1   0.1   107   231    63   190    63   226 0.86 -
SOLCI000407500       -            406 EOG093602F2          -            519   2.8e-08   34.7   0.4   3   3       5.1   7.8e+02    0.3   0.0   129   154   263   288   245   355 0.58 -
SOLCI002977100       -            630 EOG093602F2          -            519   2.9e-08   34.7   0.3   1   1   8.8e-06    0.0013   19.3   0.0    56   214   300   460   290   505 0.77 -
SOLCI007179400       -            482 EOG093602F2          -            519     3e-08   34.6   2.0   1   2   3.1e-06   0.00048   20.8   0.5   129   293    89   254    82   261 0.88 -
SOLCI007179400       -            482 EOG093602F2          -            519     3e-08   34.6   2.0   2   2   0.00046      0.07   13.6   0.0    60   213   260   417   251   425 0.85 -
SOLCI006320100       -            758 EOG093602F2          -            519   3.4e-08   34.5   1.7   1   4      0.27        41    4.5   0.4   185   321    24   161    11   185 0.79 -
SOLCI006320100       -            758 EOG093602F2          -            519   3.4e-08   34.5   1.7   2   4     0.059         9    6.7   0.1   111   194   322   403   231   418 0.85 -
SOLCI006320100       -            758 EOG093602F2          -            519   3.4e-08   34.5   1.7   3   4   0.00024     0.036   14.6   0.0    48   200   359   512   344   524 0.82 -
SOLCI006320100       -            758 EOG093602F2          -            519   3.4e-08   34.5   1.7   4   4    0.0062      0.94    9.9   0.0   138   250   520   630   516   634 0.89 -
SOLCI002887100       -            535 EOG093602F2          -            519   3.5e-08   34.4   0.1   1   2     0.015       2.2    8.7   0.0   134   213   184   266   166   279 0.79 -
SOLCI002887100       -            535 EOG093602F2          -            519   3.5e-08   34.4   0.1   2   2     1e-06   0.00015   22.4   0.0    49   195   341   499   333   514 0.82 -
SOLCI002661400       -            530 EOG093602F2          -            519   4.1e-08   34.2   1.0   1   3    0.0011      0.17   12.4   0.0   104   222    99   216    95   220 0.80 -
SOLCI002661400       -            530 EOG093602F2          -            519   4.1e-08   34.2   1.0   2   3      0.02       3.1    8.2   0.0   158   221   187   250   177   296 0.74 -
SOLCI002661400       -            530 EOG093602F2          -            519   4.1e-08   34.2   1.0   3   3   0.00021     0.032   14.8   0.2     8   205   263   474   256   510 0.67 -
SOLCI006585300       -            584 EOG093602F2          -            519   4.2e-08   34.1   0.1   1   4    0.0085       1.3    9.4   0.0     5    73    63   137    55   166 0.83 -
SOLCI006585300       -            584 EOG093602F2          -            519   4.2e-08   34.1   0.1   2   4    0.0038      0.58   10.6   0.0   149   219   248   318   177   364 0.71 -
SOLCI006585300       -            584 EOG093602F2          -            519   4.2e-08   34.1   0.1   3   4     0.053       8.1    6.8   0.0   135   204   373   443   354   449 0.73 -
SOLCI006585300       -            584 EOG093602F2          -            519   4.2e-08   34.1   0.1   4   4       5.6   8.5e+02    0.1   0.0   148   180   489   521   452   538 0.71 -
SOLCI000500200       -            626 EOG093602F2          -            519   4.8e-08   34.0   1.3   1   3       3.7   5.6e+02    0.7   0.0   403   429    89   115    74   126 0.84 -
SOLCI000500200       -            626 EOG093602F2          -            519   4.8e-08   34.0   1.3   2   3   2.5e-05    0.0038   17.8   0.1    28   176   161   316   151   319 0.69 -
SOLCI000500200       -            626 EOG093602F2          -            519   4.8e-08   34.0   1.3   3   3   5.2e-05    0.0079   16.7   0.1    56   175   296   417   292   430 0.84 -
SOLCI002934700       -            481 EOG093602F2          -            519   5.1e-08   33.9   0.4   1   3    0.0014      0.21   12.0   0.3   219   303   154   238   126   267 0.78 -
SOLCI002934700       -            481 EOG093602F2          -            519   5.1e-08   33.9   0.4   2   3   2.6e-05    0.0039   17.8   0.0   136   210   276   350   226   366 0.82 -
SOLCI002934700       -            481 EOG093602F2          -            519   5.1e-08   33.9   0.4   3   3       8.6   1.3e+03   -0.5   0.0   148   183   389   426   342   433 0.68 -
SOLCI002625600       -            591 EOG093602F2          -            519   5.2e-08   33.9   0.0   1   3   1.3e-05     0.002   18.7   0.0   139   279   144   281    89   284 0.81 -
SOLCI002625600       -            591 EOG093602F2          -            519   5.2e-08   33.9   0.0   2   3    0.0017      0.26   11.7   0.0   106   192   244   329   235   338 0.88 -
SOLCI002625600       -            591 EOG093602F2          -            519   5.2e-08   33.9   0.0   3   3    0.0062      0.95    9.9   0.0   123   211   292   384   286   391 0.69 -
SOLCI004567900       -            976 EOG093602F2          -            519   5.3e-08   33.8   0.1   1   2   5.4e-06   0.00082   20.0   0.0    86   221   102   246    90   267 0.81 -
SOLCI004567900       -            976 EOG093602F2          -            519   5.3e-08   33.8   0.1   2   2    0.0051      0.78   10.2   0.1   151   296   356   506   258   523 0.74 -
SOLCI004441600       -            343 EOG093602F2          -            519   5.9e-08   33.7   0.0   1   1   5.6e-10   8.6e-08   33.1   0.0   101   221   189   312   155   318 0.86 -
SOLCI006099100       -            782 EOG093602F2          -            519     6e-08   33.6   0.0   1   2   0.00022     0.033   14.7   0.0   121   296   242   413   219   418 0.88 -
SOLCI006099100       -            782 EOG093602F2          -            519     6e-08   33.6   0.0   2   2   0.00013     0.019   15.5   0.0    55   176   446   569   435   604 0.83 -
SOLCI002358300       -            602 EOG093602F2          -            519     6e-08   33.6   1.4   1   2     0.052         8    6.8   0.1   129   310    89   269    62   277 0.84 -
SOLCI002358300       -            602 EOG093602F2          -            519     6e-08   33.6   1.4   2   2   2.2e-07   3.3e-05   24.6   0.1    55   192   353   489   347   550 0.75 -
SOLCI001264300       -            628 EOG093602F2          -            519   6.6e-08   33.5   0.4   1   2   4.1e-09   6.2e-07   30.3   0.2     4   211   170   384   167   391 0.80 -
SOLCI001264300       -            628 EOG093602F2          -            519   6.6e-08   33.5   0.4   2   2       9.2   1.4e+03   -0.6   0.0    52   100   396   444   392   481 0.67 -
SOLCI005437800       -            530 EOG093602F2          -            519   6.8e-08   33.5   0.1   1   2      0.91   1.4e+02    2.7   0.0    53   135   177   257   162   264 0.70 -
SOLCI005437800       -            530 EOG093602F2          -            519   6.8e-08   33.5   0.1   2   2   4.7e-08   7.3e-06   26.8   0.1    55   205   280   433   270   479 0.74 -
SOLCI006960500       -            799 EOG093602F2          -            519     7e-08   33.4   2.9   1   3     0.052       7.9    6.8   0.0   128   211   334   420   322   431 0.79 -
SOLCI006960500       -            799 EOG093602F2          -            519     7e-08   33.4   2.9   2   3   0.00011     0.017   15.7   0.1   128   208   560   641   546   653 0.79 -
SOLCI006960500       -            799 EOG093602F2          -            519     7e-08   33.4   2.9   3   3    0.0073       1.1    9.7   0.0   100   171   635   709   628   716 0.86 -
SOLCI002443800       -            566 EOG093602F2          -            519   7.5e-08   33.3   4.6   1   3      0.77   1.2e+02    3.0   0.0   242   277    53    88    31   120 0.77 -
SOLCI002443800       -            566 EOG093602F2          -            519   7.5e-08   33.3   4.6   2   3   6.9e-07   0.00011   22.9   0.6    13   198   183   377   171   382 0.78 -
SOLCI002443800       -            566 EOG093602F2          -            519   7.5e-08   33.3   4.6   3   3    0.0013       0.2   12.1   0.1   104   175   350   425   349   449 0.82 -
SOLCI003478900       -            616 EOG093602F2          -            519   7.9e-08   33.2   1.5   1   4       2.1   3.3e+02    1.5   0.0     6    44    47    85    44    98 0.89 -
SOLCI003478900       -            616 EOG093602F2          -            519   7.9e-08   33.2   1.5   2   4       0.9   1.4e+02    2.7   0.1    41   108   109   172    79   192 0.48 -
SOLCI003478900       -            616 EOG093602F2          -            519   7.9e-08   33.2   1.5   3   4     0.054       8.3    6.8   0.0     6    82   210   292   201   389 0.77 -
SOLCI003478900       -            616 EOG093602F2          -            519   7.9e-08   33.2   1.5   4   4   1.7e-05    0.0025   18.4   0.1    55   178   367   492   359   526 0.79 -
SOLCI005889400       -            673 EOG093602F2          -            519   8.9e-08   33.1   0.4   1   6       8.4   1.3e+03   -0.4   0.0    55    77    38    60    29    69 0.80 -
SOLCI005889400       -            673 EOG093602F2          -            519   8.9e-08   33.1   0.4   2   6     0.094        14    6.0   0.0    10    76    49   121    41   128 0.78 -
SOLCI005889400       -            673 EOG093602F2          -            519   8.9e-08   33.1   0.4   3   6      0.23        35    4.7   0.1     9   113   110   229   106   233 0.72 -
SOLCI005889400       -            673 EOG093602F2          -            519   8.9e-08   33.1   0.4   4   6       5.6   8.6e+02    0.1   0.0    48    84   217   253   196   291 0.74 -
SOLCI005889400       -            673 EOG093602F2          -            519   8.9e-08   33.1   0.4   5   6      0.92   1.4e+02    2.7   0.0     9   176   265   435   257   447 0.73 -
SOLCI005889400       -            673 EOG093602F2          -            519   8.9e-08   33.1   0.4   6   6   2.2e-05    0.0034   18.0   0.0    55   222   414   583   399   597 0.80 -
SOLCI005428400       -            643 EOG093602F2          -            519     1e-07   32.9   0.4   1   3      0.72   1.1e+02    3.1   0.1   136   233    58   153    46   221 0.76 -
SOLCI005428400       -            643 EOG093602F2          -            519     1e-07   32.9   0.4   2   3     1e-05    0.0016   19.1   0.1    27   196   211   387   185   403 0.81 -
SOLCI005428400       -            643 EOG093602F2          -            519     1e-07   32.9   0.4   3   3   0.00014     0.022   15.3   0.0   102   204   360   466   355   488 0.74 -
SOLCI000257300       -            607 EOG093602F2          -            519   1.1e-07   32.8   0.2   1   2      0.39        60    3.9   0.0    92   177   108   197   101   210 0.85 -
SOLCI000257300       -            607 EOG093602F2          -            519   1.1e-07   32.8   0.2   2   2   3.7e-08   5.7e-06   27.1   0.1    47   311   198   464   192   480 0.82 -
SOLCI005477300       -            449 EOG093602F2          -            519   1.3e-07   32.5   0.1   1   2   4.1e-07   6.3e-05   23.7   0.1   143   319    94   264    49   282 0.86 -
SOLCI005477300       -            449 EOG093602F2          -            519   1.3e-07   32.5   0.1   2   2     0.036       5.5    7.4   0.0   125   210   273   362   260   371 0.66 -
SOLCI006353400       -            401 EOG093602F2          -            519   1.4e-07   32.4   0.2   1   2   0.00053     0.081   13.4   0.1   101   177    14    93     6   109 0.76 -
SOLCI006353400       -            401 EOG093602F2          -            519   1.4e-07   32.4   0.2   2   2   5.2e-05    0.0079   16.7   0.0   135   207   117   189   100   200 0.90 -
SOLCI001686500       -            621 EOG093602F2          -            519   1.4e-07   32.4   0.4   1   2     0.053       8.1    6.8   0.2    67   178   200   313   180   329 0.74 -
SOLCI001686500       -            621 EOG093602F2          -            519   1.4e-07   32.4   0.4   2   2   2.2e-08   3.4e-06   27.9   0.0    55   192   290   426   285   490 0.74 -
SOLCI003725300       -            685 EOG093602F2          -            519   1.5e-07   32.3   1.6   1   3      0.15        23    5.3   0.1   195   302   187   287    21   295 0.67 -
SOLCI003725300       -            685 EOG093602F2          -            519   1.5e-07   32.3   1.6   2   3     0.043       6.6    7.1   0.1    76   214   247   373   215   421 0.67 -
SOLCI003725300       -            685 EOG093602F2          -            519   1.5e-07   32.3   1.6   3   3     6e-06   0.00092   19.8   0.0    57   177   483   605   471   652 0.77 -
SOLCI003466100       -            531 EOG093602F2          -            519   1.7e-07   32.1   1.7   1   3    0.0048      0.74   10.2   0.0    26    81   156   217   150   219 0.78 -
SOLCI003466100       -            531 EOG093602F2          -            519   1.7e-07   32.1   1.7   2   3   8.3e-06    0.0013   19.4   0.1    46   211   213   379   212   390 0.85 -
SOLCI003466100       -            531 EOG093602F2          -            519   1.7e-07   32.1   1.7   3   3      0.78   1.2e+02    3.0   0.1   138   179   376   418   371   428 0.73 -
SOLCI003620000       -            743 EOG093602F2          -            519   1.8e-07   32.1   0.1   1   2       1.1   1.7e+02    2.5   0.0    30    82   179   237   163   274 0.69 -
SOLCI003620000       -            743 EOG093602F2          -            519   1.8e-07   32.1   0.1   2   2   1.3e-07     2e-05   25.3   0.0    56   211   413   570   406   609 0.85 -
SOLCI004023700       -            541 EOG093602F2          -            519     2e-07   31.9   1.7   1   3    0.0043      0.66   10.4   0.0   141   204    84   150    62   167 0.79 -
SOLCI004023700       -            541 EOG093602F2          -            519     2e-07   31.9   1.7   2   3    0.0045      0.68   10.4   0.0   137   257   208   326   169   331 0.74 -
SOLCI004023700       -            541 EOG093602F2          -            519     2e-07   31.9   1.7   3   3     0.028       4.2    7.7   0.0   102   176   338   416   332   449 0.53 -
SOLCI004586700       -            198 EOG093602F2          -            519   2.1e-07   31.8   0.1   1   2      0.53        80    3.5   0.0   164   202     9    47     5    60 0.62 -
SOLCI004586700       -            198 EOG093602F2          -            519   2.1e-07   31.8   0.1   2   2   4.2e-08   6.5e-06   26.9   0.0   114   229    61   179    47   189 0.82 -
SOLCI002658500       -            512 EOG093602F2          -            519   2.2e-07   31.8   0.0   1   3       6.2   9.6e+02   -0.0   0.0   147   196    81   134    58   146 0.72 -
SOLCI002658500       -            512 EOG093602F2          -            519   2.2e-07   31.8   0.0   2   3   0.00074      0.11   12.9   0.0    60   177   169   288   148   299 0.83 -
SOLCI002658500       -            512 EOG093602F2          -            519   2.2e-07   31.8   0.0   3   3   0.00027     0.042   14.4   0.0   107   250   316   465   305   470 0.73 -
SOLCI006966600       -            935 EOG093602F2          -            519   2.4e-07   31.7   2.8   1   2       1.7   2.6e+02    1.8   0.0    39    78   339   378   314   389 0.56 -
SOLCI006966600       -            935 EOG093602F2          -            519   2.4e-07   31.7   2.8   2   2     5e-08   7.7e-06   26.7   0.1    26   201   626   805   609   834 0.81 -
SOLCI005287700       -            761 EOG093602F2          -            519   2.4e-07   31.6   0.7   1   3       2.7   4.1e+02    1.2   0.0   142   175    91   124    63   144 0.84 -
SOLCI005287700       -            761 EOG093602F2          -            519   2.4e-07   31.6   0.7   2   3      0.14        21    5.4   0.1   168   248   247   328   227   363 0.75 -
SOLCI005287700       -            761 EOG093602F2          -            519   2.4e-07   31.6   0.7   3   3   1.4e-05    0.0022   18.6   0.0   102   207   547   653   505   673 0.81 -
SOLCI005079900       -            558 EOG093602F2          -            519   2.4e-07   31.6   3.3   1   3    0.0062      0.94    9.9   0.1    41   108   163   239   142   239 0.80 -
SOLCI005079900       -            558 EOG093602F2          -            519   2.4e-07   31.6   3.3   2   3    0.0004     0.061   13.8   0.2    53   174   206   328   201   346 0.79 -
SOLCI005079900       -            558 EOG093602F2          -            519   2.4e-07   31.6   3.3   3   3    0.0044      0.67   10.4   0.0   137   212   357   433   341   442 0.87 -
SOLCI002576300       -            608 EOG093602F2          -            519   2.6e-07   31.5   0.0   1   3       1.1   1.7e+02    2.4   0.0    62   165    79   183    48   228 0.69 -
SOLCI002576300       -            608 EOG093602F2          -            519   2.6e-07   31.5   0.0   2   3   0.00039     0.059   13.9   0.0    38   173   257   393   242   398 0.79 -
SOLCI002576300       -            608 EOG093602F2          -            519   2.6e-07   31.5   0.0   3   3   4.7e-05    0.0071   16.9   0.0    55   190   375   509   369   539 0.78 -
SOLCI000401400       -            603 EOG093602F2          -            519   2.7e-07   31.5   0.2   1   1     2e-08     3e-06   28.0   0.2    22   267   158   411   149   466 0.71 -
SOLCI002278200       -            639 EOG093602F2          -            519     3e-07   31.3   0.2   1   3   2.6e-05     0.004   17.7   0.0   108   273    17   198     1   208 0.74 -
SOLCI002278200       -            639 EOG093602F2          -            519     3e-07   31.3   0.2   2   3   0.00019     0.029   14.9   0.2   104   230   165   295   156   312 0.83 -
SOLCI002278200       -            639 EOG093602F2          -            519     3e-07   31.3   0.2   3   3       3.2   4.9e+02    0.9   0.0   180   223   313   357   284   382 0.66 -
SOLCI002632800       -            605 EOG093602F2          -            519   3.1e-07   31.3   0.2   1   3       4.2   6.5e+02    0.5   0.1   142   175   147   180    18   183 0.57 -
SOLCI002632800       -            605 EOG093602F2          -            519   3.1e-07   31.3   0.2   2   3       2.7   4.1e+02    1.2   0.1    71   109   154   192   144   280 0.50 -
SOLCI002632800       -            605 EOG093602F2          -            519   3.1e-07   31.3   0.2   3   3   1.2e-07   1.8e-05   25.5   0.0    54   187   354   488   337   492 0.82 -
SOLCI005818800       -            585 EOG093602F2          -            519   3.3e-07   31.2   0.1   1   3       8.3   1.3e+03   -0.4   0.0   146   202    74   128    59   186 0.67 -
SOLCI005818800       -            585 EOG093602F2          -            519   3.3e-07   31.2   0.1   2   3     0.018       2.8    8.3   0.0   155   237   184   267   170   278 0.83 -
SOLCI005818800       -            585 EOG093602F2          -            519   3.3e-07   31.2   0.1   3   3   1.4e-05    0.0021   18.7   0.0   136   210   301   376   278   384 0.87 -
SOLCI001011300       -            607 EOG093602F2          -            519   3.4e-07   31.1   0.1   1   2   1.7e-06   0.00026   21.6   0.1    56   224   259   425   245   437 0.85 -
SOLCI001011300       -            607 EOG093602F2          -            519   3.4e-07   31.1   0.1   2   2    0.0034      0.52   10.7   0.0   102   211   404   517   393   530 0.75 -
SOLCI004636900       -            632 EOG093602F2          -            519   3.8e-07   31.0   0.2   1   4   0.00027     0.041   14.4   0.0    27   175    51   201    39   206 0.70 -
SOLCI004636900       -            632 EOG093602F2          -            519   3.8e-07   31.0   0.2   2   4     0.059         9    6.7   0.1   137   281   130   269   117   301 0.74 -
SOLCI004636900       -            632 EOG093602F2          -            519   3.8e-07   31.0   0.2   3   4      0.79   1.2e+02    2.9   0.0   140   175   367   402   335   417 0.86 -
SOLCI004636900       -            632 EOG093602F2          -            519   3.8e-07   31.0   0.2   4   4      0.12        19    5.6   0.0   147   210   440   504   424   510 0.78 -
SOLCI006954000       -            616 EOG093602F2          -            519   5.5e-07   30.5   1.1   1   3      0.32        48    4.3   0.1   237   333   114   213    35   224 0.68 -
SOLCI006954000       -            616 EOG093602F2          -            519   5.5e-07   30.5   1.1   2   3   0.00039     0.059   13.9   0.0    56   173   307   432   269   440 0.81 -
SOLCI006954000       -            616 EOG093602F2          -            519   5.5e-07   30.5   1.1   3   3     0.022       3.4    8.0   0.0   118   208   440   534   431   554 0.75 -
SOLCI000565500       -            488 EOG093602F2          -            519   5.6e-07   30.4   0.0   1   2   0.00014     0.021   15.3   0.0   125   273   105   255    83   263 0.84 -
SOLCI000565500       -            488 EOG093602F2          -            519   5.6e-07   30.4   0.0   2   2    0.0024      0.36   11.3   0.1    47   160   269   383   255   389 0.78 -
SOLCI006543400       -            676 EOG093602F2          -            519   7.2e-07   30.1   0.2   1   3       2.8   4.3e+02    1.1   0.0    57   177    51   172    14   230 0.65 -
SOLCI006543400       -            676 EOG093602F2          -            519   7.2e-07   30.1   0.2   2   3   7.4e-06    0.0011   19.5   0.2    48   273   206   425   159   428 0.79 -
SOLCI006543400       -            676 EOG093602F2          -            519   7.2e-07   30.1   0.2   3   3   0.00025     0.038   14.5   0.0    56   205   346   494   337   513 0.80 -
SOLCI004915200       -            542 EOG093602F2          -            519   7.6e-07   30.0   0.0   1   3     0.026         4    7.8   0.0   112   240   130   260   118   277 0.78 -
SOLCI004915200       -            542 EOG093602F2          -            519   7.6e-07   30.0   0.0   2   3       1.7   2.6e+02    1.9   0.0    56   116   245   303   237   315 0.74 -
SOLCI004915200       -            542 EOG093602F2          -            519   7.6e-07   30.0   0.0   3   3   2.8e-05    0.0043   17.6   0.0   121   213   371   462   339   487 0.87 -
SOLCI007495500       -            738 EOG093602F2          -            519   8.7e-07   29.8   4.7   1   4     0.044       6.7    7.1   0.2   224   325   116   217    99   228 0.80 -
SOLCI007495500       -            738 EOG093602F2          -            519   8.7e-07   29.8   4.7   2   4      0.09        14    6.1   0.0    50   168   282   401   261   413 0.66 -
SOLCI007495500       -            738 EOG093602F2          -            519   8.7e-07   29.8   4.7   3   4       8.6   1.3e+03   -0.5   0.0    69   109   380   420   373   426 0.87 -
SOLCI007495500       -            738 EOG093602F2          -            519   8.7e-07   29.8   4.7   4   4   0.00024     0.036   14.6   0.1   101   197   498   597   472   612 0.80 -
SOLCI004732000       -            116 EOG093602F2          -            519   9.3e-07   29.7   0.0   1   1   7.3e-09   1.1e-06   29.5   0.0   101   191     8   101     3   112 0.90 -
SOLCI000673300       -            704 EOG093602F2          -            519   9.8e-07   29.6   0.7   1   2     0.008       1.2    9.5   0.0   151   244   300   394   272   407 0.80 -
SOLCI000673300       -            704 EOG093602F2          -            519   9.8e-07   29.6   0.7   2   2   3.6e-05    0.0055   17.3   0.1    96   218   448   570   400   579 0.73 -
SOLCI003056700       -            876 EOG093602F2          -            519   9.9e-07   29.6   0.3   1   4     0.086        13    6.1   0.0   151   191   166   206   117   216 0.77 -
SOLCI003056700       -            876 EOG093602F2          -            519   9.9e-07   29.6   0.3   2   4      0.12        19    5.6   0.0    59   175   244   361   236   374 0.76 -
SOLCI003056700       -            876 EOG093602F2          -            519   9.9e-07   29.6   0.3   3   4       0.8   1.2e+02    2.9   0.1   136   210   388   462   370   552 0.64 -
SOLCI003056700       -            876 EOG093602F2          -            519   9.9e-07   29.6   0.3   4   4    0.0062      0.95    9.9   0.0    60   214   547   702   479   733 0.74 -
SOLCI004636500       -            458 EOG093602F2          -            519     1e-06   29.5   0.4   1   1   5.3e-08   8.2e-06   26.6   0.2    40   266   159   388   136   394 0.83 -
SOLCI006245500       -            603 EOG093602F2          -            519   1.1e-06   29.5   0.6   1   4      0.78   1.2e+02    3.0   0.0    16   193    76   262    61   268 0.63 -
SOLCI006245500       -            603 EOG093602F2          -            519   1.1e-06   29.5   0.6   2   4     0.047       7.2    7.0   0.0    61   216   199   350   164   365 0.81 -
SOLCI006245500       -            603 EOG093602F2          -            519   1.1e-06   29.5   0.6   3   4   0.00071      0.11   13.0   0.0   137   278   341   479   333   494 0.79 -
SOLCI006245500       -            603 EOG093602F2          -            519   1.1e-06   29.5   0.6   4   4     0.058       8.8    6.7   0.0   116   191   489   562   475   570 0.82 -
SOLCI000506900       -            753 EOG093602F2          -            519   1.2e-06   29.4   0.0   1   1   1.5e-08   2.3e-06   28.4   0.0    51   214   362   529   356   564 0.79 -
SOLCI004319000       -            329 EOG093602F2          -            519   1.9e-06   28.7   0.2   1   2   9.8e-06    0.0015   19.1   0.0   146   226   100   180    90   197 0.92 -
SOLCI004319000       -            329 EOG093602F2          -            519   1.9e-06   28.7   0.2   2   2   0.00015     0.024   15.2   0.0   166   303   155   293   153   310 0.85 -
SOLCI002776600       -            596 EOG093602F2          -            519   1.9e-06   28.7   0.0   1   3      0.95   1.5e+02    2.7   0.0    53    86   163   196   116   219 0.70 -
SOLCI002776600       -            596 EOG093602F2          -            519   1.9e-06   28.7   0.0   2   3      0.31        48    4.3   0.0   159   239   200   281   191   286 0.86 -
SOLCI002776600       -            596 EOG093602F2          -            519   1.9e-06   28.7   0.0   3   3   8.8e-07   0.00014   22.6   0.0    13   156   249   400   237   417 0.83 -
SOLCI001503200       -            492 EOG093602F2          -            519   2.4e-06   28.3   0.7   1   2      0.41        63    3.9   0.1   138   232    81   174    52   179 0.84 -
SOLCI001503200       -            492 EOG093602F2          -            519   2.4e-06   28.3   0.7   2   2   2.4e-07   3.6e-05   24.5   0.1    52   254   163   372   152   443 0.84 -
SOLCI001670900       -            653 EOG093602F2          -            519   2.5e-06   28.3   0.3   1   2       2.2   3.3e+02    1.5   0.0   102   176   165   241   129   252 0.84 -
SOLCI001670900       -            653 EOG093602F2          -            519   2.5e-06   28.3   0.3   2   2   1.2e-06   0.00019   22.1   0.1     9   212   230   445   229   451 0.80 -
SOLCI000868000       -            709 EOG093602F2          -            519   2.8e-06   28.1   1.6   1   3   2.4e-05    0.0036   17.9   0.2     9   192    73   263    65   272 0.82 -
SOLCI000868000       -            709 EOG093602F2          -            519   2.8e-06   28.1   1.6   2   3       8.7   1.3e+03   -0.5   0.0    55    83   297   325   283   349 0.81 -
SOLCI000868000       -            709 EOG093602F2          -            519   2.8e-06   28.1   1.6   3   3      0.21        33    4.8   0.0    51   103   533   585   527   642 0.74 -
SOLCI000270700       -            850 EOG093602F2          -            519   3.1e-06   28.0   0.6   1   4       9.5   1.5e+03   -0.6   0.0   153   229   149   234   123   243 0.55 -
SOLCI000270700       -            850 EOG093602F2          -            519   3.1e-06   28.0   0.6   2   4      0.35        54    4.1   0.0   146   192   395   441   380   456 0.89 -
SOLCI000270700       -            850 EOG093602F2          -            519   3.1e-06   28.0   0.6   3   4   0.00027     0.042   14.4   0.3    70   216   413   567   412   570 0.75 -
SOLCI000270700       -            850 EOG093602F2          -            519   3.1e-06   28.0   0.6   4   4    0.0032      0.49   10.8   0.0   104   185   557   640   551   663 0.83 -
SOLCI002088500       -            776 EOG093602F2          -            519   3.1e-06   28.0   1.0   1   1   4.5e-08   6.9e-06   26.8   0.3    47   224   478   662   446   744 0.80 -
SOLCI005997200       -            564 EOG093602F2          -            519   3.3e-06   27.9   1.6   1   2   5.4e-05    0.0083   16.7   0.5    48   216   179   340   168   353 0.82 -
SOLCI005997200       -            564 EOG093602F2          -            519   3.3e-06   27.9   1.6   2   2    0.0084       1.3    9.4   0.0    56   176   351   473   339   486 0.81 -
SOLCI002635400       -            608 EOG093602F2          -            519     4e-06   27.6   0.6   1   3       0.2        30    4.9   0.1    69   175   106   213    29   225 0.58 -
SOLCI002635400       -            608 EOG093602F2          -            519     4e-06   27.6   0.6   2   3       2.7   4.1e+02    1.2   0.0    71   110   187   226   172   244 0.74 -
SOLCI002635400       -            608 EOG093602F2          -            519     4e-06   27.6   0.6   3   3   1.5e-05    0.0023   18.5   0.0    38   210   382   556   361   600 0.78 -
SOLCI004438700       -            802 EOG093602F2          -            519   4.6e-06   27.4   1.4   1   4       1.6   2.5e+02    1.9   0.0   119   210   102   195    93   212 0.68 -
SOLCI004438700       -            802 EOG093602F2          -            519   4.6e-06   27.4   1.4   2   4       9.4   1.4e+03   -0.6   0.0    71   108   372   409   279   416 0.60 -
SOLCI004438700       -            802 EOG093602F2          -            519   4.6e-06   27.4   1.4   3   4      0.99   1.5e+02    2.6   0.1    17   191   396   545   346   563 0.49 -
SOLCI004438700       -            802 EOG093602F2          -            519   4.6e-06   27.4   1.4   4   4   1.1e-05    0.0017   19.0   0.0    59   174   583   699   546   742 0.83 -
SOLCI001655700       -            472 EOG093602F2          -            519   5.8e-06   27.1   0.1   1   4   1.2e-05    0.0019   18.8   0.0   106   302    34   226    12   242 0.81 -
SOLCI001655700       -            472 EOG093602F2          -            519   5.8e-06   27.1   0.1   2   4       5.8   8.9e+02    0.1   0.0    73   112   249   288   234   309 0.75 -
SOLCI001655700       -            472 EOG093602F2          -            519   5.8e-06   27.1   0.1   3   4      0.86   1.3e+02    2.8   0.0   121   162   355   396   327   430 0.72 -
SOLCI001655700       -            472 EOG093602F2          -            519   5.8e-06   27.1   0.1   4   4       9.4   1.4e+03   -0.6   0.0   150   173   418   441   401   452 0.83 -
SOLCI004016100       -            333 EOG093602F2          -            519   6.2e-06   27.0   0.0   1   2   4.1e-06   0.00063   20.4   0.0   124   212   136   224   125   231 0.92 -
SOLCI004016100       -            333 EOG093602F2          -            519   6.2e-06   27.0   0.0   2   2      0.41        63    3.9   0.0   161   215   244   298   226   309 0.77 -
SOLCI004518400       -            428 EOG093602F2          -            519   6.3e-06   27.0   0.2   1   2       2.7   4.1e+02    1.2   0.0   147   192   143   189   112   209 0.64 -
SOLCI004518400       -            428 EOG093602F2          -            519   6.3e-06   27.0   0.2   2   2   1.6e-06   0.00025   21.7   0.1    56   212   223   381   215   419 0.79 -
SOLCI006210600       -            498 EOG093602F2          -            519   7.7e-06   26.7   0.2   1   3       6.5     1e+03   -0.1   0.0    68   126    31    87    24   165 0.68 -
SOLCI006210600       -            498 EOG093602F2          -            519   7.7e-06   26.7   0.2   2   3   7.3e-05     0.011   16.2   0.0     7   203   127   330   124   339 0.66 -
SOLCI006210600       -            498 EOG093602F2          -            519   7.7e-06   26.7   0.2   3   3    0.0013       0.2   12.1   0.0   150   203   277   330   254   446 0.87 -
SOLCI000643300       -            605 EOG093602F2          -            519   7.7e-06   26.7   0.0   1   3       1.2   1.9e+02    2.3   0.0   135   267   117   246    92   252 0.79 -
SOLCI000643300       -            605 EOG093602F2          -            519   7.7e-06   26.7   0.0   2   3    0.0003     0.046   14.2   0.0   105   197   255   346   250   362 0.89 -
SOLCI000643300       -            605 EOG093602F2          -            519   7.7e-06   26.7   0.0   3   3      0.11        18    5.7   0.0    52   132   372   450   366   479 0.68 -
SOLCI000130800       -            698 EOG093602F2          -            519   8.1e-06   26.6   0.0   1   2       7.1   1.1e+03   -0.2   0.0   139   177   118   157    84   193 0.69 -
SOLCI000130800       -            698 EOG093602F2          -            519   8.1e-06   26.6   0.0   2   2   4.9e-07   7.4e-05   23.4   0.0    56   215   485   649   471   675 0.79 -
SOLCI000005400       -            477 EOG093602F2          -            519   8.8e-06   26.5   0.1   1   3       1.2   1.8e+02    2.4   0.0   127   219    73   164    50   185 0.77 -
SOLCI000005400       -            477 EOG093602F2          -            519   8.8e-06   26.5   0.1   2   3    0.0071       1.1    9.7   0.0   132   233   213   280   185   285 0.51 -
SOLCI000005400       -            477 EOG093602F2          -            519   8.8e-06   26.5   0.1   3   3    0.0027      0.41   11.1   0.0    11   181   283   465   279   476 0.72 -
SOLCI003282300       -            649 EOG093602F2          -            519   9.4e-06   26.4   2.9   1   4    0.0012      0.19   12.2   0.3   107   303   124   317    78   327 0.72 -
SOLCI003282300       -            649 EOG093602F2          -            519   9.4e-06   26.4   2.9   2   4     0.037       5.7    7.3   0.2   111   223   230   341   215   367 0.56 -
SOLCI003282300       -            649 EOG093602F2          -            519   9.4e-06   26.4   2.9   3   4      0.82   1.3e+02    2.9   0.0    97   178   383   467   354   480 0.66 -
SOLCI003282300       -            649 EOG093602F2          -            519   9.4e-06   26.4   2.9   4   4     0.014       2.1    8.8   0.0    55   211   444   603   439   624 0.72 -
SOLCI004901500       -            466 EOG093602F2          -            519   1.1e-05   26.2   0.1   1   2     0.016       2.5    8.5   0.0    28   191   125   295   102   307 0.65 -
SOLCI004901500       -            466 EOG093602F2          -            519   1.1e-05   26.2   0.1   2   2   5.2e-06    0.0008   20.0   0.1    60   313   194   454   189   465 0.74 -
SOLCI007161600       -            555 EOG093602F2          -            519   1.5e-05   25.7   0.1   1   2   2.5e-05    0.0038   17.8   0.1    29   177    99   249    81   260 0.82 -
SOLCI007161600       -            555 EOG093602F2          -            519   1.5e-05   25.7   0.1   2   2     0.006      0.93    9.9   0.0    77   210   227   349   224   357 0.87 -
SOLCI007508800       -            478 EOG093602F2          -            519   1.6e-05   25.6   0.4   1   2     0.054       8.2    6.8   0.2   120   296   119   301   102   310 0.65 -
SOLCI007508800       -            478 EOG093602F2          -            519   1.6e-05   25.6   0.4   2   2   1.6e-05    0.0024   18.5   0.0    55   196   262   412   259   445 0.64 -
SOLCI007220200       -            850 EOG093602F2          -            519   1.8e-05   25.4   4.9   1   3       2.8   4.3e+02    1.1   0.0    47   176   364   497   343   528 0.69 -
SOLCI007220200       -            850 EOG093602F2          -            519   1.8e-05   25.4   4.9   2   3      0.61        93    3.3   0.0     9    75   486   559   478   570 0.75 -
SOLCI007220200       -            850 EOG093602F2          -            519   1.8e-05   25.4   4.9   3   3   4.7e-06   0.00072   20.2   0.5    33   175   585   731   573   743 0.82 -
SOLCI003496400       -            264 EOG093602F2          -            519     2e-05   25.3   0.0   1   1   1.9e-07   2.9e-05   24.8   0.0   102   176     5    82     2    95 0.91 -
SOLCI002665900       -            528 EOG093602F2          -            519   2.1e-05   25.2   3.8   1   3      0.04       6.1    7.2   0.1    15   196    67   257    58   276 0.67 -
SOLCI002665900       -            528 EOG093602F2          -            519   2.1e-05   25.2   3.8   2   3   7.7e-05     0.012   16.2   0.1   117   204   280   366   267   381 0.84 -
SOLCI002665900       -            528 EOG093602F2          -            519   2.1e-05   25.2   3.8   3   3       3.6   5.5e+02    0.8   0.1    55   108   388   443   384   470 0.57 -
SOLCI003109000       -            456 EOG093602F2          -            519   2.3e-05   25.1   1.8   1   3       6.1   9.3e+02    0.0   0.0   166   201    88   121    66   162 0.62 -
SOLCI003109000       -            456 EOG093602F2          -            519   2.3e-05   25.1   1.8   2   3    0.0021      0.32   11.4   0.5    56   177   148   272   112   283 0.62 -
SOLCI003109000       -            456 EOG093602F2          -            519   2.3e-05   25.1   1.8   3   3   5.4e-06   0.00083   20.0   0.5    52   200   175   326   171   345 0.57 -
SOLCI006180800       -            554 EOG093602F2          -            519   2.3e-05   25.1   0.0   1   1   1.2e-06   0.00019   22.1   0.0    10   210   197   407   187   459 0.83 -
SOLCI002836800       -            596 EOG093602F2          -            519   2.5e-05   25.0   0.2   1   3       3.8   5.8e+02    0.7   0.0    62   167   174   280   162   292 0.63 -
SOLCI002836800       -            596 EOG093602F2          -            519   2.5e-05   25.0   0.2   2   3    0.0025      0.38   11.2   0.2    60   178   273   392   260   403 0.75 -
SOLCI002836800       -            596 EOG093602F2          -            519   2.5e-05   25.0   0.2   3   3   0.00054     0.083   13.4   0.0    56   175   370   491   364   517 0.58 -
SOLCI000502000       -            507 EOG093602F2          -            519   3.5e-05   24.5   0.1   1   1   7.1e-07   0.00011   22.9   0.1    41   217   314   497   302   502 0.79 -
SOLCI000669300       -            552 EOG093602F2          -            519     4e-05   24.3   0.0   1   2     0.006      0.92    9.9   0.0   114   255    78   222    64   259 0.75 -
SOLCI000669300       -            552 EOG093602F2          -            519     4e-05   24.3   0.0   2   2   8.7e-05     0.013   16.0   0.0    58   244   194   385   184   422 0.73 -
SOLCI003135400       -            590 EOG093602F2          -            519   4.4e-05   24.2   4.4   1   4    0.0099       1.5    9.2   0.5   106   275    27   193    11   198 0.80 -
SOLCI003135400       -            590 EOG093602F2          -            519   4.4e-05   24.2   4.4   2   4      0.14        22    5.4   0.0   123   211   177   264   170   268 0.64 -
SOLCI003135400       -            590 EOG093602F2          -            519   4.4e-05   24.2   4.4   3   4     0.011       1.7    9.1   0.1   117   201   339   422   329   432 0.87 -
SOLCI003135400       -            590 EOG093602F2          -            519   4.4e-05   24.2   4.4   4   4       1.6   2.4e+02    1.9   0.0   111   214   435   537   423   550 0.76 -
SOLCI001595800       -           1086 EOG093602F2          -            519   5.7e-05   23.8   5.2   1   3      0.51        78    3.6   0.0   102   184   282   370   216   399 0.62 -
SOLCI001595800       -           1086 EOG093602F2          -            519   5.7e-05   23.8   5.2   2   3      0.17        27    5.1   0.5    26   235   445   663   428   744 0.71 -
SOLCI001595800       -           1086 EOG093602F2          -            519   5.7e-05   23.8   5.2   3   3   0.00054     0.083   13.4   0.0    55   173   754   874   729   914 0.81 -
SOLCI000288900       -            605 EOG093602F2          -            519   5.7e-05   23.8   0.2   1   3      0.38        58    4.0   0.0   224   303   102   181    96   193 0.86 -
SOLCI000288900       -            605 EOG093602F2          -            519   5.7e-05   23.8   0.2   2   3       1.2   1.8e+02    2.4   0.1   148   246   196   296   186   312 0.75 -
SOLCI000288900       -            605 EOG093602F2          -            519   5.7e-05   23.8   0.2   3   3   0.00029     0.044   14.3   0.0    62   213   281   434   275   448 0.71 -
SOLCI002338600       -            706 EOG093602F2          -            519     6e-05   23.7   0.1   1   3       9.3   1.4e+03   -0.6   0.0     9    41    81   113    31   153 0.69 -
SOLCI002338600       -            706 EOG093602F2          -            519     6e-05   23.7   0.1   2   3      0.31        47    4.3   0.1   157   230   206   280   174   292 0.83 -
SOLCI002338600       -            706 EOG093602F2          -            519     6e-05   23.7   0.1   3   3    0.0003     0.047   14.2   0.0    55   174   375   496   365   501 0.86 -
SOLCI003806100       -            707 EOG093602F2          -            519   6.4e-05   23.6   1.0   1   3       1.7   2.6e+02    1.9   0.1   154   232   103   182    95   275 0.71 -
SOLCI003806100       -            707 EOG093602F2          -            519   6.4e-05   23.6   1.0   2   3       1.7   2.6e+02    1.8   0.2   137   310   222   392   196   401 0.78 -
SOLCI003806100       -            707 EOG093602F2          -            519   6.4e-05   23.6   1.0   3   3   7.2e-06    0.0011   19.6   0.0    55   202   376   522   351   550 0.80 -
SOLCI005795600       -            687 EOG093602F2          -            519   7.9e-05   23.4   0.0   1   1   4.9e-06   0.00075   20.1   0.0   101   191   398   491   295   519 0.77 -
SOLCI002123900       -            238 EOG093602F2          -            519   0.00014   22.5   0.0   1   2    0.0014      0.22   12.0   0.0   163   211   100   149    90   152 0.87 -
SOLCI002123900       -            238 EOG093602F2          -            519   0.00014   22.5   0.0   2   2    0.0016      0.25   11.8   0.0   137   198   145   206   142   221 0.83 -
SOLCI000063800       -            262 EOG093602F2          -            519   0.00014   22.5   0.1   1   2     0.085        13    6.1   0.0   136   202     3    69     1    95 0.73 -
SOLCI000063800       -            262 EOG093602F2          -            519   0.00014   22.5   0.1   2   2   0.00026      0.04   14.4   0.1   360   420   119   178   101   191 0.87 -
SOLCI002514300       -            555 EOG093602F2          -            519   0.00025   21.7   1.6   1   3    0.0083       1.3    9.5   0.0   119   183    71   138    58   166 0.74 -
SOLCI002514300       -            555 EOG093602F2          -            519   0.00025   21.7   1.6   2   3       3.2     5e+02    0.9   0.0   153   200   174   221   134   228 0.81 -
SOLCI002514300       -            555 EOG093602F2          -            519   0.00025   21.7   1.6   3   3     0.029       4.4    7.7   0.3   145   304   267   428   232   474 0.58 -
SOLCI006342700       -            489 EOG093602F2          -            519   0.00032   21.4   1.8   1   2      0.48        73    3.7   1.8   148   225   147   223   138   244 0.71 -
SOLCI006342700       -            489 EOG093602F2          -            519   0.00032   21.4   1.8   2   2   0.00021     0.032   14.7   0.0   108   314   243   456   235   481 0.77 -
SOLCI002540800       -            491 EOG093602F2          -            519   0.00032   21.3   0.0   1   3     0.015       2.3    8.6   0.0   136   241   150   257   126   268 0.73 -
SOLCI002540800       -            491 EOG093602F2          -            519   0.00032   21.3   0.0   2   3     0.028       4.4    7.7   0.0   117   227   234   347   221   377 0.77 -
SOLCI002540800       -            491 EOG093602F2          -            519   0.00032   21.3   0.0   3   3       1.1   1.6e+02    2.5   0.0   133   176   397   441   390   461 0.84 -
SOLCI000074000       -            467 EOG093602F2          -            519   0.00036   21.2   3.4   1   2      0.38        58    4.0   0.0    39   122   137   227   120   233 0.62 -
SOLCI000074000       -            467 EOG093602F2          -            519   0.00036   21.2   3.4   2   2   7.1e-05     0.011   16.3   1.4    51   176   261   388   235   436 0.71 -
SOLCI007478000       -            589 EOG093602F2          -            519   0.00042   20.9   2.6   1   4      0.26        40    4.5   0.1   161   278     8   123     2   131 0.80 -
SOLCI007478000       -            589 EOG093602F2          -            519   0.00042   20.9   2.6   2   4      0.23        35    4.7   0.0   125   218   106   199   102   225 0.76 -
SOLCI007478000       -            589 EOG093602F2          -            519   0.00042   20.9   2.6   3   4     0.029       4.4    7.7   0.0   118   210   334   425   318   429 0.80 -
SOLCI007478000       -            589 EOG093602F2          -            519   0.00042   20.9   2.6   4   4       1.5   2.3e+02    2.0   0.0   145   209   431   495   420   502 0.80 -
SOLCI006582300       -            682 EOG093602F2          -            519   0.00044   20.9   1.8   1   2     0.085        13    6.1   1.2   105   312   192   395   168   405 0.72 -
SOLCI006582300       -            682 EOG093602F2          -            519   0.00044   20.9   1.8   2   2    0.0013       0.2   12.1   0.0    51   193   404   549   393   561 0.89 -
SOLCI002878000       -            323 EOG093602F2          -            519   0.00044   20.9   0.1   1   1   4.9e-06   0.00075   20.1   0.1   102   211   174   254   141   297 0.57 -
SOLCI001872400       -            654 EOG093602F2          -            519   0.00052   20.7   0.3   1   3       6.9   1.1e+03   -0.2   0.0   148   216   209   280   196   305 0.72 -
SOLCI001872400       -            654 EOG093602F2          -            519   0.00052   20.7   0.3   2   3   0.00067       0.1   13.1   0.1    99   206   379   487   319   503 0.75 -
SOLCI001872400       -            654 EOG093602F2          -            519   0.00052   20.7   0.3   3   3      0.59        91    3.3   0.0    52    81   504   533   481   604 0.71 -
SOLCI002464900       -            240 EOG093602F2          -            519   0.00059   20.5   0.0   1   1   5.4e-06   0.00083   20.0   0.0    55   177    14   138     5   152 0.84 -
SOLCI007166700       -            607 EOG093602F2          -            519   0.00073   20.2   3.2   1   3      0.45        69    3.7   0.1   137   269    77   206    47   220 0.71 -
SOLCI007166700       -            607 EOG093602F2          -            519   0.00073   20.2   3.2   2   3     0.022       3.3    8.1   0.6     9   176   241   413   233   440 0.73 -
SOLCI007166700       -            607 EOG093602F2          -            519   0.00073   20.2   3.2   3   3     0.052         8    6.8   0.0   103   177   439   517   422   559 0.59 -
SOLCI005192800       -            605 EOG093602F2          -            519    0.0011   19.6   0.2   1   4      0.45        69    3.7   0.0   153   234   102   184    54   187 0.88 -
SOLCI005192800       -            605 EOG093602F2          -            519    0.0011   19.6   0.2   2   4     0.035       5.4    7.4   0.1    56   175   175   295   171   302 0.78 -
SOLCI005192800       -            605 EOG093602F2          -            519    0.0011   19.6   0.2   3   4     0.069        11    6.4   0.0    52   165   303   418   292   433 0.67 -
SOLCI005192800       -            605 EOG093602F2          -            519    0.0011   19.6   0.2   4   4      0.42        64    3.8   0.0    76    99   375   398   357   469 0.81 -
SOLCI000350900       -            651 EOG093602F2          -            519    0.0013   19.4   0.2   1   3      0.53        81    3.5   0.0   154   207   119   173    76   183 0.74 -
SOLCI000350900       -            651 EOG093602F2          -            519    0.0013   19.4   0.2   2   3    0.0015      0.23   11.9   0.0   114   218   241   356   226   377 0.78 -
SOLCI000350900       -            651 EOG093602F2          -            519    0.0013   19.4   0.2   3   3       5.1   7.8e+02    0.3   0.0   151   241   359   460   354   463 0.67 -
SOLCI002952600       -            627 EOG093602F2          -            519    0.0015   19.1   0.2   1   2       1.4   2.1e+02    2.1   0.0    65   185   182   308   164   378 0.69 -
SOLCI002952600       -            627 EOG093602F2          -            519    0.0015   19.1   0.2   2   2   0.00023     0.035   14.6   0.1   110   280   374   542   348   556 0.71 -
SOLCI005040000       -            636 EOG093602F2          -            519    0.0017   18.9   0.2   1   1   7.1e-05     0.011   16.3   0.2    82   196   326   442   289   457 0.52 -
SOLCI002575800       -            399 EOG093602F2          -            519    0.0021   18.7   0.1   1   2       1.1   1.7e+02    2.4   0.1   148   198   155   208   104   266 0.61 -
SOLCI002575800       -            399 EOG093602F2          -            519    0.0021   18.7   0.1   2   2   0.00089      0.14   12.7   0.0   132   225   291   384   269   394 0.76 -
SOLCI006898400       -            451 EOG093602F2          -            519    0.0022   18.6   0.0   1   3      0.18        28    5.0   0.0   103   175    16    93     3   124 0.83 -
SOLCI006898400       -            451 EOG093602F2          -            519    0.0022   18.6   0.0   2   3     0.017       2.6    8.4   0.0   120   211   240   337   201   344 0.68 -
SOLCI006898400       -            451 EOG093602F2          -            519    0.0022   18.6   0.0   3   3       0.3        45    4.3   0.0    77    99   316   338   308   417 0.86 -
SOLCI003934000       -            602 EOG093602F2          -            519    0.0032   18.0   0.0   1   1   9.4e-05     0.014   15.9   0.0     9   181   281   465   269   475 0.74 -
SOLCI007077600       -            506 EOG093602F2          -            519    0.0041   17.7   0.0   1   2   0.00031     0.047   14.2   0.0   136   242   180   288   170   294 0.92 -
SOLCI007077600       -            506 EOG093602F2          -            519    0.0041   17.7   0.0   2   2       3.5   5.4e+02    0.8   0.0   149   238   298   388   294   411 0.84 -
SOLCI002323000       -            564 EOG093602F2          -            519    0.0069   16.9   0.5   1   3      0.28        43    4.4   0.2    26   200   125   307   108   311 0.63 -
SOLCI002323000       -            564 EOG093602F2          -            519    0.0069   16.9   0.5   2   3      0.06       9.2    6.6   0.0   135   210   277   353   259   390 0.64 -
SOLCI002323000       -            564 EOG093602F2          -            519    0.0069   16.9   0.5   3   3      0.74   1.1e+02    3.0   0.0    47    78   391   422   384   433 0.85 -
SOLCI004821100       -            375 EOG093602F2          -            519      0.02   15.4   0.0   1   1   0.00018     0.028   15.0   0.0    70   215   216   365   195   375 0.64 -
SOLCI002464800       -            234 EOG093602F2          -            519     0.024   15.2   0.0   1   1   0.00023     0.035   14.6   0.0   102   211   110   220    95   233 0.82 -
SOLCI002114100       -            727 EOG093602F2          -            519     0.025   15.1   0.7   1   2     0.056       8.5    6.7   0.1   229   302   341   414   330   422 0.86 -
SOLCI002114100       -            727 EOG093602F2          -            519     0.025   15.1   0.7   2   2      0.17        26    5.1   0.0    66   109   497   541   470   581 0.83 -
SOLCI001911000       -            768 EOG093602F2          -            519     0.027   15.0   0.3   1   1   0.00065     0.099   13.1   0.0    76   193   223   348   204   379 0.82 -
SOLCI002018900       -            617 EOG093602F2          -            519     0.039   14.5   0.2   1   2      0.33        51    4.2   0.0    29    81   198   243   173   317 0.71 -
SOLCI002018900       -            617 EOG093602F2          -            519     0.039   14.5   0.2   2   2     0.028       4.3    7.7   0.0   112   180   489   560   469   571 0.54 -
SOLCI007033000       -            473 EOG093602F2          -            519     0.039   14.5   0.4   1   2    0.0052       0.8   10.1   0.0   169   256   124   210   116   230 0.84 -
SOLCI007033000       -            473 EOG093602F2          -            519     0.039   14.5   0.4   2   2      0.36        55    4.1   0.1   104   196   194   292   189   380 0.71 -
SOLCI006787800       -            567 EOG093602F2          -            519     0.066   13.7   0.0   1   1   0.00083      0.13   12.8   0.0   136   219   153   236    65   263 0.76 -
SOLCI006404500       -            256 EOG093602F2          -            519     0.069   13.6   0.0   1   1   0.00057     0.088   13.3   0.0   105   190   130   218   100   233 0.71 -
SOLCI005783200       -            285 EOG093602F2          -            519      0.11   12.9   0.0   1   1    0.0013       0.2   12.1   0.0   103   152   232   284   177   285 0.77 -
SOLCI004309800       -            545 EOG093602F2          -            519      0.12   12.8   0.1   1   2     0.011       1.7    9.1   0.1    49   169   183   309   173   346 0.52 -
SOLCI004309800       -            545 EOG093602F2          -            519      0.12   12.8   0.1   2   2       2.7   4.2e+02    1.2   0.0    51   141   361   453   350   498 0.63 -
SOLCI003597100       -            140 EOG093602F2          -            519      0.22   12.0   0.0   1   1    0.0017      0.27   11.7   0.0    50   134    21   108    16   120 0.80 -
SOLCI003834200       -            149 EOG093602F2          -            519      0.25   11.8   0.0   1   2    0.0095       1.5    9.3   0.0   154   213    34    89    28   103 0.85 -
SOLCI003834200       -            149 EOG093602F2          -            519      0.25   11.8   0.0   2   2       0.5        77    3.6   0.0   102   152    80   129    64   145 0.58 -
SOLCI004114400       -            466 EOG093602F2          -            519      0.25   11.8   0.1   1   2      0.18        27    5.1   0.1    74   107   155   188    98   190 0.73 -
SOLCI004114400       -            466 EOG093602F2          -            519      0.25   11.8   0.1   2   2     0.016       2.5    8.5   0.0    75   191   156   262   145   274 0.74 -
SOLCI001322300       -            109 EOG093602F2          -            519      0.32   11.4   0.0   1   1    0.0024      0.37   11.2   0.0   122   199    19    99     3   106 0.80 -
SOLCI004088300       -            238 EOG093602F2          -            519      0.32   11.4   0.0   1   1    0.0058      0.89   10.0   0.0   168   219    98   150    80   164 0.84 -
#
# Program:         hmmsearch
# Version:         3.1b2 (February 2015)
# Pipeline mode:   SEARCH
# Query file:      /home/pgsb/tetiana.nosenko/lineages/embryophyta_odb9//hmms/EOG093602F2.hmm
# Target file:     /nfs/pgsb/data/S_chilense/Schilense_genome/Solanum_chilense_v3.3_protein.fa
# Option settings: hmmsearch -o ./tmp/temp_Schil_BUSCO_prot_1362887668 --domtblout /home/ibis/tetiana.nosenko/Documents/S_chilense/11_S_chilense_genome/Schilense_genome_sequence/BUSCO_assessment/run_Schil_BUSCO_prot/hmmer_output/EOG093602F2.out.1 --cpu 1 /home/pgsb/tetiana.nosenko/lineages/embryophyta_odb9//hmms/EOG093602F2.hmm /nfs/pgsb/data/S_chilense/Schilense_genome/Solanum_chilense_v3.3_protein.fa 
# Current dir:     /home/ibis/tetiana.nosenko/Documents/S_chilense/11_S_chilense_genome/Schilense_genome_sequence/BUSCO_assessment
# Date:            Wed Mar  8 09:18:17 2017
# [ok]
```
