## Supplementary material for "The *de novo* reference genome and transcriptome assemblies of the wild tomato species *Solanum chilense*": EOG093602FO.out.1

```
#                                                                            --- full sequence --- -------------- this domain -------------   hmm coord   ali coord   env coord
# target name        accession   tlen query name           accession   qlen   E-value  score  bias   #  of  c-Evalue  i-Evalue  score  bias  from    to  from    to  from    to  acc description of target
#------------------- ---------- ----- -------------------- ---------- ----- --------- ------ ----- --- --- --------- --------- ------ ----- ----- ----- ----- ----- ----- ----- ---- ---------------------
SOLCI006485100       -            894 EOG093602FO          -            728         0 1233.7  12.1   1   1         0         0 1233.4  12.1     8   727   115   889   101   890 0.94 -
SOLCI004525400       -           1057 EOG093602FO          -            728  6.6e-218  727.6  24.8   1   7     9e-10   1.3e-07   32.4   0.0   361   472    73   189    58   196 0.85 -
SOLCI004525400       -           1057 EOG093602FO          -            728  6.6e-218  727.6  24.8   2   7   3.9e-12   5.5e-10   40.2   0.0   224   324   123   228   113   230 0.86 -
SOLCI004525400       -           1057 EOG093602FO          -            728  6.6e-218  727.6  24.8   3   7   5.4e-11   7.6e-09   36.4   0.1   163   236   199   272   191   275 0.92 -
SOLCI004525400       -           1057 EOG093602FO          -            728  6.6e-218  727.6  24.8   4   7     6e-41   8.5e-39  135.5   0.3   216   462   221   485   220   487 0.94 -
SOLCI004525400       -           1057 EOG093602FO          -            728  6.6e-218  727.6  24.8   5   7   2.2e-45   3.1e-43  150.1   1.4   221   471   327   595   326   601 0.92 -
SOLCI004525400       -           1057 EOG093602FO          -            728  6.6e-218  727.6  24.8   6   7     7e-18   9.8e-16   59.2   0.1   367   474   589   699   587   703 0.90 -
SOLCI004525400       -           1057 EOG093602FO          -            728  6.6e-218  727.6  24.8   7   7  2.3e-102  3.2e-100  338.5   1.2   378   728   701  1054   690  1054 0.96 -
SOLCI003278300       -            830 EOG093602FO          -            728  1.4e-200  670.2  22.5   1   4       2.1     3e+02    1.4   0.0    64   107    52   101    30   103 0.75 -
SOLCI003278300       -            830 EOG093602FO          -            728  1.4e-200  670.2  22.5   2   4   5.8e-41   8.2e-39  135.5   1.5   201   472    80   369    71   372 0.91 -
SOLCI003278300       -            830 EOG093602FO          -            728  1.4e-200  670.2  22.5   3   4   4.9e-41   6.9e-39  135.8   2.9   214   464   194   462   194   467 0.91 -
SOLCI003278300       -            830 EOG093602FO          -            728  1.4e-200  670.2  22.5   4   4  2.6e-129  3.6e-127  427.6   3.1   277   727   358   826   357   827 0.96 -
SOLCI007091600       -            804 EOG093602FO          -            728    2e-195  653.2  22.1   1   5     0.013       1.9    8.7   0.1    66    99    21    54    13    59 0.91 -
SOLCI007091600       -            804 EOG093602FO          -            728    2e-195  653.2  22.1   2   5     3e-15   4.2e-13   50.5   0.0   217   335    65   187    58   189 0.93 -
SOLCI007091600       -            804 EOG093602FO          -            728    2e-195  653.2  22.1   3   5   4.5e-27   6.4e-25   89.6   0.1    50   240   112   325   110   333 0.83 -
SOLCI007091600       -            804 EOG093602FO          -            728    2e-195  653.2  22.1   4   5   3.5e-36   4.9e-34  119.7   2.6   231   476   184   448   182   453 0.91 -
SOLCI007091600       -            804 EOG093602FO          -            728    2e-195  653.2  22.1   5   5  2.3e-128  3.3e-126  424.4   8.7   207   727   261   800   261   801 0.94 -
SOLCI002675600       -            914 EOG093602FO          -            728  6.5e-195  651.6  16.1   1   5   3.3e-08   4.6e-06   27.2   0.0   365   442    40   120    18   125 0.74 -
SOLCI002675600       -            914 EOG093602FO          -            728  6.5e-195  651.6  16.1   2   5   8.7e-23   1.2e-20   75.4   0.1    45   163   117   250   114   250 0.87 -
SOLCI002675600       -            914 EOG093602FO          -            728  6.5e-195  651.6  16.1   3   5   4.4e-20   6.2e-18   66.5   0.1   361   463   238   343   234   344 0.95 -
SOLCI002675600       -            914 EOG093602FO          -            728  6.5e-195  651.6  16.1   4   5     3e-30   4.2e-28  100.1   0.2   277   462   341   544   340   547 0.88 -
SOLCI002675600       -            914 EOG093602FO          -            728  6.5e-195  651.6  16.1   5   5  1.1e-127  1.6e-125  422.2   3.7   236   727   401   910   401   911 0.97 -
SOLCI001888600       -           1018 EOG093602FO          -            728  1.7e-193  646.9  22.6   1   5     2e-10   2.7e-08   34.6   0.0   161   224   158   221   134   225 0.85 -
SOLCI001888600       -           1018 EOG093602FO          -            728  1.7e-193  646.9  22.6   2   5   1.5e-19   2.2e-17   64.7   0.2   211   326   177   292   175   296 0.95 -
SOLCI001888600       -           1018 EOG093602FO          -            728  1.7e-193  646.9  22.6   3   5   1.5e-23   2.1e-21   77.9   0.3   227   335   294   402   291   405 0.97 -
SOLCI001888600       -           1018 EOG093602FO          -            728  1.7e-193  646.9  22.6   4   5   1.5e-19   2.1e-17   64.7   0.5   220   336   388   504   388   504 0.98 -
SOLCI001888600       -           1018 EOG093602FO          -            728  1.7e-193  646.9  22.6   5   5  5.6e-136  7.8e-134  449.6   5.4   216   728   485  1015   483  1015 0.96 -
SOLCI007430400       -            797 EOG093602FO          -            728  1.2e-186  624.2  14.9   1   3   2.6e-30   3.7e-28  100.3   0.0   188   336    33   181    10   185 0.95 -
SOLCI007430400       -            797 EOG093602FO          -            728  1.2e-186  624.2  14.9   2   3   1.4e-49     2e-47  164.0   6.4   232   471   178   436   177   437 0.92 -
SOLCI007430400       -            797 EOG093602FO          -            728  1.2e-186  624.2  14.9   3   3  8.2e-114  1.2e-111  376.3   1.3   361   727   424   793   424   794 0.98 -
SOLCI005023500       -            858 EOG093602FO          -            728  9.1e-186  621.3  22.9   1   4   2.4e-35   3.4e-33  116.9   0.4   163   329    43   209    35   212 0.98 -
SOLCI005023500       -            858 EOG093602FO          -            728  9.1e-186  621.3  22.9   2   4   3.2e-44   4.5e-42  146.3   0.9   227   443   208   442   206   445 0.91 -
SOLCI005023500       -            858 EOG093602FO          -            728  9.1e-186  621.3  22.9   3   4   1.4e-47     2e-45  157.4   1.4   231   466   313   566   311   567 0.94 -
SOLCI005023500       -            858 EOG093602FO          -            728  9.1e-186  621.3  22.9   4   4     1e-72   1.4e-70  240.5   0.9   361   641   559   840   559   852 0.96 -
SOLCI001246800       -           1038 EOG093602FO          -            728  6.3e-180  602.0  17.2   1   4   3.3e-14   4.6e-12   47.1   0.1   210   318    93   202    80   205 0.92 -
SOLCI001246800       -           1038 EOG093602FO          -            728  6.3e-180  602.0  17.2   2   4     8e-41   1.1e-38  135.1   2.8   208   470   193   473   191   474 0.92 -
SOLCI001246800       -           1038 EOG093602FO          -            728  6.3e-180  602.0  17.2   3   4   2.4e-21   3.4e-19   70.7   0.1   361   477   462   580   456   587 0.92 -
SOLCI001246800       -           1038 EOG093602FO          -            728  6.3e-180  602.0  17.2   4   4  5.2e-109  7.3e-107  360.5   1.1   298   727   587  1034   585  1035 0.96 -
SOLCI003208000       -            804 EOG093602FO          -            728  8.2e-179  598.3   3.1   1   4   2.9e-29   4.1e-27   96.8   0.1   160   332    40   215    28   219 0.93 -
SOLCI003208000       -            804 EOG093602FO          -            728  8.2e-179  598.3   3.1   2   4   6.8e-20   9.6e-18   65.9   0.0   195   302   219   326   214   330 0.96 -
SOLCI003208000       -            804 EOG093602FO          -            728  8.2e-179  598.3   3.1   3   4   4.3e-32   6.1e-30  106.2   0.1   163   310   319   466   313   469 0.97 -
SOLCI003208000       -            804 EOG093602FO          -            728  8.2e-179  598.3   3.1   4   4  5.2e-105  7.3e-103  347.2   0.0   370   727   440   800   438   801 0.98 -
SOLCI006380300       -           1028 EOG093602FO          -            728  4.6e-178  595.9  24.4   1   7   3.4e-11   4.8e-09   37.1   0.1   380   470    79   172    71   172 0.90 -
SOLCI006380300       -           1028 EOG093602FO          -            728  4.6e-178  595.9  24.4   2   7   6.3e-13   8.8e-11   42.8   0.0   258   336   144   222   137   226 0.92 -
SOLCI006380300       -           1028 EOG093602FO          -            728  4.6e-178  595.9  24.4   3   7   4.1e-12   5.7e-10   40.2   0.0   170   242   188   260   187   261 0.96 -
SOLCI006380300       -           1028 EOG093602FO          -            728  4.6e-178  595.9  24.4   4   7   2.8e-23   3.9e-21   77.1   0.1   206   336   259   389   256   390 0.97 -
SOLCI006380300       -           1028 EOG093602FO          -            728  4.6e-178  595.9  24.4   5   7   1.1e-25   1.5e-23   85.0   0.3   227   336   381   490   379   491 0.97 -
SOLCI006380300       -           1028 EOG093602FO          -            728  4.6e-178  595.9  24.4   6   7   6.3e-18   8.8e-16   59.4   0.1   233   334   488   589   486   590 0.98 -
SOLCI006380300       -           1028 EOG093602FO          -            728  4.6e-178  595.9  24.4   7   7   2.1e-95     3e-93  315.5   3.1   220   649   576  1022   576  1026 0.91 -
SOLCI007165500       -            811 EOG093602FO          -            728    3e-177  593.2  25.8   1   4     0.039       5.5    7.2   0.0   293   336    52    95    41   100 0.81 -
SOLCI007165500       -            811 EOG093602FO          -            728    3e-177  593.2  25.8   2   4   3.6e-07   5.1e-05   23.8   0.0    14   104    79   174    70   176 0.86 -
SOLCI007165500       -            811 EOG093602FO          -            728    3e-177  593.2  25.8   3   4   7.9e-54   1.1e-51  178.1   6.0   211   470   172   450   168   455 0.91 -
SOLCI007165500       -            811 EOG093602FO          -            728    3e-177  593.2  25.8   4   4    1e-125  1.4e-123  415.7   9.0   224   727   287   807   287   808 0.95 -
SOLCI005213900       -            936 EOG093602FO          -            728  1.4e-175  587.6  31.5   1   4   1.5e-11   2.1e-09   38.3   0.2   381   463    75   162    52   163 0.85 -
SOLCI005213900       -            936 EOG093602FO          -            728  1.4e-175  587.6  31.5   2   4   1.1e-21   1.5e-19   71.8   1.0   357   474   154   275   150   275 0.94 -
SOLCI005213900       -            936 EOG093602FO          -            728  1.4e-175  587.6  31.5   3   4   8.9e-39   1.3e-36  128.3   1.7    46   236   241   454   238   462 0.89 -
SOLCI005213900       -            936 EOG093602FO          -            728  1.4e-175  587.6  31.5   4   4  6.9e-118  9.7e-116  389.8   9.0   253   727   440   932   439   933 0.93 -
SOLCI001595800       -           1086 EOG093602FO          -            728  1.2e-173  581.3  23.5   1   5   5.5e-13   7.8e-11   43.0   0.0   162   241   111   190    95   193 0.91 -
SOLCI001595800       -           1086 EOG093602FO          -            728  1.2e-173  581.3  23.5   2   5   2.9e-10     4e-08   34.1   0.0   383   475   324   418   316   426 0.82 -
SOLCI001595800       -           1086 EOG093602FO          -            728  1.2e-173  581.3  23.5   3   5   2.1e-12   2.9e-10   41.1   0.5   381   457   426   506   422   518 0.65 -
SOLCI001595800       -           1086 EOG093602FO          -            728  1.2e-173  581.3  23.5   4   5   2.1e-17     3e-15   57.6   0.4   356   471   503   622   487   626 0.90 -
SOLCI001595800       -           1086 EOG093602FO          -            728  1.2e-173  581.3  23.5   5   5  2.7e-116  3.7e-114  384.6   7.9   260   728   595  1083   595  1083 0.94 -
SOLCI001221900       -            844 EOG093602FO          -            728  7.7e-172  575.3  12.1   1   3   1.2e-25   1.8e-23   84.8   0.1    48   242    44   264    34   265 0.82 -
SOLCI001221900       -            844 EOG093602FO          -            728  7.7e-172  575.3  12.1   2   3   1.2e-16   1.7e-14   55.1   0.0   227   334   218   328   210   328 0.92 -
SOLCI001221900       -            844 EOG093602FO          -            728  7.7e-172  575.3  12.1   3   3  1.6e-137  2.2e-135  454.8   6.3   224   728   319   841   317   841 0.93 -
SOLCI000152100       -            889 EOG093602FO          -            728  8.9e-172  575.1  20.4   1   6   5.4e-16   7.6e-14   53.0   0.0    48   163    75   207    54   213 0.81 -
SOLCI000152100       -            889 EOG093602FO          -            728  8.9e-172  575.1  20.4   2   6   2.7e-18   3.8e-16   60.6   0.0   378   472   215   311   197   314 0.88 -
SOLCI000152100       -            889 EOG093602FO          -            728  8.9e-172  575.1  20.4   3   6   3.5e-15   4.9e-13   50.3   0.2   361   475   298   417   298   422 0.89 -
SOLCI000152100       -            889 EOG093602FO          -            728  8.9e-172  575.1  20.4   4   6   1.1e-14   1.6e-12   48.6   0.1   232   334   357   460   357   461 0.95 -
SOLCI000152100       -            889 EOG093602FO          -            728  8.9e-172  575.1  20.4   5   6   3.2e-13   4.5e-11   43.8   0.6   164   238   422   496   418   508 0.93 -
SOLCI000152100       -            889 EOG093602FO          -            728  8.9e-172  575.1  20.4   6   6  1.9e-112  2.6e-110  371.9   1.0   362   727   515   885   497   886 0.96 -
SOLCI005889000       -            891 EOG093602FO          -            728  9.8e-171  571.6  11.9   1   4   3.1e-13   4.3e-11   43.9   0.0   211   334    51   175    27   176 0.89 -
SOLCI005889000       -            891 EOG093602FO          -            728  9.8e-171  571.6  11.9   2   4   9.1e-45   1.3e-42  148.1   1.3   227   471   169   429   162   432 0.90 -
SOLCI005889000       -            891 EOG093602FO          -            728  9.8e-171  571.6  11.9   3   4   4.6e-17   6.4e-15   56.5   0.3   367   464   423   523   421   526 0.94 -
SOLCI005889000       -            891 EOG093602FO          -            728  9.8e-171  571.6  11.9   4   4  7.6e-102   1.1e-99  336.8   0.2   369   728   526   888   520   888 0.97 -
SOLCI003620000       -            743 EOG093602FO          -            728  1.2e-167  561.4   2.5   1   2   2.8e-25   3.9e-23   83.7   0.0   164   336    25   198    19   199 0.96 -
SOLCI003620000       -            743 EOG093602FO          -            728  1.2e-167  561.4   2.5   2   2  9.8e-147  1.4e-144  485.2   1.7   164   727   158   739   157   740 0.96 -
SOLCI000751400       -            871 EOG093602FO          -            728  1.6e-167  561.0  18.2   1   4   5.2e-13   7.4e-11   43.1   0.4   229   337    50   157    46   160 0.94 -
SOLCI000751400       -            871 EOG093602FO          -            728  1.6e-167  561.0  18.2   2   4   3.7e-14   5.2e-12   46.9   0.5   220   320   141   242   141   242 0.93 -
SOLCI000751400       -            871 EOG093602FO          -            728  1.6e-167  561.0  18.2   3   4   1.5e-22   2.1e-20   74.6   1.1   215   335   238   358   231   363 0.96 -
SOLCI000751400       -            871 EOG093602FO          -            728  1.6e-167  561.0  18.2   4   4  3.7e-129  5.3e-127  427.1   1.4   220   727   344   867   343   868 0.95 -
SOLCI000442200       -            742 EOG093602FO          -            728  1.5e-164  551.2   2.9   1   7   1.9e-09   2.6e-07   31.4   0.0   207   255    45    93    40    96 0.93 -
SOLCI000442200       -            742 EOG093602FO          -            728  1.5e-164  551.2   2.9   2   7   1.7e-05    0.0023   18.3   0.0   110   137    96   123    91   131 0.52 -
SOLCI000442200       -            742 EOG093602FO          -            728  1.5e-164  551.2   2.9   3   7     2e-14   2.8e-12   47.8   0.0   198   265   129   196   120   198 0.92 -
SOLCI000442200       -            742 EOG093602FO          -            728  1.5e-164  551.2   2.9   4   7   3.7e-08   5.2e-06   27.1   0.0   186   264   179   257   178   257 0.93 -
SOLCI000442200       -            742 EOG093602FO          -            728  1.5e-164  551.2   2.9   5   7   4.7e-18   6.6e-16   59.8   0.0   183   255   238   310   234   315 0.96 -
SOLCI000442200       -            742 EOG093602FO          -            728  1.5e-164  551.2   2.9   6   7   1.7e-20   2.4e-18   67.9   0.0   198   308   315   425   310   427 0.96 -
SOLCI000442200       -            742 EOG093602FO          -            728  1.5e-164  551.2   2.9   7   7  6.1e-100   8.5e-98  330.5   0.1   362   707   393   741   390   742 0.97 -
SOLCI005451900       -            786 EOG093602FO          -            728  2.3e-164  550.6  20.1   1   4   1.9e-26   2.6e-24   87.6   0.2   164   309    33   179    23   181 0.95 -
SOLCI005451900       -            786 EOG093602FO          -            728  2.3e-164  550.6  20.1   2   4   6.1e-37   8.6e-35  122.2   0.5   164   336   166   339   163   345 0.96 -
SOLCI005451900       -            786 EOG093602FO          -            728  2.3e-164  550.6  20.1   3   4   3.9e-14   5.5e-12   46.8   0.0   173   271   308   408   306   416 0.90 -
SOLCI005451900       -            786 EOG093602FO          -            728  2.3e-164  550.6  20.1   4   4     3e-99   4.2e-97  328.2   5.3   362   728   413   783   410   783 0.97 -
SOLCI004506500       -            843 EOG093602FO          -            728  1.7e-163  547.7  13.7   1   3     0.027       3.8    7.7   0.0   424   470    79   125    71   125 0.90 -
SOLCI004506500       -            843 EOG093602FO          -            728  1.7e-163  547.7  13.7   2   3   4.7e-17   6.6e-15   56.5   0.0   365   470   118   232   114   238 0.86 -
SOLCI004506500       -            843 EOG093602FO          -            728  1.7e-163  547.7  13.7   3   3  8.9e-148  1.3e-145  488.6   7.7   164   728   242   840   234   840 0.93 -
SOLCI007470700       -            854 EOG093602FO          -            728  4.9e-163  546.2  22.8   1   5   1.9e-10   2.6e-08   34.7   0.0   368   472    10   115     2   120 0.87 -
SOLCI007470700       -            854 EOG093602FO          -            728  4.9e-163  546.2  22.8   2   5   5.3e-19   7.5e-17   62.9   0.4   197   336   125   263   115   264 0.90 -
SOLCI007470700       -            854 EOG093602FO          -            728  4.9e-163  546.2  22.8   3   5     3e-11   4.2e-09   37.3   0.2   370   464   214   308   207   321 0.88 -
SOLCI007470700       -            854 EOG093602FO          -            728  4.9e-163  546.2  22.8   4   5   1.4e-40     2e-38  134.2   1.1   211   470   239   516   235   516 0.93 -
SOLCI007470700       -            854 EOG093602FO          -            728  4.9e-163  546.2  22.8   5   5   5.8e-98   8.2e-96  324.0   1.7   228   604   458   851   455   854 0.94 -
SOLCI002033500       -            704 EOG093602FO          -            728  1.4e-157  528.1   6.7   1   5   2.8e-14     4e-12   47.3   0.0   181   255    19    93    10    95 0.95 -
SOLCI002033500       -            704 EOG093602FO          -            728  1.4e-157  528.1   6.7   2   5   4.4e-13   6.2e-11   43.3   0.1   189   254    89   154    89   158 0.94 -
SOLCI002033500       -            704 EOG093602FO          -            728  1.4e-157  528.1   6.7   3   5   5.7e-15     8e-13   49.6   0.0   187   255   149   217   147   220 0.94 -
SOLCI002033500       -            704 EOG093602FO          -            728  1.4e-157  528.1   6.7   4   5     2e-12   2.8e-10   41.2   0.0   189   265   213   289   213   295 0.95 -
SOLCI002033500       -            704 EOG093602FO          -            728  1.4e-157  528.1   6.7   5   5  8.2e-107  1.2e-104  353.2   1.0   337   728   297   701   295   701 0.95 -
SOLCI005415700       -            819 EOG093602FO          -            728  7.8e-156  522.4  11.4   1   3   1.2e-18   1.6e-16   61.8   0.0   166   324    33   192    28   195 0.96 -
SOLCI005415700       -            819 EOG093602FO          -            728  7.8e-156  522.4  11.4   2   3   1.4e-37     2e-35  124.3   0.3    24   240   197   441   194   443 0.87 -
SOLCI005415700       -            819 EOG093602FO          -            728  7.8e-156  522.4  11.4   3   3  6.7e-102  9.4e-100  337.0   3.4   361   727   445   815   444   816 0.97 -
SOLCI003928300       -            929 EOG093602FO          -            728  4.5e-155  519.8  16.9   1   4   7.5e-29   1.1e-26   95.5   2.9   190   462    57   353    29   353 0.83 -
SOLCI003928300       -            929 EOG093602FO          -            728  4.5e-155  519.8  16.9   2   4   9.5e-09   1.3e-06   29.0   0.0   398   462   320   388   318   397 0.86 -
SOLCI003928300       -            929 EOG093602FO          -            728  4.5e-155  519.8  16.9   3   4     8e-23   1.1e-20   75.5   0.2   364   524   388   548   385   552 0.95 -
SOLCI003928300       -            929 EOG093602FO          -            728  4.5e-155  519.8  16.9   4   4  6.4e-106    9e-104  350.3   1.8   360   727   555   925   549   926 0.97 -
SOLCI002358400       -            745 EOG093602FO          -            728  6.4e-154  516.1  21.5   1   4   1.8e-19   2.5e-17   64.5   1.1   115   248    34   182    29   186 0.76 -
SOLCI002358400       -            745 EOG093602FO          -            728  6.4e-154  516.1  21.5   2   4   2.9e-13     4e-11   44.0   0.8   397   472   178   253   177   256 0.97 -
SOLCI002358400       -            745 EOG093602FO          -            728  6.4e-154  516.1  21.5   3   4   9.4e-37   1.3e-34  121.6   1.0   158   325   255   422   252   424 0.98 -
SOLCI002358400       -            745 EOG093602FO          -            728  6.4e-154  516.1  21.5   4   4   4.4e-98   6.2e-96  324.3   0.3   361   727   372   741   371   742 0.96 -
SOLCI005158000       -            837 EOG093602FO          -            728  1.8e-153  514.5  20.3   1   4   3.4e-05    0.0047   17.3   0.0    37    96    96   160    63   164 0.81 -
SOLCI005158000       -            837 EOG093602FO          -            728  1.8e-153  514.5  20.3   2   4   1.6e-48   2.2e-46  160.6   5.9   209   436   164   410   161   414 0.87 -
SOLCI005158000       -            837 EOG093602FO          -            728  1.8e-153  514.5  20.3   3   4   2.9e-13   4.1e-11   43.9   0.1   405   477   410   482   408   485 0.94 -
SOLCI005158000       -            837 EOG093602FO          -            728  1.8e-153  514.5  20.3   4   4   3.6e-93     5e-91  308.1   1.9   368   727   471   833   470   834 0.97 -
SOLCI001403200       -            693 EOG093602FO          -            728  1.9e-153  514.5  12.9   1   3   5.1e-20   7.1e-18   66.3   0.1   364   463    14   116     3   120 0.93 -
SOLCI001403200       -            693 EOG093602FO          -            728  1.9e-153  514.5  12.9   2   3   1.6e-23   2.3e-21   77.8   0.2   362   470   113   224   112   224 0.93 -
SOLCI001403200       -            693 EOG093602FO          -            728  1.9e-153  514.5  12.9   3   3  1.5e-118  2.2e-116  392.0   4.1   236   728   174   690   174   690 0.94 -
SOLCI000174900       -            830 EOG093602FO          -            728  5.2e-151  506.4  12.4   1   5   1.5e-08   2.1e-06   28.4   0.3   340   471    31   166    23   177 0.82 -
SOLCI000174900       -            830 EOG093602FO          -            728  5.2e-151  506.4  12.4   2   5   8.4e-14   1.2e-11   45.7   0.4   381   470   171   263   161   265 0.81 -
SOLCI000174900       -            830 EOG093602FO          -            728  5.2e-151  506.4  12.4   3   5   2.3e-21   3.2e-19   70.7   0.2   360   475   251   370   251   376 0.92 -
SOLCI000174900       -            830 EOG093602FO          -            728  5.2e-151  506.4  12.4   4   5   2.2e-14     3e-12   47.7   0.1   163   243   374   455   371   459 0.93 -
SOLCI000174900       -            830 EOG093602FO          -            728  5.2e-151  506.4  12.4   5   5   1.4e-99     2e-97  329.3   0.0   367   727   463   826   456   827 0.97 -
SOLCI004243500       -            688 EOG093602FO          -            728  1.6e-150  504.8   8.9   1   2   8.2e-13   1.2e-10   42.4   0.2   183   252    61   130    54   131 0.94 -
SOLCI004243500       -            688 EOG093602FO          -            728  1.6e-150  504.8   8.9   2   2  1.6e-141  2.2e-139  468.0   4.8   185   727   125   684   124   685 0.96 -
SOLCI002302700       -            744 EOG093602FO          -            728  1.6e-149  501.5   8.3   1   4   3.1e-09   4.3e-07   30.7   0.0   208   304    65   164    35   172 0.83 -
SOLCI002302700       -            744 EOG093602FO          -            728  1.6e-149  501.5   8.3   2   4   9.9e-17   1.4e-14   55.4   0.1   396   471   174   249   168   255 0.95 -
SOLCI002302700       -            744 EOG093602FO          -            728  1.6e-149  501.5   8.3   3   4   9.7e-30   1.4e-27   98.4   0.1   164   320   258   415   252   415 0.97 -
SOLCI002302700       -            744 EOG093602FO          -            728  1.6e-149  501.5   8.3   4   4  1.4e-103    2e-101  342.5   2.7   361   728   370   741   368   741 0.97 -
SOLCI004780800       -            688 EOG093602FO          -            728  8.1e-149  499.2   4.8   1   2   1.1e-10   1.5e-08   35.5   0.0    24    97    66   144    55   149 0.87 -
SOLCI004780800       -            688 EOG093602FO          -            728  8.1e-149  499.2   4.8   2   2  1.9e-138  2.7e-136  457.8   5.6   209   727   147   684   144   685 0.95 -
SOLCI001442000       -            759 EOG093602FO          -            728  2.9e-148  497.4  12.1   1   4    0.0001     0.014   15.7   0.0   161   238    31   108    15   112 0.91 -
SOLCI001442000       -            759 EOG093602FO          -            728  2.9e-148  497.4  12.1   2   4   5.3e-34   7.4e-32  112.5   0.3   162   359   133   340   126   342 0.92 -
SOLCI001442000       -            759 EOG093602FO          -            728  2.9e-148  497.4  12.1   3   4     2e-07   2.8e-05   24.7   0.0   397   470   320   397   312   397 0.83 -
SOLCI001442000       -            759 EOG093602FO          -            728  2.9e-148  497.4  12.1   4   4  3.9e-108  5.5e-106  357.6   2.2   364   728   389   756   388   756 0.97 -
SOLCI005365800       -            676 EOG093602FO          -            728  1.4e-147  495.1   8.7   1   4     1e-11   1.4e-09   38.9   0.0   181   256    84   160    73   165 0.89 -
SOLCI005365800       -            676 EOG093602FO          -            728  1.4e-147  495.1   8.7   2   4     7e-16   9.8e-14   52.6   0.0   191   266   157   232   155   233 0.95 -
SOLCI005365800       -            676 EOG093602FO          -            728  1.4e-147  495.1   8.7   3   4     4e-24   5.6e-22   79.9   0.3   189   305   217   333   217   338 0.98 -
SOLCI005365800       -            676 EOG093602FO          -            728  1.4e-147  495.1   8.7   4   4  2.8e-106  3.9e-104  351.5   0.3   369   727   311   672   309   673 0.97 -
SOLCI001462000       -            731 EOG093602FO          -            728  6.3e-147  492.9  10.4   1   2   4.4e-16   6.2e-14   53.3   0.1   222   336    71   185    30   187 0.86 -
SOLCI001462000       -            731 EOG093602FO          -            728  6.3e-147  492.9  10.4   2   2  2.7e-136  3.8e-134  450.7   5.9   164   727   145   727   144   728 0.95 -
SOLCI007336400       -            882 EOG093602FO          -            728  1.7e-145  488.2  15.2   1   4   3.7e-15   5.2e-13   50.2   0.1   215   335    75   195    67   199 0.96 -
SOLCI007336400       -            882 EOG093602FO          -            728  1.7e-145  488.2  15.2   2   4   2.4e-18   3.4e-16   60.7   0.1   229   330   190   291   190   297 0.96 -
SOLCI007336400       -            882 EOG093602FO          -            728  1.7e-145  488.2  15.2   3   4   8.6e-46   1.2e-43  151.5   2.5   224   472   286   550   286   555 0.89 -
SOLCI007336400       -            882 EOG093602FO          -            728  1.7e-145  488.2  15.2   4   4   3.3e-78   4.7e-76  258.6   0.4   249   602   511   880   511   882 0.93 -
SOLCI004830600       -            765 EOG093602FO          -            728  1.6e-144  485.0  10.0   1   4   2.8e-39   3.9e-37  130.0   0.0   153   334    16   197     7   200 0.95 -
SOLCI004830600       -            765 EOG093602FO          -            728  1.6e-144  485.0  10.0   2   4     3e-06   0.00042   20.8   0.0   229   288   193   252   191   257 0.94 -
SOLCI004830600       -            765 EOG093602FO          -            728  1.6e-144  485.0  10.0   3   4   3.7e-16   5.1e-14   53.5   0.1   381   464   273   359   270   360 0.95 -
SOLCI004830600       -            765 EOG093602FO          -            728  1.6e-144  485.0  10.0   4   4   3.8e-85   5.4e-83  281.6   2.9   209   603   354   764   354   765 0.95 -
SOLCI003658300       -            765 EOG093602FO          -            728  4.4e-144  483.5   7.9   1   4     5e-10     7e-08   33.3   0.0   209   340    71   202    49   225 0.88 -
SOLCI003658300       -            765 EOG093602FO          -            728  4.4e-144  483.5   7.9   2   4   7.9e-22   1.1e-19   72.3   0.1   110   240   244   389   237   390 0.87 -
SOLCI003658300       -            765 EOG093602FO          -            728  4.4e-144  483.5   7.9   3   4   4.5e-21   6.3e-19   69.8   0.1   229   335   347   453   344   454 0.97 -
SOLCI003658300       -            765 EOG093602FO          -            728  4.4e-144  483.5   7.9   4   4  2.6e-101   3.7e-99  335.0   1.1   362   727   394   761   393   762 0.97 -
SOLCI000800800       -            842 EOG093602FO          -            728  5.3e-144  483.3  22.3   1   5   1.4e-15     2e-13   51.6   0.1   360   450    53   143    41   152 0.83 -
SOLCI000800800       -            842 EOG093602FO          -            728  5.3e-144  483.3  22.3   2   5   5.1e-21   7.2e-19   69.6   1.3   363   452   154   246   148   248 0.93 -
SOLCI000800800       -            842 EOG093602FO          -            728  5.3e-144  483.3  22.3   3   5   7.3e-38     1e-35  125.3   2.4   163   359   172   379   169   379 0.93 -
SOLCI000800800       -            842 EOG093602FO          -            728  5.3e-144  483.3  22.3   4   5   3.5e-21   4.9e-19   70.1   0.2   337   490   392   556   389   556 0.81 -
SOLCI000800800       -            842 EOG093602FO          -            728  5.3e-144  483.3  22.3   5   5   3.4e-64   4.8e-62  212.3   0.0   338   634   530   835   526   839 0.94 -
SOLCI005367200       -            658 EOG093602FO          -            728  1.5e-143  481.8   2.9   1   1  1.4e-145    2e-143  481.4   2.9   132   727    33   654    14   655 0.93 -
SOLCI002774900       -            751 EOG093602FO          -            728  2.3e-143  481.1  10.2   1   4   4.6e-18   6.4e-16   59.8   0.0   365   472    62   172    47   177 0.92 -
SOLCI002774900       -            751 EOG093602FO          -            728  2.3e-143  481.1  10.2   2   4   1.3e-15   1.8e-13   51.7   0.3   361   455   159   256   159   259 0.88 -
SOLCI002774900       -            751 EOG093602FO          -            728  2.3e-143  481.1  10.2   3   4   2.3e-42   3.3e-40  140.1   0.4   247   469   232   474   231   477 0.91 -
SOLCI002774900       -            751 EOG093602FO          -            728  2.3e-143  481.1  10.2   4   4   3.6e-75   5.1e-73  248.6   0.9   366   644   469   748   468   751 0.97 -
SOLCI003056700       -            876 EOG093602FO          -            728  4.6e-143  480.2   4.3   1   5   7.9e-14   1.1e-11   45.8   0.0   394   466   133   205   122   208 0.93 -
SOLCI003056700       -            876 EOG093602FO          -            728  4.6e-143  480.2   4.3   2   5   7.3e-20     1e-17   65.8   0.0   367   472   204   312   200   320 0.92 -
SOLCI003056700       -            876 EOG093602FO          -            728  4.6e-143  480.2   4.3   3   5   2.4e-13   3.3e-11   44.2   0.0   163   237   319   393   316   399 0.95 -
SOLCI003056700       -            876 EOG093602FO          -            728  4.6e-143  480.2   4.3   4   5   1.6e-20   2.2e-18   68.0   0.1   360   471   399   512   393   516 0.94 -
SOLCI003056700       -            876 EOG093602FO          -            728  4.6e-143  480.2   4.3   5   5   7.8e-81   1.1e-78  267.3   0.1   363   727   502   867   500   868 0.93 -
SOLCI007495500       -            738 EOG093602FO          -            728  1.4e-141  475.2  16.5   1   5   1.6e-18   2.2e-16   61.4   0.3   336   472     6   157     3   162 0.90 -
SOLCI007495500       -            738 EOG093602FO          -            728  1.4e-141  475.2  16.5   2   5   1.9e-18   2.6e-16   61.1   0.1   163   236   164   237   157   240 0.94 -
SOLCI007495500       -            738 EOG093602FO          -            728  1.4e-141  475.2  16.5   3   5   4.1e-23   5.7e-21   76.5   0.0   356   469   240   356   236   359 0.93 -
SOLCI007495500       -            738 EOG093602FO          -            728  1.4e-141  475.2  16.5   4   5   1.9e-18   2.7e-16   61.1   0.2   367   471   352   459   350   465 0.93 -
SOLCI007495500       -            738 EOG093602FO          -            728  1.4e-141  475.2  16.5   5   5   2.2e-68   3.1e-66  226.2   0.7   381   645   467   731   459   737 0.96 -
SOLCI002194900       -            720 EOG093602FO          -            728  1.6e-141  475.1   8.5   1   3   3.2e-17   4.5e-15   57.0   0.0   163   318    29   182     7   182 0.93 -
SOLCI002194900       -            720 EOG093602FO          -            728  1.6e-141  475.1   8.5   2   3   2.4e-12   3.3e-10   40.9   0.3   150   220   140   217   139   220 0.89 -
SOLCI002194900       -            720 EOG093602FO          -            728  1.6e-141  475.1   8.5   3   3  2.9e-119  4.1e-117  394.4   4.2   216   727   181   716   181   717 0.94 -
SOLCI004142200       -            791 EOG093602FO          -            728  1.7e-141  475.0  12.0   1   3     4e-10   5.7e-08   33.6   0.1   201   320    37   160    13   162 0.84 -
SOLCI004142200       -            791 EOG093602FO          -            728  1.7e-141  475.0  12.0   2   3   2.3e-17   3.3e-15   57.5   0.2   220   340   161   281   160   285 0.97 -
SOLCI004142200       -            791 EOG093602FO          -            728  1.7e-141  475.0  12.0   3   3  1.9e-121  2.6e-119  401.6   5.4   214   727   256   787   255   788 0.95 -
SOLCI004937200       -            610 EOG093602FO          -            728  3.6e-141  473.9   4.5   1   2   9.7e-40   1.4e-37  131.5   0.4    67   308     4   270     3   272 0.88 -
SOLCI004937200       -            610 EOG093602FO          -            728  3.6e-141  473.9   4.5   2   2  1.3e-106  1.8e-104  352.5   0.3   361   728   237   607   235   607 0.98 -
SOLCI001781600       -            651 EOG093602FO          -            728  7.6e-141  472.8   1.9   1   4      0.49        69    3.5   0.1   277   325    43    88    32    94 0.83 -
SOLCI001781600       -            651 EOG093602FO          -            728  7.6e-141  472.8   1.9   2   4   4.9e-07   6.9e-05   23.4   0.0    26    94    97   170    94   173 0.91 -
SOLCI001781600       -            651 EOG093602FO          -            728  7.6e-141  472.8   1.9   3   4   7.3e-31     1e-28  102.1   0.1   167   307   165   306   164   313 0.92 -
SOLCI001781600       -            651 EOG093602FO          -            728  7.6e-141  472.8   1.9   4   4  1.2e-103  1.7e-101  342.7   0.1   393   727   311   647   306   648 0.97 -
SOLCI001729000       -            853 EOG093602FO          -            728  4.3e-140  470.3  15.8   1   5     6e-07   8.4e-05   23.1   0.0   378   472    65   162    40   169 0.88 -
SOLCI001729000       -            853 EOG093602FO          -            728  4.3e-140  470.3  15.8   2   5   1.6e-08   2.3e-06   28.3   0.0   164   221   170   227   163   236 0.94 -
SOLCI001729000       -            853 EOG093602FO          -            728  4.3e-140  470.3  15.8   3   5   3.5e-19   4.9e-17   63.5   0.3   366   472   256   365   255   371 0.93 -
SOLCI001729000       -            853 EOG093602FO          -            728  4.3e-140  470.3  15.8   4   5   2.1e-19     3e-17   64.2   0.0   363   462   455   557   453   558 0.92 -
SOLCI001729000       -            853 EOG093602FO          -            728  4.3e-140  470.3  15.8   5   5   3.9e-79   5.4e-77  261.7   0.3   359   651   552   845   547   849 0.96 -
SOLCI001935300       -            662 EOG093602FO          -            728  4.9e-140  470.2   0.4   1   2       1.1   1.6e+02    2.3   0.0   501   554    27    80    20    84 0.85 -
SOLCI001935300       -            662 EOG093602FO          -            728  4.9e-140  470.2   0.4   2   2  1.9e-141  2.7e-139  467.7   0.4   164   728    76   659    70   659 0.95 -
SOLCI000500200       -            626 EOG093602FO          -            728  1.5e-139  468.5   8.3   1   2   5.7e-36     8e-34  119.0   0.4   112   287    75   265    61   267 0.91 -
SOLCI000500200       -            626 EOG093602FO          -            728  1.5e-139  468.5   8.3   2   2  2.5e-109  3.6e-107  361.5   2.3   361   728   253   623   252   623 0.97 -
SOLCI000868000       -            709 EOG093602FO          -            728    2e-138  464.8   6.2   1   4   1.3e-23   1.9e-21   78.1   0.2   163   320    41   198     2   198 0.91 -
SOLCI000868000       -            709 EOG093602FO          -            728    2e-138  464.8   6.2   2   4   1.7e-19   2.4e-17   64.5   0.1   379   471   171   266   170   270 0.94 -
SOLCI000868000       -            709 EOG093602FO          -            728    2e-138  464.8   6.2   3   4     1e-32   1.5e-30  108.2   0.0   163   310   274   422   267   429 0.96 -
SOLCI000868000       -            709 EOG093602FO          -            728    2e-138  464.8   6.2   4   4   8.9e-70   1.3e-67  230.8   0.1   396   650   431   683   424   694 0.96 -
SOLCI003929300       -            742 EOG093602FO          -            728  2.4e-138  464.6  17.7   1   7   1.9e-05    0.0026   18.1   0.0   222   264    22    64     8    64 0.90 -
SOLCI003929300       -            742 EOG093602FO          -            728  2.4e-138  464.6  17.7   2   7   5.8e-16   8.1e-14   52.9   0.1   181   252    43   114    34   115 0.93 -
SOLCI003929300       -            742 EOG093602FO          -            728  2.4e-138  464.6  17.7   3   7     1e-17   1.5e-15   58.6   0.0   185   270   109   195   107   198 0.93 -
SOLCI003929300       -            742 EOG093602FO          -            728  2.4e-138  464.6  17.7   4   7   5.7e-16     8e-14   52.9   0.1   178   270   196   288   193   290 0.95 -
SOLCI003929300       -            742 EOG093602FO          -            728  2.4e-138  464.6  17.7   5   7   1.2e-09   1.8e-07   31.9   0.1   195   265   275   345   273   349 0.92 -
SOLCI003929300       -            742 EOG093602FO          -            728  2.4e-138  464.6  17.7   6   7   4.5e-21   6.4e-19   69.8   0.4   178   286   351   459   348   459 0.96 -
SOLCI003929300       -            742 EOG093602FO          -            728  2.4e-138  464.6  17.7   7   7   1.9e-65   2.7e-63  216.5   0.8   362   647   449   734   447   741 0.94 -
SOLCI003674400       -            758 EOG093602FO          -            728    1e-137  462.5  10.3   1   4     3e-12   4.2e-10   40.6   0.0    25   137    54   174    36   180 0.83 -
SOLCI003674400       -            758 EOG093602FO          -            728    1e-137  462.5  10.3   2   4   1.9e-25   2.6e-23   84.3   0.4   198   336   180   318   173   322 0.96 -
SOLCI003674400       -            758 EOG093602FO          -            728    1e-137  462.5  10.3   3   4   1.5e-17   2.1e-15   58.1   0.0   208   288   323   403   318   405 0.96 -
SOLCI003674400       -            758 EOG093602FO          -            728    1e-137  462.5  10.3   4   4   2.4e-89   3.4e-87  295.5   3.1   360   728   389   755   384   755 0.96 -
SOLCI002337100       -            757 EOG093602FO          -            728  1.8e-137  461.6  25.5   1   4   2.5e-11   3.5e-09   37.6   0.0   207   326    34   153    10   160 0.92 -
SOLCI002337100       -            757 EOG093602FO          -            728  1.8e-137  461.6  25.5   2   4   1.2e-46   1.6e-44  154.4   3.3   209   469   137   416   136   417 0.93 -
SOLCI002337100       -            757 EOG093602FO          -            728  1.8e-137  461.6  25.5   3   4   1.3e-38   1.9e-36  127.7   4.8   239   435   268   482   266   497 0.88 -
SOLCI002337100       -            757 EOG093602FO          -            728  1.8e-137  461.6  25.5   4   4   7.4e-54     1e-51  178.1   1.4   340   610   476   755   476   757 0.93 -
SOLCI003478900       -            616 EOG093602FO          -            728  4.3e-137  460.4  19.0   1   6   1.8e-18   2.5e-16   61.2   0.3    16   130    45   172    31   172 0.84 -
SOLCI003478900       -            616 EOG093602FO          -            728  4.3e-137  460.4  19.0   2   6   1.5e-22   2.1e-20   74.7   0.3   162   267   117   223   109   223 0.95 -
SOLCI003478900       -            616 EOG093602FO          -            728  4.3e-137  460.4  19.0   3   6   1.6e-12   2.3e-10   41.5   0.1   185   253   172   240   172   242 0.97 -
SOLCI003478900       -            616 EOG093602FO          -            728  4.3e-137  460.4  19.0   4   6   1.2e-13   1.6e-11   45.3   0.0   191   258   209   276   207   279 0.94 -
SOLCI003478900       -            616 EOG093602FO          -            728  4.3e-137  460.4  19.0   5   6   1.1e-23   1.5e-21   78.4   0.2   183   304   232   354   232   355 0.95 -
SOLCI003478900       -            616 EOG093602FO          -            728  4.3e-137  460.4  19.0   6   6   2.6e-63   3.6e-61  209.4   0.1   364   633   328   598   324   605 0.96 -
SOLCI002977100       -            630 EOG093602FO          -            728  1.2e-136  459.0  13.2   1   4   2.8e-07     4e-05   24.2   0.0   297   393    46   157    35   157 0.70 -
SOLCI002977100       -            630 EOG093602FO          -            728  1.2e-136  459.0  13.2   2   4     2e-12   2.8e-10   41.2   0.0   227   335    77   185    75   185 0.97 -
SOLCI002977100       -            630 EOG093602FO          -            728  1.2e-136  459.0  13.2   3   4   1.6e-29   2.3e-27   97.7   1.9   162   310   144   292   115   294 0.91 -
SOLCI002977100       -            630 EOG093602FO          -            728  1.2e-136  459.0  13.2   4   4   1.7e-98   2.3e-96  325.8   0.7   362   727   258   626   257   627 0.97 -
SOLCI003824000       -            685 EOG093602FO          -            728  2.1e-136  458.2   1.0   1   4   7.6e-05     0.011   16.1   0.0   192   240    23    71    13    74 0.91 -
SOLCI003824000       -            685 EOG093602FO          -            728  2.1e-136  458.2   1.0   2   4   3.4e-18   4.7e-16   60.3   0.0   361   474    75   191    69   195 0.94 -
SOLCI003824000       -            685 EOG093602FO          -            728  2.1e-136  458.2   1.0   3   4   2.2e-21   3.1e-19   70.8   0.1   163   305   196   342   192   350 0.93 -
SOLCI003824000       -            685 EOG093602FO          -            728  2.1e-136  458.2   1.0   4   4   2.6e-97   3.6e-95  321.8   0.2   363   728   314   682   313   682 0.97 -
SOLCI004717000       -            722 EOG093602FO          -            728  2.6e-136  457.8   7.3   1   3   2.9e-23   4.1e-21   77.0   0.0   228   426    73   289    59   289 0.88 -
SOLCI004717000       -            722 EOG093602FO          -            728  2.6e-136  457.8   7.3   2   3   8.9e-17   1.3e-14   55.6   0.1   394   471   288   365   285   378 0.94 -
SOLCI004717000       -            722 EOG093602FO          -            728  2.6e-136  457.8   7.3   3   3  8.4e-100   1.2e-97  330.0   4.0   367   728   359   719   358   719 0.97 -
SOLCI003387500       -            695 EOG093602FO          -            728  2.7e-136  457.8   4.2   1   4   1.2e-09   1.7e-07   32.0   0.0   215   308    93   186    47   189 0.65 -
SOLCI003387500       -            695 EOG093602FO          -            728  2.7e-136  457.8   4.2   2   4   1.7e-21   2.4e-19   71.2   0.1   361   489   153   284   153   286 0.94 -
SOLCI003387500       -            695 EOG093602FO          -            728  2.7e-136  457.8   4.2   3   4   1.8e-08   2.5e-06   28.1   0.0   415   466   278   329   276   330 0.94 -
SOLCI003387500       -            695 EOG093602FO          -            728  2.7e-136  457.8   4.2   4   4  3.7e-104  5.1e-102  344.5   0.4   365   727   326   691   325   692 0.98 -
SOLCI002908200       -            626 EOG093602FO          -            728    6e-134  450.0   0.2   1   3   2.1e-08   2.9e-06   27.9   0.0   376   472    31   130    25   139 0.89 -
SOLCI002908200       -            626 EOG093602FO          -            728    6e-134  450.0   0.2   2   3     9e-42   1.3e-39  138.2   0.0   162   337   136   313   129   317 0.96 -
SOLCI002908200       -            626 EOG093602FO          -            728    6e-134  450.0   0.2   3   3   3.3e-89   4.6e-87  295.0   0.1   403   728   296   623   296   623 0.98 -
SOLCI004828000       -            675 EOG093602FO          -            728  8.8e-134  449.5  13.2   1   4   5.1e-16   7.2e-14   53.1   0.0   380   472    20   115    15   120 0.94 -
SOLCI004828000       -            675 EOG093602FO          -            728  8.8e-134  449.5  13.2   2   4   1.8e-18   2.5e-16   61.2   0.1   365   470   106   214   105   222 0.92 -
SOLCI004828000       -            675 EOG093602FO          -            728  8.8e-134  449.5  13.2   3   4   1.3e-11   1.8e-09   38.5   0.2   164   236   224   296   217   302 0.87 -
SOLCI004828000       -            675 EOG093602FO          -            728  8.8e-134  449.5  13.2   4   4   2.9e-93     4e-91  308.4   2.4   363   727   306   671   297   672 0.95 -
SOLCI002951600       -            850 EOG093602FO          -            728  1.9e-133  448.3  12.2   1   5   2.2e-10     3e-08   34.5   0.0   243   338    19   114     3   117 0.88 -
SOLCI002951600       -            850 EOG093602FO          -            728  1.9e-133  448.3  12.2   2   5   2.5e-12   3.5e-10   40.9   0.0   239   337   121   219   117   223 0.95 -
SOLCI002951600       -            850 EOG093602FO          -            728  1.9e-133  448.3  12.2   3   5   9.9e-37   1.4e-34  121.5   5.1   232   470   215   472   214   477 0.91 -
SOLCI002951600       -            850 EOG093602FO          -            728  1.9e-133  448.3  12.2   4   5   2.2e-14   3.1e-12   47.6   0.0   368   469   468   572   464   574 0.90 -
SOLCI002951600       -            850 EOG093602FO          -            728  1.9e-133  448.3  12.2   5   5   1.5e-65     2e-63  216.9   0.4   358   633   559   835   557   848 0.96 -
SOLCI005243300       -            654 EOG093602FO          -            728  3.6e-133  447.5   9.7   1   3   2.1e-16   2.9e-14   54.4   0.2   358   471    81   197    68   202 0.93 -
SOLCI005243300       -            654 EOG093602FO          -            728  3.6e-133  447.5   9.7   2   3   2.4e-14   3.3e-12   47.5   0.1   382   463   203   287   190   288 0.87 -
SOLCI005243300       -            654 EOG093602FO          -            728  3.6e-133  447.5   9.7   3   3  3.3e-107  4.6e-105  354.5   1.1   361   727   283   650   280   651 0.97 -
SOLCI002338600       -            706 EOG093602FO          -            728  1.2e-132  445.7   9.3   1   3   4.9e-25   6.9e-23   82.9   0.3    55   242    18   230     3   236 0.81 -
SOLCI002338600       -            706 EOG093602FO          -            728  1.2e-132  445.7   9.3   2   3   5.7e-19     8e-17   62.8   0.2   361   470   232   344   228   346 0.94 -
SOLCI002338600       -            706 EOG093602FO          -            728  1.2e-132  445.7   9.3   3   3   3.6e-94     5e-92  311.4   0.5   362   727   334   702   333   703 0.97 -
SOLCI001442100       -            653 EOG093602FO          -            728  1.3e-132  445.7   0.7   1   2   8.9e-13   1.3e-10   42.3   0.0   365   435    83   156    71   157 0.84 -
SOLCI001442100       -            653 EOG093602FO          -            728  1.3e-132  445.7   0.7   2   2  1.4e-123  1.9e-121  408.7   0.7   246   727   151   649   150   650 0.95 -
SOLCI001264300       -            628 EOG093602FO          -            728  1.5e-132  445.4   3.5   1   3   5.1e-13   7.1e-11   43.1   0.0   218   320    66   168    24   170 0.92 -
SOLCI001264300       -            628 EOG093602FO          -            728  1.5e-132  445.4   3.5   2   3   1.3e-24   1.9e-22   81.4   0.8   182   320   162   300   158   300 0.99 -
SOLCI001264300       -            628 EOG093602FO          -            728  1.5e-132  445.4   3.5   3   3  1.1e-101   1.5e-99  336.3   0.1   358   728   252   625   251   625 0.97 -
SOLCI000001500       -            642 EOG093602FO          -            728  2.1e-132  444.9   7.4   1   3   7.2e-05      0.01   16.2   0.0   416   472    21    78     9    82 0.80 -
SOLCI000001500       -            642 EOG093602FO          -            728  2.1e-132  444.9   7.4   2   3   5.8e-19   8.2e-17   62.8   0.1   154   247   176   271   161   274 0.81 -
SOLCI000001500       -            642 EOG093602FO          -            728  2.1e-132  444.9   7.4   3   3   1.6e-96   2.3e-94  319.2   1.7   363   727   271   638   269   639 0.98 -
SOLCI007220200       -            850 EOG093602FO          -            728  2.5e-132  444.7  15.0   1   6   1.7e-10   2.4e-08   34.8   0.6   355   467    18   133     1   141 0.80 -
SOLCI007220200       -            850 EOG093602FO          -            728  2.5e-132  444.7  15.0   2   6   1.1e-17   1.5e-15   58.6   0.0   380   470   141   234   137   237 0.94 -
SOLCI007220200       -            850 EOG093602FO          -            728  2.5e-132  444.7  15.0   3   6   7.3e-15     1e-12   49.2   0.0   368   466   230   336   227   337 0.84 -
SOLCI007220200       -            850 EOG093602FO          -            728  2.5e-132  444.7  15.0   4   6   1.7e-20   2.5e-18   67.8   0.2   361   470   329   442   328   451 0.93 -
SOLCI007220200       -            850 EOG093602FO          -            728  2.5e-132  444.7  15.0   5   6   3.9e-21   5.5e-19   70.0   0.0   164   319   452   611   446   611 0.93 -
SOLCI007220200       -            850 EOG093602FO          -            728  2.5e-132  444.7  15.0   6   6     2e-54   2.8e-52  180.0   0.1   398   633   607   840   598   849 0.97 -
SOLCI001040500       -            727 EOG093602FO          -            728  3.5e-132  444.2   9.2   1   5      0.47        67    3.6   0.0   297   335    41    79    14    83 0.85 -
SOLCI001040500       -            727 EOG093602FO          -            728  3.5e-132  444.2   9.2   2   5   1.9e-26   2.7e-24   87.5   0.0   178   310    85   217    78   217 0.98 -
SOLCI001040500       -            727 EOG093602FO          -            728  3.5e-132  444.2   9.2   3   5   2.1e-36     3e-34  120.4   1.7   168   344   207   383   201   384 0.97 -
SOLCI001040500       -            727 EOG093602FO          -            728  3.5e-132  444.2   9.2   4   5   4.6e-11   6.5e-09   36.7   0.0   397   470   384   457   379   458 0.87 -
SOLCI001040500       -            727 EOG093602FO          -            728  3.5e-132  444.2   9.2   5   5   6.2e-64   8.7e-62  211.5   0.1   364   634   449   721   446   726 0.96 -
SOLCI003784400       -            884 EOG093602FO          -            728  4.1e-132  444.0  13.7   1   5   1.4e-25     2e-23   84.7   0.2    50   234    58   265    51   272 0.81 -
SOLCI003784400       -            884 EOG093602FO          -            728  4.1e-132  444.0  13.7   2   5   4.6e-18   6.5e-16   59.8   0.0   210   307   276   377   255   380 0.90 -
SOLCI003784400       -            884 EOG093602FO          -            728  4.1e-132  444.0  13.7   3   5   8.3e-23   1.2e-20   75.5   0.0   163   271   365   477   362   480 0.95 -
SOLCI003784400       -            884 EOG093602FO          -            728  4.1e-132  444.0  13.7   4   5   4.3e-19   6.1e-17   63.2   0.0   209   319   446   561   445   561 0.94 -
SOLCI003784400       -            884 EOG093602FO          -            728  4.1e-132  444.0  13.7   5   5   3.2e-60   4.5e-58  199.2   2.7   394   727   553   880   550   881 0.91 -
SOLCI000288900       -            605 EOG093602FO          -            728  5.9e-132  443.4  18.2   1   2     2e-24   2.9e-22   80.8   1.7   282   474    37   247    26   248 0.87 -
SOLCI000288900       -            605 EOG093602FO          -            728  5.9e-132  443.4  18.2   2   2  7.7e-114  1.1e-111  376.4   9.0   221   728    76   602    73   602 0.95 -
SOLCI004420700       -            667 EOG093602FO          -            728  8.1e-132  443.0  17.6   1   3   1.1e-17   1.6e-15   58.6   1.0    95   193    86   202    39   205 0.54 -
SOLCI004420700       -            667 EOG093602FO          -            728  8.1e-132  443.0  17.6   2   3     4e-17   5.7e-15   56.7   0.9   357   467   148   261   141   264 0.93 -
SOLCI004420700       -            667 EOG093602FO          -            728  8.1e-132  443.0  17.6   3   3    4e-107  5.6e-105  354.3   2.2   214   653   192   647   186   654 0.94 -
SOLCI001304300       -            741 EOG093602FO          -            728  1.3e-131  442.3  10.7   1   4   4.6e-14   6.4e-12   46.6   0.0   219   336    90   207    48   210 0.85 -
SOLCI001304300       -            741 EOG093602FO          -            728  1.3e-131  442.3  10.7   2   4   3.3e-14   4.7e-12   47.1   0.1   379   472   164   260   162   268 0.93 -
SOLCI001304300       -            741 EOG093602FO          -            728  1.3e-131  442.3  10.7   3   4     3e-21   4.3e-19   70.3   0.4   163   268   267   372   263   378 0.96 -
SOLCI001304300       -            741 EOG093602FO          -            728  1.3e-131  442.3  10.7   4   4   2.9e-92   4.1e-90  305.1   0.8   361   720   379   741   372   741 0.97 -
SOLCI002051400       -            666 EOG093602FO          -            728  6.2e-130  436.7   7.6   1   3   1.3e-10   1.8e-08   35.2   0.1   213   337    63   187    30   198 0.88 -
SOLCI002051400       -            666 EOG093602FO          -            728  6.2e-130  436.7   7.6   2   3   4.2e-27   5.9e-25   89.7   0.2   182   320   199   338   193   338 0.97 -
SOLCI002051400       -            666 EOG093602FO          -            728  6.2e-130  436.7   7.6   3   3  2.4e-100   3.3e-98  331.9   0.3   377   728   309   663   307   663 0.97 -
SOLCI004716000       -            622 EOG093602FO          -            728  1.1e-129  435.9  15.1   1   1  1.6e-131  2.3e-129  434.9  14.9   208   727    81   618    59   619 0.95 -
SOLCI003893100       -            755 EOG093602FO          -            728  2.1e-129  435.0  16.8   1   5      0.24        34    4.6   0.0    64   102    64   102    47   104 0.83 -
SOLCI003893100       -            755 EOG093602FO          -            728  2.1e-129  435.0  16.8   2   5     1e-19   1.4e-17   65.3   0.1   208   309    99   200    94   204 0.94 -
SOLCI003893100       -            755 EOG093602FO          -            728  2.1e-129  435.0  16.8   3   5     3e-14   4.2e-12   47.2   0.4   364   434   169   242   164   251 0.88 -
SOLCI003893100       -            755 EOG093602FO          -            728  2.1e-129  435.0  16.8   4   5   4.3e-17   6.1e-15   56.6   0.1    47   136   249   346   245   353 0.88 -
SOLCI003893100       -            755 EOG093602FO          -            728  2.1e-129  435.0  16.8   5   5   2.2e-88   3.1e-86  292.3   2.4   361   727   379   748   375   749 0.97 -
SOLCI004421600       -            720 EOG093602FO          -            728  1.1e-128  432.6  13.6   1   5     2e-29   2.8e-27   97.4   0.1   124   307     8   206     2   206 0.86 -
SOLCI004421600       -            720 EOG093602FO          -            728  1.1e-128  432.6  13.6   2   5   1.8e-18   2.5e-16   61.2   0.3   360   472   174   290   168   295 0.91 -
SOLCI004421600       -            720 EOG093602FO          -            728  1.1e-128  432.6  13.6   3   5   4.5e-12   6.4e-10   40.0   0.1   163   224   294   355   291   363 0.76 -
SOLCI004421600       -            720 EOG093602FO          -            728  1.1e-128  432.6  13.6   4   5   2.4e-12   3.4e-10   40.9   0.0    49   134   359   449   354   470 0.85 -
SOLCI004421600       -            720 EOG093602FO          -            728  1.1e-128  432.6  13.6   5   5   1.6e-65   2.3e-63  216.7   1.0   362   604   474   718   463   720 0.96 -
SOLCI001691100       -            844 EOG093602FO          -            728  3.2e-128  431.1  16.0   1   5     2e-31   2.8e-29  104.0   2.3   241   469    48   296    42   300 0.90 -
SOLCI001691100       -            844 EOG093602FO          -            728  3.2e-128  431.1  16.0   2   5   3.7e-12   5.2e-10   40.3   0.1   163   236   306   379   294   385 0.88 -
SOLCI001691100       -            844 EOG093602FO          -            728  3.2e-128  431.1  16.0   3   5   1.8e-20   2.6e-18   67.8   0.1   148   272   384   520   378   522 0.91 -
SOLCI001691100       -            844 EOG093602FO          -            728  3.2e-128  431.1  16.0   4   5   1.2e-19   1.7e-17   65.1   0.1   209   335   488   618   487   618 0.95 -
SOLCI001691100       -            844 EOG093602FO          -            728  3.2e-128  431.1  16.0   5   5   6.6e-59   9.3e-57  194.8   0.1   395   636   595   834   589   837 0.98 -
SOLCI003074500       -            721 EOG093602FO          -            728  4.8e-128  430.5   7.2   1   6     1e-14   1.4e-12   48.7   0.1   179   256    44   121    11   124 0.85 -
SOLCI003074500       -            721 EOG093602FO          -            728  4.8e-128  430.5   7.2   2   6   1.8e-06   0.00025   21.5   0.2   193   250   121   180   116   180 0.87 -
SOLCI003074500       -            721 EOG093602FO          -            728  4.8e-128  430.5   7.2   3   6   9.7e-23   1.4e-20   75.3   0.1   181   309   173   302   167   306 0.95 -
SOLCI003074500       -            721 EOG093602FO          -            728  4.8e-128  430.5   7.2   4   6   4.1e-09   5.8e-07   30.2   0.2   396   436   306   346   302   348 0.94 -
SOLCI003074500       -            721 EOG093602FO          -            728  4.8e-128  430.5   7.2   5   6   1.4e-22     2e-20   74.7   0.0   190   318   346   474   344   474 0.98 -
SOLCI003074500       -            721 EOG093602FO          -            728  4.8e-128  430.5   7.2   6   6   5.9e-57   8.4e-55  188.4   0.0   395   630   468   701   464   714 0.96 -
SOLCI002236200       -            721 EOG093602FO          -            728  1.3e-127  429.1   6.5   1   4   3.9e-12   5.5e-10   40.2   0.0   381   469    32   127    15   132 0.70 -
SOLCI002236200       -            721 EOG093602FO          -            728  1.3e-127  429.1   6.5   2   4     3e-12   4.2e-10   40.6   0.1   368   451   124   211   119   218 0.87 -
SOLCI002236200       -            721 EOG093602FO          -            728  1.3e-127  429.1   6.5   3   4   8.6e-12   1.2e-09   39.1   0.1   360   418   219   280   213   283 0.92 -
SOLCI002236200       -            721 EOG093602FO          -            728  1.3e-127  429.1   6.5   4   4   1.1e-94   1.5e-92  313.1   0.0   233   647   279   711   277   717 0.93 -
SOLCI005795600       -            687 EOG093602FO          -            728  1.6e-127  428.8   0.1   1   2   3.7e-31   5.2e-29  103.1   0.0    33   235    72   303    26   310 0.80 -
SOLCI005795600       -            687 EOG093602FO          -            728  1.6e-127  428.8   0.1   2   2   3.3e-97   4.6e-95  321.5   0.3   362   728   313   684   309   684 0.96 -
SOLCI006543400       -            676 EOG093602FO          -            728  1.1e-126  426.0   2.6   1   5   1.4e-08     2e-06   28.4   0.0   211   290    44   123    20   127 0.88 -
SOLCI006543400       -            676 EOG093602FO          -            728  1.1e-126  426.0   2.6   2   5   4.7e-11   6.7e-09   36.6   0.1   157   222   121   187   118   190 0.90 -
SOLCI006543400       -            676 EOG093602FO          -            728  1.1e-126  426.0   2.6   3   5   3.3e-10   4.7e-08   33.8   0.0   190   267   187   264   185   264 0.95 -
SOLCI006543400       -            676 EOG093602FO          -            728  1.1e-126  426.0   2.6   4   5   1.2e-11   1.7e-09   38.6   0.0   406   472   250   316   249   319 0.92 -
SOLCI006543400       -            676 EOG093602FO          -            728  1.1e-126  426.0   2.6   5   5   3.1e-92   4.4e-90  305.0   0.8   361   728   303   673   300   673 0.97 -
SOLCI000835400       -            680 EOG093602FO          -            728  1.3e-126  425.8  10.7   1   5   4.7e-23   6.6e-21   76.3   0.4   280   471    30   243    12   247 0.85 -
SOLCI000835400       -            680 EOG093602FO          -            728  1.3e-126  425.8  10.7   2   5   1.5e-35     2e-33  117.7   1.0    26   236    85   324    83   326 0.87 -
SOLCI000835400       -            680 EOG093602FO          -            728  1.3e-126  425.8  10.7   3   5   4.1e-13   5.8e-11   43.4   0.1   232   325   289   382   289   387 0.98 -
SOLCI000835400       -            680 EOG093602FO          -            728  1.3e-126  425.8  10.7   4   5   2.2e-18   3.1e-16   60.9   0.0   231   337   389   495   383   498 0.97 -
SOLCI000835400       -            680 EOG093602FO          -            728  1.3e-126  425.8  10.7   5   5   3.1e-49   4.4e-47  162.9   0.0   384   603   456   678   455   679 0.96 -
SOLCI002776600       -            596 EOG093602FO          -            728  1.4e-125  422.4   3.1   1   2      0.88   1.2e+02    2.7   0.0   163   192    42    71    11    77 0.73 -
SOLCI002776600       -            596 EOG093602FO          -            728  1.4e-125  422.4   3.1   2   2  5.4e-126  7.6e-124  416.6   1.7   226   727    75   592    63   593 0.94 -
SOLCI005700900       -            705 EOG093602FO          -            728  2.8e-125  421.4  15.1   1   4   3.3e-40   4.7e-38  133.0   4.0   198   442    35   298    16   303 0.89 -
SOLCI005700900       -            705 EOG093602FO          -            728  2.8e-125  421.4  15.1   2   4   7.3e-10     1e-07   32.7   0.0    48   101   298   351   293   352 0.93 -
SOLCI005700900       -            705 EOG093602FO          -            728  2.8e-125  421.4  15.1   3   4   1.9e-14   2.7e-12   47.9   0.0   394   458   351   415   348   417 0.95 -
SOLCI005700900       -            705 EOG093602FO          -            728  2.8e-125  421.4  15.1   4   4   1.3e-63   1.8e-61  210.4   0.5   362   633   417   689   415   693 0.97 -
SOLCI002364300       -            528 EOG093602FO          -            728  8.4e-125  419.8   9.7   1   1  1.4e-126    2e-124  418.6   9.7   227   728     6   525     2   525 0.96 -
SOLCI003725300       -            685 EOG093602FO          -            728  1.8e-124  418.7  15.7   1   5   5.3e-19   7.4e-17   62.9   0.0   163   256    24   118    14   122 0.94 -
SOLCI003725300       -            685 EOG093602FO          -            728  1.8e-124  418.7  15.7   2   5   1.3e-06   0.00018   22.0   0.0   230   320   123   220   118   220 0.86 -
SOLCI003725300       -            685 EOG093602FO          -            728  1.8e-124  418.7  15.7   3   5   3.4e-25   4.8e-23   83.4   0.3   149   306   173   338   165   339 0.93 -
SOLCI003725300       -            685 EOG093602FO          -            728  1.8e-124  418.7  15.7   4   5   1.7e-37   2.4e-35  124.1   1.0   165   337   329   501   323   503 0.98 -
SOLCI003725300       -            685 EOG093602FO          -            728  1.8e-124  418.7  15.7   5   5   2.2e-50   3.2e-48  166.6   0.2   404   603   485   682   484   684 0.99 -
SOLCI006755700       -            646 EOG093602FO          -            728  8.9e-123  413.1   7.0   1   2   6.7e-22   9.4e-20   72.5   0.1    38   147   139   261   118   272 0.79 -
SOLCI006755700       -            646 EOG093602FO          -            728  8.9e-123  413.1   7.0   2   2  3.5e-103  4.9e-101  341.2   1.3   363   728   274   643   268   643 0.95 -
SOLCI000794400       -            632 EOG093602FO          -            728  3.6e-122  411.1  10.5   1   2   4.4e-33   6.1e-31  109.5   5.6    69   305    16   280     9   288 0.86 -
SOLCI000794400       -            632 EOG093602FO          -            728  3.6e-122  411.1  10.5   2   2   1.6e-92   2.2e-90  306.0   0.4   380   727   269   628   265   629 0.92 -
SOLCI003806100       -            707 EOG093602FO          -            728  1.4e-121  409.1   9.5   1   3   5.5e-10   7.8e-08   33.1   0.1   164   237    52   125    47   130 0.96 -
SOLCI003806100       -            707 EOG093602FO          -            728  1.4e-121  409.1   9.5   2   3   1.5e-26   2.1e-24   87.9   3.5    50   240   117   329   116   333 0.84 -
SOLCI003806100       -            707 EOG093602FO          -            728  1.4e-121  409.1   9.5   3   3   1.1e-89   1.5e-87  296.7   0.1   360   727   333   703   330   704 0.98 -
SOLCI002631500       -            704 EOG093602FO          -            728  7.1e-121  406.8  13.1   1   3   1.9e-41   2.7e-39  137.1   2.3   208   481    32   324    26   325 0.90 -
SOLCI002631500       -            704 EOG093602FO          -            728  7.1e-121  406.8  13.1   2   3   3.3e-12   4.6e-10   40.5   0.1   163   240   322   401   319   403 0.90 -
SOLCI002631500       -            704 EOG093602FO          -            728  7.1e-121  406.8  13.1   3   3   1.5e-70   2.1e-68  233.3   0.5   360   639   404   684   401   700 0.96 -
SOLCI004438700       -            802 EOG093602FO          -            728  1.9e-120  405.4  19.7   1   5       1.1   1.5e+02    2.4   0.1   261   318    15    73    10    82 0.85 -
SOLCI004438700       -            802 EOG093602FO          -            728  1.9e-120  405.4  19.7   2   5   2.2e-20     3e-18   67.5   1.2    33   196    97   288    85   289 0.79 -
SOLCI004438700       -            802 EOG093602FO          -            728  1.9e-120  405.4  19.7   3   5   4.2e-14   5.8e-12   46.7   0.4   363   433   237   310   232   311 0.93 -
SOLCI004438700       -            802 EOG093602FO          -            728  1.9e-120  405.4  19.7   4   5   3.7e-19   5.2e-17   63.4   0.1   226   335   287   396   285   397 0.97 -
SOLCI004438700       -            802 EOG093602FO          -            728  1.9e-120  405.4  19.7   5   5   6.6e-80   9.2e-78  264.3   1.8   229   608   391   784   390   790 0.94 -
SOLCI005586600       -            624 EOG093602FO          -            728  9.9e-120  403.0   5.6   1   2     8e-33   1.1e-30  108.6   0.6    83   302    41   279    37   288 0.87 -
SOLCI005586600       -            624 EOG093602FO          -            728  9.9e-120  403.0   5.6   2   2   1.4e-92     2e-90  306.1   1.8   362   727   253   620   252   621 0.95 -
SOLCI005192800       -            605 EOG093602FO          -            728  1.2e-119  402.8   0.7   1   2   6.1e-26   8.6e-24   85.9   0.0   280   470    36   244    29   249 0.90 -
SOLCI005192800       -            605 EOG093602FO          -            728  1.2e-119  402.8   0.7   2   2   1.9e-95   2.7e-93  315.6   0.2   379   727   251   601   244   602 0.97 -
SOLCI005287700       -            761 EOG093602FO          -            728  3.8e-119  401.1  13.2   1   6   1.7e-07   2.4e-05   24.9   0.2   229   329    17   116     6   118 0.54 -
SOLCI005287700       -            761 EOG093602FO          -            728  3.8e-119  401.1  13.2   2   6   6.2e-12   8.7e-10   39.5   0.1    12   101   102   196   100   198 0.88 -
SOLCI005287700       -            761 EOG093602FO          -            728  3.8e-119  401.1  13.2   3   6   2.5e-20   3.6e-18   67.3   0.1   356   471   155   274   151   278 0.89 -
SOLCI005287700       -            761 EOG093602FO          -            728  3.8e-119  401.1  13.2   4   6   3.4e-18   4.7e-16   60.3   1.3   363   474   264   373   263   377 0.90 -
SOLCI005287700       -            761 EOG093602FO          -            728  3.8e-119  401.1  13.2   5   6     2e-14   2.8e-12   47.8   0.0   381   474   378   473   375   479 0.85 -
SOLCI005287700       -            761 EOG093602FO          -            728  3.8e-119  401.1  13.2   6   6   3.1e-58   4.4e-56  192.6   0.0   378   631   477   736   458   745 0.91 -
SOLCI003665000       -            522 EOG093602FO          -            728  6.3e-119  400.4   6.6   1   4     1e-16   1.4e-14   55.4   0.1   165   237    20    92     6    95 0.94 -
SOLCI003665000       -            522 EOG093602FO          -            728  6.3e-119  400.4   6.6   2   4     4e-11   5.7e-09   36.9   0.3   260   334    84   158    83   158 0.98 -
SOLCI003665000       -            522 EOG093602FO          -            728  6.3e-119  400.4   6.6   3   4   8.1e-34   1.1e-31  111.9   0.1   163   305   119   261   116   269 0.97 -
SOLCI003665000       -            522 EOG093602FO          -            728  6.3e-119  400.4   6.6   4   4   9.2e-67   1.3e-64  220.8   0.0   366   640   236   511   235   518 0.94 -
SOLCI005428400       -            643 EOG093602FO          -            728  1.2e-118  399.5   3.9   1   2   6.8e-39   9.5e-37  128.7   2.2   242   473    37   287    23   294 0.88 -
SOLCI005428400       -            643 EOG093602FO          -            728  1.2e-118  399.5   3.9   2   2   2.5e-81   3.5e-79  269.0   0.0   369   728   281   640   280   640 0.93 -
SOLCI000542500       -            886 EOG093602FO          -            728  1.4e-118  399.2  13.1   1   3   1.5e-27   2.2e-25   91.1   0.8   239   470    74   330    68   334 0.85 -
SOLCI000542500       -            886 EOG093602FO          -            728  1.4e-118  399.2  13.1   2   3   1.1e-14   1.5e-12   48.7   0.2   361   472   319   435   315   441 0.86 -
SOLCI000542500       -            886 EOG093602FO          -            728  1.4e-118  399.2  13.1   3   3   3.2e-80   4.5e-78  265.3   2.3   216   604   464   868   462   880 0.94 -
SOLCI001670900       -            653 EOG093602FO          -            728  8.2e-118  396.7   5.2   1   1  5.7e-118    8e-116  390.1   5.4   208   727   112   649   102   650 0.94 -
SOLCI002862400       -            700 EOG093602FO          -            728  2.8e-117  394.9  13.1   1   4   9.6e-28   1.4e-25   91.8   2.0   162   318    76   232    58   233 0.95 -
SOLCI002862400       -            700 EOG093602FO          -            728  2.8e-117  394.9  13.1   2   4   8.6e-33   1.2e-30  108.5   1.8   164   355   210   407   206   409 0.95 -
SOLCI002862400       -            700 EOG093602FO          -            728  2.8e-117  394.9  13.1   3   4     1e-12   1.4e-10   42.1   0.0   394   471   388   465   384   469 0.94 -
SOLCI002862400       -            700 EOG093602FO          -            728  2.8e-117  394.9  13.1   4   4   1.7e-53   2.4e-51  176.9   0.0   374   602   466   697   464   700 0.93 -
SOLCI002323000       -            564 EOG093602FO          -            728  4.2e-117  394.3   5.8   1   3   5.4e-13   7.6e-11   43.1   0.0    11   102    26   124     8   129 0.80 -
SOLCI002323000       -            564 EOG093602FO          -            728  4.2e-117  394.3   5.8   2   3   5.6e-19   7.9e-17   62.8   0.4   210   336   123   249   119   252 0.96 -
SOLCI002323000       -            564 EOG093602FO          -            728  4.2e-117  394.3   5.8   3   3   1.5e-92   2.1e-90  306.1   0.3   377   727   204   560   202   561 0.96 -
SOLCI002784600       -            727 EOG093602FO          -            728  8.1e-117  393.4   6.2   1   3     3e-40   4.2e-38  133.2   0.1   101   359    44   326    31   328 0.85 -
SOLCI002784600       -            727 EOG093602FO          -            728  8.1e-117  393.4   6.2   2   3     6e-29   8.4e-27   95.8   0.5   168   340   322   495   313   499 0.95 -
SOLCI002784600       -            727 EOG093602FO          -            728  8.1e-117  393.4   6.2   3   3   2.2e-55   3.1e-53  183.2   0.1   396   633   468   703   467   709 0.97 -
SOLCI000673300       -            704 EOG093602FO          -            728  1.3e-116  392.7   7.4   1   3   2.1e-10   2.9e-08   34.5   0.1    51   148   115   224   105   231 0.77 -
SOLCI000673300       -            704 EOG093602FO          -            728  1.3e-116  392.7   7.4   2   3   1.8e-21   2.6e-19   71.0   0.3   364   470   234   343   227   344 0.91 -
SOLCI000673300       -            704 EOG093602FO          -            728  1.3e-116  392.7   7.4   3   3   1.9e-90   2.7e-88  299.1   0.7   360   727   331   700   331   701 0.96 -
SOLCI002281400       -            691 EOG093602FO          -            728  1.6e-116  392.4   9.2   1   5   6.3e-18   8.8e-16   59.4   0.0   189   335     9   160     1   161 0.87 -
SOLCI002281400       -            691 EOG093602FO          -            728  1.6e-116  392.4   9.2   2   5   2.4e-14   3.3e-12   47.5   0.2   178   254   135   211   134   212 0.97 -
SOLCI002281400       -            691 EOG093602FO          -            728  1.6e-116  392.4   9.2   3   5   4.6e-14   6.5e-12   46.6   0.2   185   267   204   286   203   286 0.97 -
SOLCI002281400       -            691 EOG093602FO          -            728  1.6e-116  392.4   9.2   4   5     2e-21   2.8e-19   70.9   0.0   189   289   270   370   270   386 0.94 -
SOLCI002281400       -            691 EOG093602FO          -            728  1.6e-116  392.4   9.2   5   5   2.8e-61   3.9e-59  202.7   0.3   357   647   352   643   349   648 0.96 -
SOLCI003417500       -            751 EOG093602FO          -            728  2.2e-116  391.9  14.3   1   4   1.5e-16   2.1e-14   54.8   0.3   360   472    40   155    14   158 0.85 -
SOLCI003417500       -            751 EOG093602FO          -            728  2.2e-116  391.9  14.3   2   4   5.6e-11   7.9e-09   36.4   0.2   162   237   161   236   155   239 0.88 -
SOLCI003417500       -            751 EOG093602FO          -            728  2.2e-116  391.9  14.3   3   4   9.4e-35   1.3e-32  115.0   0.4    48   238   226   439   223   447 0.89 -
SOLCI003417500       -            751 EOG093602FO          -            728  2.2e-116  391.9  14.3   4   4   3.3e-66   4.6e-64  219.0   0.1   226   626   295   713   294   725 0.92 -
SOLCI006320100       -            758 EOG093602FO          -            728  3.2e-116  391.4  29.2   1   5   7.2e-14     1e-11   45.9   1.7   349   472    81   207    44   210 0.87 -
SOLCI006320100       -            758 EOG093602FO          -            728  3.2e-116  391.4  29.2   2   5   2.9e-11   4.1e-09   37.3   0.1   378   469   208   302   201   307 0.90 -
SOLCI006320100       -            758 EOG093602FO          -            728  3.2e-116  391.4  29.2   3   5   1.3e-14   1.8e-12   48.4   1.5   362   472   293   407   292   413 0.90 -
SOLCI006320100       -            758 EOG093602FO          -            728  3.2e-116  391.4  29.2   4   5   3.1e-17   4.4e-15   57.1   0.5   243   359   362   484   360   489 0.93 -
SOLCI006320100       -            758 EOG093602FO          -            728  3.2e-116  391.4  29.2   5   5   9.8e-77   1.4e-74  253.8   1.1   371   727   404   754   402   755 0.94 -
SOLCI003575300       -            729 EOG093602FO          -            728  9.7e-116  389.8  13.2   1   3   2.2e-28     3e-26   94.0   2.4   281   507    55   297    44   305 0.87 -
SOLCI003575300       -            729 EOG093602FO          -            728  9.7e-116  389.8  13.2   2   3     1e-22   1.5e-20   75.2   0.2   163   307   307   458   302   464 0.91 -
SOLCI003575300       -            729 EOG093602FO          -            728  9.7e-116  389.8  13.2   3   3   7.5e-74   1.1e-71  244.2   0.4   361   664   426   727   422   729 0.96 -
SOLCI006966600       -            935 EOG093602FO          -            728  1.1e-115  389.7  23.2   1   7   4.5e-09   6.4e-07   30.1   0.7   382   471    99   191    96   197 0.88 -
SOLCI006966600       -            935 EOG093602FO          -            728  1.1e-115  389.7  23.2   2   7   1.2e-14   1.6e-12   48.6   1.1   365   470   181   291   177   299 0.88 -
SOLCI006966600       -            935 EOG093602FO          -            728  1.1e-115  389.7  23.2   3   7   7.7e-15   1.1e-12   49.2   0.4   361   467   280   392   278   399 0.91 -
SOLCI006966600       -            935 EOG093602FO          -            728  1.1e-115  389.7  23.2   4   7     9e-13   1.3e-10   42.3   0.0   162   235   403   476   395   490 0.87 -
SOLCI006966600       -            935 EOG093602FO          -            728  1.1e-115  389.7  23.2   5   7     1e-08   1.4e-06   29.0   0.0    45   139   465   568   463   582 0.80 -
SOLCI006966600       -            935 EOG093602FO          -            728  1.1e-115  389.7  23.2   6   7   1.7e-17   2.4e-15   58.0   0.3   359   471   586   698   580   699 0.92 -
SOLCI006966600       -            935 EOG093602FO          -            728  1.1e-115  389.7  23.2   7   7   3.4e-50   4.8e-48  166.0   0.0   361   603   686   929   683   932 0.97 -
SOLCI005889400       -            673 EOG093602FO          -            728  6.7e-115  387.1  11.6   1   5   1.3e-16   1.9e-14   55.0   0.1   181   267    34   120    23   123 0.91 -
SOLCI005889400       -            673 EOG093602FO          -            728  6.7e-115  387.1  11.6   2   5   5.6e-21   7.9e-19   69.5   1.8   112   267   113   275   111   275 0.86 -
SOLCI005889400       -            673 EOG093602FO          -            728  6.7e-115  387.1  11.6   3   5   9.1e-16   1.3e-13   52.2   0.0   194   267   264   337   263   337 0.98 -
SOLCI005889400       -            673 EOG093602FO          -            728  6.7e-115  387.1  11.6   4   5   8.8e-08   1.2e-05   25.8   0.0   410   470   327   383   324   383 0.93 -
SOLCI005889400       -            673 EOG093602FO          -            728  6.7e-115  387.1  11.6   5   5   1.1e-61   1.5e-59  204.0   0.7   361   631   372   643   371   651 0.97 -
SOLCI002625600       -            591 EOG093602FO          -            728    7e-115  387.0   2.9   1   3      0.47        66    3.6   0.0   427   469    86   128    69   131 0.84 -
SOLCI002625600       -            591 EOG093602FO          -            728    7e-115  387.0   2.9   2   3     4e-20   5.7e-18   66.6   0.0   367   472   124   232   118   236 0.90 -
SOLCI002625600       -            591 EOG093602FO          -            728    7e-115  387.0   2.9   3   3   4.5e-98   6.3e-96  324.3   1.1   368   728   226   588   225   588 0.97 -
SOLCI003177800       -            637 EOG093602FO          -            728  1.4e-114  386.0   4.6   1   2   1.4e-13     2e-11   45.0   0.0   380   472    52   149    28   156 0.88 -
SOLCI003177800       -            637 EOG093602FO          -            728  1.4e-114  386.0   4.6   2   2  7.6e-101   1.1e-98  333.5   2.9   206   646   165   630   149   634 0.92 -
SOLCI002277900       -            656 EOG093602FO          -            728  1.5e-114  385.9   0.2   1   6   3.6e-08     5e-06   27.1   0.0   181   247    64   130    55   132 0.90 -
SOLCI002277900       -            656 EOG093602FO          -            728  1.5e-114  385.9   0.2   2   6   1.1e-13   1.6e-11   45.3   0.0   183   255   128   200   127   204 0.97 -
SOLCI002277900       -            656 EOG093602FO          -            728  1.5e-114  385.9   0.2   3   6   8.8e-17   1.2e-14   55.6   0.3   185   267   193   274   191   274 0.96 -
SOLCI002277900       -            656 EOG093602FO          -            728  1.5e-114  385.9   0.2   4   6   3.2e-06   0.00046   20.6   0.1   212   255   250   293   249   298 0.95 -
SOLCI002277900       -            656 EOG093602FO          -            728  1.5e-114  385.9   0.2   5   6   1.7e-18   2.4e-16   61.2   0.0   195   307   295   404   290   411 0.89 -
SOLCI002277900       -            656 EOG093602FO          -            728  1.5e-114  385.9   0.2   6   6   1.8e-58   2.6e-56  193.4   0.0   394   628   408   641   393   652 0.95 -
SOLCI004428300       -            605 EOG093602FO          -            728  3.7e-114  384.6   4.8   1   2   6.6e-32   9.2e-30  105.6   0.2   229   470    59   316    57   323 0.89 -
SOLCI004428300       -            605 EOG093602FO          -            728  3.7e-114  384.6   4.8   2   2   1.9e-87   2.6e-85  289.2   0.8   207   634   135   579   125   599 0.93 -
SOLCI000914500       -            833 EOG093602FO          -            728    4e-114  384.5  14.8   1   4   1.1e-10   1.5e-08   35.5   0.0   226   321    66   162    57   170 0.93 -
SOLCI000914500       -            833 EOG093602FO          -            728    4e-114  384.5  14.8   2   4   1.2e-16   1.7e-14   55.1   0.4   358   471   113   236   110   259 0.87 -
SOLCI000914500       -            833 EOG093602FO          -            728    4e-114  384.5  14.8   3   4   4.7e-15   6.7e-13   49.9   0.6   206   306   258   360   236   368 0.91 -
SOLCI000914500       -            833 EOG093602FO          -            728    4e-114  384.5  14.8   4   4   1.3e-82   1.8e-80  273.2   4.1   210   649   365   824   364   829 0.93 -
SOLCI005818800       -            585 EOG093602FO          -            728  1.3e-113  382.8   0.4   1   3    0.0053      0.75   10.0   0.0   402   469    54   121    16   127 0.71 -
SOLCI005818800       -            585 EOG093602FO          -            728  1.3e-113  382.8   0.4   2   3     3e-17   4.2e-15   57.1   0.0   381   469   131   222   123   226 0.92 -
SOLCI005818800       -            585 EOG093602FO          -            728  1.3e-113  382.8   0.4   3   3     2e-95   2.8e-93  315.5   0.3   364   728   215   582   214   582 0.97 -
SOLCI002775000       -            651 EOG093602FO          -            728  9.3e-113  380.0   1.0   1   3   2.2e-14   3.1e-12   47.7   0.0   180   319    20   169     4   170 0.80 -
SOLCI002775000       -            651 EOG093602FO          -            728  9.3e-113  380.0   1.0   2   3   4.1e-47   5.8e-45  155.8   0.1    97   336   163   420   160   421 0.94 -
SOLCI002775000       -            651 EOG093602FO          -            728  9.3e-113  380.0   1.0   3   3   1.6e-57   2.2e-55  190.3   0.0   363   643   361   641   358   649 0.95 -
SOLCI007161600       -            555 EOG093602FO          -            728  7.3e-112  377.0   5.6   1   2   1.4e-27   1.9e-25   91.3   0.3   155   340    64   250    42   253 0.92 -
SOLCI007161600       -            555 EOG093602FO          -            728  7.3e-112  377.0   5.6   2   2   1.2e-89   1.7e-87  296.4   0.8   397   727   224   551   221   552 0.97 -
SOLCI002884000       -            602 EOG093602FO          -            728  1.7e-111  375.8   3.7   1   4   3.2e-11   4.5e-09   37.2   0.0   360   435    54   133    49   136 0.87 -
SOLCI002884000       -            602 EOG093602FO          -            728  1.7e-111  375.8   3.7   2   4   5.7e-12     8e-10   39.7   0.1    23    92   141   215   136   218 0.90 -
SOLCI002884000       -            602 EOG093602FO          -            728  1.7e-111  375.8   3.7   3   4     3e-42   4.2e-40  139.8   0.2   163   336   208   381   205   384 0.98 -
SOLCI002884000       -            602 EOG093602FO          -            728  1.7e-111  375.8   3.7   4   4   1.7e-55   2.4e-53  183.6   0.0   398   633   360   594   358   597 0.97 -
SOLCI003878800       -            705 EOG093602FO          -            728  2.2e-111  375.4   7.0   1   4   6.4e-08   8.9e-06   26.3   0.0   163   236    20    94     2   100 0.88 -
SOLCI003878800       -            705 EOG093602FO          -            728  2.2e-111  375.4   7.0   2   4   4.7e-21   6.7e-19   69.7   0.1   361   471   103   216    98   219 0.95 -
SOLCI003878800       -            705 EOG093602FO          -            728  2.2e-111  375.4   7.0   3   4   1.3e-17   1.8e-15   58.3   0.1   372   472   215   318   213   324 0.87 -
SOLCI003878800       -            705 EOG093602FO          -            728  2.2e-111  375.4   7.0   4   4   1.1e-69   1.5e-67  230.5   1.4   276   633   306   680   305   695 0.92 -
SOLCI000257300       -            607 EOG093602FO          -            728  3.6e-111  374.7   3.1   1   3   2.7e-17   3.8e-15   57.3   0.0    28   148    95   227    75   232 0.86 -
SOLCI000257300       -            607 EOG093602FO          -            728  3.6e-111  374.7   3.1   2   3   1.6e-06   0.00023   21.6   0.0    47   101   216   270   213   273 0.92 -
SOLCI000257300       -            607 EOG093602FO          -            728  3.6e-111  374.7   3.1   3   3   9.7e-94   1.4e-91  310.0   1.7   361   728   234   604   227   604 0.98 -
SOLCI000401400       -            603 EOG093602FO          -            728  6.4e-111  373.9   5.2   1   2   1.5e-19   2.1e-17   64.8   0.0   107   237    73   218    20   222 0.75 -
SOLCI000401400       -            603 EOG093602FO          -            728  6.4e-111  373.9   5.2   2   2   2.2e-93     3e-91  308.8   3.3   361   728   224   600   219   600 0.93 -
SOLCI001686500       -            621 EOG093602FO          -            728  9.1e-111  373.4   3.4   1   3   3.2e-07   4.5e-05   24.0   0.0    20    96    96   177    89   184 0.88 -
SOLCI001686500       -            621 EOG093602FO          -            728  9.1e-111  373.4   3.4   2   3   2.7e-10   3.8e-08   34.1   0.1   400   469   188   258   181   263 0.91 -
SOLCI001686500       -            621 EOG093602FO          -            728  9.1e-111  373.4   3.4   3   3   3.9e-95   5.5e-93  314.6   1.1   375   728   262   618   253   618 0.97 -
SOLCI004636700       -            698 EOG093602FO          -            728  4.5e-110  371.1   7.9   1   2   2.9e-28   4.1e-26   93.5   0.1   210   363    98   257    64   261 0.88 -
SOLCI004636700       -            698 EOG093602FO          -            728  4.5e-110  371.1   7.9   2   2   6.5e-85   9.2e-83  280.8   5.7   114   556   220   693   220   698 0.92 -
SOLCI007024700       -            739 EOG093602FO          -            728  4.8e-110  371.0   0.7   1   2   1.5e-09   2.2e-07   31.6   0.0   366   470   105   212    94   217 0.86 -
SOLCI007024700       -            739 EOG093602FO          -            728  4.8e-110  371.0   0.7   2   2  1.8e-101   2.5e-99  335.6   0.4   161   630   219   709   214   718 0.92 -
SOLCI000643300       -            605 EOG093602FO          -            728  5.3e-110  370.8   0.8   1   2       2.8   3.9e+02    1.0   0.1   296   323    47    74    33    79 0.87 -
SOLCI000643300       -            605 EOG093602FO          -            728  5.3e-110  370.8   0.8   2   2  2.6e-111  3.6e-109  368.1   0.0   230   727    85   601    78   602 0.94 -
SOLCI004841700       -            661 EOG093602FO          -            728  5.4e-110  370.8   3.4   1   6   1.3e-05    0.0018   18.6   0.0   210   267    46   103    37   103 0.87 -
SOLCI004841700       -            661 EOG093602FO          -            728  5.4e-110  370.8   3.4   2   6    0.0002     0.029   14.7   0.0   414   436    97   119    92   126 0.62 -
SOLCI004841700       -            661 EOG093602FO          -            728  5.4e-110  370.8   3.4   3   6   9.1e-20   1.3e-17   65.4   0.0   193   337   125   267   118   271 0.78 -
SOLCI004841700       -            661 EOG093602FO          -            728  5.4e-110  370.8   3.4   4   6   2.1e-07     3e-05   24.6   0.1   398   438   289   329   276   335 0.69 -
SOLCI004841700       -            661 EOG093602FO          -            728  5.4e-110  370.8   3.4   5   6   7.5e-20   1.1e-17   65.7   0.0   189   305   326   442   326   446 0.96 -
SOLCI004841700       -            661 EOG093602FO          -            728  5.4e-110  370.8   3.4   6   6   3.2e-59   4.4e-57  195.9   0.1   361   603   412   655   411   660 0.96 -
SOLCI006585300       -            584 EOG093602FO          -            728  2.2e-109  368.8   1.1   1   3   3.6e-23   5.1e-21   76.7   0.2   163   308    35   183    23   184 0.94 -
SOLCI006585300       -            584 EOG093602FO          -            728  2.2e-109  368.8   1.1   2   3   4.4e-34   6.2e-32  112.8   0.1   164   308   171   315   168   320 0.97 -
SOLCI006585300       -            584 EOG093602FO          -            728  2.2e-109  368.8   1.1   3   3   1.7e-55   2.4e-53  183.6   0.0   396   646   323   572   316   581 0.94 -
SOLCI003386000       -            719 EOG093602FO          -            728  4.3e-109  367.8   9.5   1   4   5.2e-11   7.3e-09   36.5   0.0   366   463    12   115     7   115 0.81 -
SOLCI003386000       -            719 EOG093602FO          -            728  4.3e-109  367.8   9.5   2   4   5.4e-43   7.6e-41  142.2   0.9   213   470    48   325    46   330 0.92 -
SOLCI003386000       -            719 EOG093602FO          -            728  4.3e-109  367.8   9.5   3   4   4.4e-10   6.2e-08   33.4   0.0   162   238   333   409   326   414 0.93 -
SOLCI003386000       -            719 EOG093602FO          -            728  4.3e-109  367.8   9.5   4   4   1.5e-55   2.1e-53  183.8   0.3   361   633   415   688   411   697 0.96 -
SOLCI006452300       -            624 EOG093602FO          -            728  9.9e-109  366.7  14.5   1   6   3.1e-17   4.4e-15   57.1   0.0   173   267    46   141    18   141 0.90 -
SOLCI006452300       -            624 EOG093602FO          -            728  9.9e-109  366.7  14.5   2   6   9.8e-14   1.4e-11   45.5   0.2   184   256   120   192   119   196 0.96 -
SOLCI006452300       -            624 EOG093602FO          -            728  9.9e-109  366.7  14.5   3   6   2.2e-17     3e-15   57.6   0.1   179   269   177   267   174   271 0.94 -
SOLCI006452300       -            624 EOG093602FO          -            728  9.9e-109  366.7  14.5   4   6   9.7e-13   1.4e-10   42.2   0.0   193   267   222   296   222   296 0.97 -
SOLCI006452300       -            624 EOG093602FO          -            728  9.9e-109  366.7  14.5   5   6     2e-10   2.9e-08   34.5   0.1   398   471   274   348   268   349 0.90 -
SOLCI006452300       -            624 EOG093602FO          -            728  9.9e-109  366.7  14.5   6   6   3.8e-53   5.3e-51  175.8   0.1   364   641   339   619   336   623 0.95 -
SOLCI000357500       -            662 EOG093602FO          -            728  1.6e-108  365.9  26.9   1   4   8.6e-30   1.2e-27   98.6   1.5   202   435    32   284    24   288 0.87 -
SOLCI000357500       -            662 EOG093602FO          -            728  1.6e-108  365.9  26.9   2   4   4.4e-29   6.1e-27   96.3   4.5   215   482   146   433   144   437 0.87 -
SOLCI000357500       -            662 EOG093602FO          -            728  1.6e-108  365.9  26.9   3   4   2.3e-21   3.2e-19   70.7   2.5    35   225   273   494   272   494 0.84 -
SOLCI000357500       -            662 EOG093602FO          -            728  1.6e-108  365.9  26.9   4   4     9e-42   1.3e-39  138.2   0.1   384   602   435   654   433   662 0.94 -
SOLCI006099100       -            782 EOG093602FO          -            728  2.2e-108  365.5   9.5   1   4   8.1e-13   1.1e-10   42.5   0.0   163   237    19    94     6    99 0.94 -
SOLCI006099100       -            782 EOG093602FO          -            728  2.2e-108  365.5   9.5   2   4   9.3e-08   1.3e-05   25.7   0.0    62   133    99   177    90   179 0.58 -
SOLCI006099100       -            782 EOG093602FO          -            728  2.2e-108  365.5   9.5   3   4   4.5e-36   6.4e-34  119.3   2.5   216   459   144   404   144   408 0.89 -
SOLCI006099100       -            782 EOG093602FO          -            728  2.2e-108  365.5   9.5   4   4   2.3e-58   3.3e-56  193.0   0.2   365   642   408   686   404   700 0.93 -
SOLCI002661500       -            536 EOG093602FO          -            728  4.8e-108  364.4   3.1   1   3   2.1e-07   2.9e-05   24.6   0.1   296   335     8    47     3    48 0.94 -
SOLCI002661500       -            536 EOG093602FO          -            728  4.8e-108  364.4   3.1   2   3   5.9e-20   8.4e-18   66.1   0.0   224   325    37   138    37   145 0.97 -
SOLCI002661500       -            536 EOG093602FO          -            728  4.8e-108  364.4   3.1   3   3   3.5e-85   4.9e-83  281.7   0.6   231   604   145   536   139   536 0.94 -
SOLCI003956600       -            581 EOG093602FO          -            728  1.5e-107  362.8   1.8   1   3   6.8e-20   9.5e-18   65.9   0.0    23   140    51   188    41   191 0.83 -
SOLCI003956600       -            581 EOG093602FO          -            728  1.5e-107  362.8   1.8   2   3   1.1e-06   0.00016   22.2   0.0    50    94   191   235   187   241 0.91 -
SOLCI003956600       -            581 EOG093602FO          -            728  1.5e-107  362.8   1.8   3   3   9.5e-87   1.3e-84  286.9   2.5   362   727   207   577   206   578 0.95 -
SOLCI000194500       -            625 EOG093602FO          -            728  1.7e-107  362.6  11.8   1   5   2.6e-14   3.7e-12   47.4   0.2   241   335    87   181    79   181 0.95 -
SOLCI000194500       -            625 EOG093602FO          -            728  1.7e-107  362.6  11.8   2   5   4.2e-20   5.9e-18   66.5   0.5   165   258   143   238   142   240 0.95 -
SOLCI000194500       -            625 EOG093602FO          -            728  1.7e-107  362.6  11.8   3   5   0.00017     0.023   15.0   0.0   110   140   239   269   234   271 0.80 -
SOLCI000194500       -            625 EOG093602FO          -            728  1.7e-107  362.6  11.8   4   5   2.8e-19   3.9e-17   63.9   0.0   191   271   265   345   263   354 0.94 -
SOLCI000194500       -            625 EOG093602FO          -            728  1.7e-107  362.6  11.8   5   5   1.8e-61   2.6e-59  203.3   0.3   368   633   357   623   349   625 0.96 -
SOLCI002236600       -            691 EOG093602FO          -            728  3.4e-107  361.6   8.0   1   4    0.0016      0.23   11.7   0.1   183   269    53   146    21   156 0.81 -
SOLCI002236600       -            691 EOG093602FO          -            728  3.4e-107  361.6   8.0   2   4   3.4e-20   4.8e-18   66.9   0.1   361   472   158   272   147   279 0.92 -
SOLCI002236600       -            691 EOG093602FO          -            728  3.4e-107  361.6   8.0   3   4   1.3e-27   1.8e-25   91.4   1.1   164   305   280   421   276   425 0.95 -
SOLCI002236600       -            691 EOG093602FO          -            728  3.4e-107  361.6   8.0   4   4   1.5e-63   2.1e-61  210.2   0.1   361   644   391   675   384   688 0.94 -
SOLCI004023700       -            541 EOG093602FO          -            728  2.5e-106  358.7  11.7   1   4   3.6e-14     5e-12   47.0   0.1   221   334     1   115     1   115 0.95 -
SOLCI004023700       -            541 EOG093602FO          -            728  2.5e-106  358.7  11.7   2   4   1.5e-17   2.1e-15   58.1   0.5   162   253    75   166    69   169 0.94 -
SOLCI004023700       -            541 EOG093602FO          -            728  2.5e-106  358.7  11.7   3   4   9.6e-16   1.4e-13   52.1   0.1   186   270   161   245   160   255 0.95 -
SOLCI004023700       -            541 EOG093602FO          -            728  2.5e-106  358.7  11.7   4   4   7.7e-70   1.1e-67  231.0   0.1   363   634   253   525   247   535 0.96 -
SOLCI006161000       -            581 EOG093602FO          -            728  9.6e-106  356.8   9.6   1   5   1.4e-12     2e-10   41.7   0.1   182   270    39   127    34   130 0.93 -
SOLCI006161000       -            581 EOG093602FO          -            728  9.6e-106  356.8   9.6   2   5   5.9e-05    0.0083   16.5   0.1   107   138   112   143   108   145 0.89 -
SOLCI006161000       -            581 EOG093602FO          -            728  9.6e-106  356.8   9.6   3   5   2.7e-19   3.8e-17   63.9   0.3   176   267   126   217   120   221 0.95 -
SOLCI006161000       -            581 EOG093602FO          -            728  9.6e-106  356.8   9.6   4   5   4.9e-19   6.9e-17   63.0   0.2   196   310   208   324   205   327 0.94 -
SOLCI006161000       -            581 EOG093602FO          -            728  9.6e-106  356.8   9.6   5   5   2.8e-62   3.9e-60  206.0   0.0   358   633   286   562   284   570 0.95 -
SOLCI006158300       -            761 EOG093602FO          -            728  1.6e-105  356.0  24.1   1   5   1.2e-21   1.7e-19   71.7   0.6   290   449    24   202    12   220 0.81 -
SOLCI006158300       -            761 EOG093602FO          -            728  1.6e-105  356.0  24.1   2   5   2.8e-13   3.9e-11   44.0   0.7   370   469   224   326   215   332 0.92 -
SOLCI006158300       -            761 EOG093602FO          -            728  1.6e-105  356.0  24.1   3   5   6.6e-08   9.3e-06   26.2   0.5   365   472   320   430   318   433 0.91 -
SOLCI006158300       -            761 EOG093602FO          -            728  1.6e-105  356.0  24.1   4   5   1.5e-18   2.1e-16   61.4   1.6   364   475   420   534   417   547 0.89 -
SOLCI006158300       -            761 EOG093602FO          -            728  1.6e-105  356.0  24.1   5   5   2.8e-53     4e-51  176.2   0.5   378   600   535   757   530   761 0.95 -
SOLCI005079900       -            558 EOG093602FO          -            728  5.6e-105  354.2   6.1   1   4   4.7e-16   6.6e-14   53.2   0.1   192   334    17   163     4   163 0.89 -
SOLCI005079900       -            558 EOG093602FO          -            728  5.6e-105  354.2   6.1   2   4   9.7e-13   1.4e-10   42.2   0.0   175   253   136   214   135   216 0.95 -
SOLCI005079900       -            558 EOG093602FO          -            728  5.6e-105  354.2   6.1   3   4   3.7e-15   5.2e-13   50.2   0.2   398   472   206   280   205   282 0.98 -
SOLCI005079900       -            558 EOG093602FO          -            728  5.6e-105  354.2   6.1   4   4   1.7e-70   2.5e-68  233.1   0.1   361   650   267   558   265   558 0.96 -
SOLCI001076200       -            753 EOG093602FO          -            728  8.4e-105  353.7   7.8   1   5   5.5e-18   7.8e-16   59.6   0.0    11   134    66   204    60   210 0.82 -
SOLCI001076200       -            753 EOG093602FO          -            728  8.4e-105  353.7   7.8   2   5     2e-17   2.9e-15   57.7   0.1    50   141   213   312   206   316 0.89 -
SOLCI001076200       -            753 EOG093602FO          -            728  8.4e-105  353.7   7.8   3   5   1.6e-22   2.2e-20   74.6   0.8    47   256   311   539   308   546 0.82 -
SOLCI001076200       -            753 EOG093602FO          -            728  8.4e-105  353.7   7.8   4   5   2.1e-11     3e-09   37.8   0.0    23    96   511   589   494   595 0.83 -
SOLCI001076200       -            753 EOG093602FO          -            728  8.4e-105  353.7   7.8   5   5   2.1e-41   2.9e-39  137.0   0.0   394   544   595   743   589   750 0.95 -
SOLCI000019300       -            622 EOG093602FO          -            728  1.3e-104  353.0   7.6   1   2   4.4e-40   6.2e-38  132.6   6.0   182   471    35   343    22   344 0.92 -
SOLCI000019300       -            622 EOG093602FO          -            728  1.3e-104  353.0   7.6   2   2   3.2e-68   4.5e-66  225.6   0.0   366   649   336   622   335   622 0.97 -
SOLCI002358300       -            602 EOG093602FO          -            728  2.8e-104  352.0   0.9   1   4   4.8e-17   6.8e-15   56.4   0.1   212   337    45   172    40   172 0.93 -
SOLCI002358300       -            602 EOG093602FO          -            728  2.8e-104  352.0   0.9   2   4     7e-15   9.8e-13   49.3   0.0   226   310   162   246   159   249 0.96 -
SOLCI002358300       -            602 EOG093602FO          -            728  2.8e-104  352.0   0.9   3   4     1e-16   1.4e-14   55.4   0.1   380   470   230   322   228   324 0.91 -
SOLCI002358300       -            602 EOG093602FO          -            728  2.8e-104  352.0   0.9   4   4   2.9e-63   4.1e-61  209.2   0.0   363   649   313   600   311   602 0.97 -
SOLCI005575200       -            755 EOG093602FO          -            728  6.4e-104  350.7   8.1   1   5   2.6e-15   3.7e-13   50.7   0.0   361   471    64   177    52   189 0.90 -
SOLCI005575200       -            755 EOG093602FO          -            728  6.4e-104  350.7   8.1   2   5   2.6e-16   3.6e-14   54.0   0.1   384   473   185   277   180   283 0.91 -
SOLCI005575200       -            755 EOG093602FO          -            728  6.4e-104  350.7   8.1   3   5   1.4e-10     2e-08   35.1   0.1   378   462   280   367   277   371 0.69 -
SOLCI005575200       -            755 EOG093602FO          -            728  6.4e-104  350.7   8.1   4   5   3.9e-19   5.4e-17   63.4   0.3   365   466   368   472   364   474 0.91 -
SOLCI005575200       -            755 EOG093602FO          -            728  6.4e-104  350.7   8.1   5   5   7.7e-46   1.1e-43  151.6   0.0   367   631   471   736   469   743 0.95 -
SOLCI003934000       -            602 EOG093602FO          -            728  1.8e-103  349.2   0.0   1   3   2.6e-11   3.6e-09   37.5   0.0    22   135    59   190    43   216 0.78 -
SOLCI003934000       -            602 EOG093602FO          -            728  1.8e-103  349.2   0.0   2   3    0.0015      0.21   11.9   0.0    49    96   213   260   194   268 0.86 -
SOLCI003934000       -            602 EOG093602FO          -            728  1.8e-103  349.2   0.0   3   3   3.1e-93   4.4e-91  308.3   0.1   361   727   229   598   221   599 0.97 -
SOLCI002052500       -            534 EOG093602FO          -            728    2e-103  349.1   8.7   1   3   1.2e-23   1.8e-21   78.2   2.1   295   441    28   192    12   197 0.85 -
SOLCI002052500       -            534 EOG093602FO          -            728    2e-103  349.1   8.7   2   3   9.6e-08   1.4e-05   25.7   0.0   193   237   190   234   186   239 0.92 -
SOLCI002052500       -            534 EOG093602FO          -            728    2e-103  349.1   8.7   3   3   1.1e-75   1.5e-73  250.3   0.1   361   646   241   527   234   531 0.96 -
SOLCI004171700       -            633 EOG093602FO          -            728  4.6e-103  347.9   8.9   1   3   0.00028      0.04   14.2   0.0   152   236    33   117    20   117 0.90 -
SOLCI004171700       -            633 EOG093602FO          -            728  4.6e-103  347.9   8.9   2   3   1.5e-34   2.1e-32  114.3   2.2    14   237    66   331    59   335 0.79 -
SOLCI004171700       -            633 EOG093602FO          -            728  4.6e-103  347.9   8.9   3   3   9.8e-71   1.4e-68  233.9   0.4   362   636   339   615   337   622 0.97 -
SOLCI007166700       -            607 EOG093602FO          -            728  1.1e-102  346.7   9.6   1   3   2.7e-34   3.8e-32  113.5   2.4    23   250    40   295    29   295 0.82 -
SOLCI007166700       -            607 EOG093602FO          -            728  1.1e-102  346.7   9.6   2   3   1.7e-20   2.3e-18   67.9   0.2   193   320   270   395   269   395 0.96 -
SOLCI007166700       -            607 EOG093602FO          -            728  1.1e-102  346.7   9.6   3   3   5.7e-56     8e-54  185.1   0.0   361   614   351   605   350   607 0.96 -
SOLCI002576300       -            608 EOG093602FO          -            728  3.1e-102  345.2   2.7   1   5   8.8e-10   1.2e-07   32.4   0.0   364   474    35   146    21   151 0.84 -
SOLCI002576300       -            608 EOG093602FO          -            728  3.1e-102  345.2   2.7   2   5   7.7e-16   1.1e-13   52.5   0.1   162   239   150   227   143   235 0.91 -
SOLCI002576300       -            608 EOG093602FO          -            728  3.1e-102  345.2   2.7   3   5   2.1e-08   2.9e-06   27.9   0.1    51   109   218   282   213   282 0.88 -
SOLCI002576300       -            608 EOG093602FO          -            728  3.1e-102  345.2   2.7   4   5   2.5e-22   3.5e-20   73.9   0.6   363   471   234   345   228   346 0.95 -
SOLCI002576300       -            608 EOG093602FO          -            728  3.1e-102  345.2   2.7   5   5   1.6e-56   2.3e-54  186.9   0.0   371   616   343   589   342   597 0.97 -
SOLCI003281000       -            483 EOG093602FO          -            728  7.4e-102  343.9   3.6   1   3   0.00011     0.015   15.6   0.0   278   325    12    59     7    61 0.92 -
SOLCI003281000       -            483 EOG093602FO          -            728  7.4e-102  343.9   3.6   2   3   3.4e-18   4.8e-16   60.2   0.0   208   302    43   137    42   146 0.96 -
SOLCI003281000       -            483 EOG093602FO          -            728  7.4e-102  343.9   3.6   3   3   1.9e-84   2.7e-82  279.3   1.4   395   728   147   480   140   480 0.97 -
SOLCI006954000       -            616 EOG093602FO          -            728  9.6e-102  343.6   8.7   1   3   7.4e-13     1e-10   42.6   0.0   150   233    35   118    25   118 0.95 -
SOLCI006954000       -            616 EOG093602FO          -            728  9.6e-102  343.6   8.7   2   3   1.2e-05    0.0017   18.7   0.0    45    94   109   160   109   165 0.86 -
SOLCI006954000       -            616 EOG093602FO          -            728  9.6e-102  343.6   8.7   3   3     4e-86   5.6e-84  284.8   7.7   175   604   164   616   160   616 0.94 -
SOLCI002438100       -            614 EOG093602FO          -            728    2e-101  342.5  19.3   1   3   3.1e-35   4.4e-33  116.6   2.6   261   451    78   286    66   288 0.91 -
SOLCI002438100       -            614 EOG093602FO          -            728    2e-101  342.5  19.3   2   3   1.9e-25   2.7e-23   84.2   0.3   194   334   275   415   270   416 0.97 -
SOLCI002438100       -            614 EOG093602FO          -            728    2e-101  342.5  19.3   3   3   1.3e-50   1.8e-48  167.5   3.5   358   608   353   606   349   613 0.95 -
SOLCI003282300       -            649 EOG093602FO          -            728    3e-101  341.9   8.7   1   4     0.001      0.14   12.4   0.0    84   155    19   101     5   102 0.57 -
SOLCI003282300       -            649 EOG093602FO          -            728    3e-101  341.9   8.7   2   4   1.3e-20   1.9e-18   68.2   0.1   360   471    96   212    92   216 0.92 -
SOLCI003282300       -            649 EOG093602FO          -            728    3e-101  341.9   8.7   3   4   9.2e-13   1.3e-10   42.3   0.1   161   238   218   295   212   299 0.94 -
SOLCI003282300       -            649 EOG093602FO          -            728    3e-101  341.9   8.7   4   4     1e-68   1.4e-66  227.3   3.6   253   603   279   646   277   648 0.93 -
SOLCI000248800       -            602 EOG093602FO          -            728  5.6e-101  341.0   0.8   1   4   1.8e-08   2.6e-06   28.1   0.0   396   471    53   128    32   132 0.88 -
SOLCI000248800       -            602 EOG093602FO          -            728  5.6e-101  341.0   0.8   2   4   1.1e-20   1.6e-18   68.5   0.0   163   267   136   242   130   244 0.95 -
SOLCI000248800       -            602 EOG093602FO          -            728  5.6e-101  341.0   0.8   3   4   2.6e-18   3.6e-16   60.7   0.3   189   287   226   324   226   326 0.97 -
SOLCI000248800       -            602 EOG093602FO          -            728  5.6e-101  341.0   0.8   4   4   6.1e-60   8.5e-58  198.3   0.1   361   631   312   583   310   589 0.96 -
SOLCI001011300       -            607 EOG093602FO          -            728   1.1e-99  336.8   5.4   1   3   4.5e-18   6.4e-16   59.8   0.1   106   237    60   209    55   213 0.82 -
SOLCI001011300       -            607 EOG093602FO          -            728   1.1e-99  336.8   5.4   2   3   3.3e-21   4.6e-19   70.2   0.0   360   466   215   324   211   326 0.91 -
SOLCI001011300       -            607 EOG093602FO          -            728   1.1e-99  336.8   5.4   3   3   4.2e-64     6e-62  212.0   0.4   361   636   317   593   317   601 0.96 -
SOLCI006336700       -            522 EOG093602FO          -            728   1.3e-98  333.2   4.2   1   3   9.8e-13   1.4e-10   42.2   0.0   203   335    43   179    21   180 0.83 -
SOLCI006336700       -            522 EOG093602FO          -            728   1.3e-98  333.2   4.2   2   3   7.3e-31     1e-28  102.1   0.0   162   319   138   295   134   295 0.98 -
SOLCI006336700       -            522 EOG093602FO          -            728   1.3e-98  333.2   4.2   3   3     9e-62   1.3e-59  204.3   1.1   362   628   252   519   252   522 0.97 -
SOLCI007478000       -            589 EOG093602FO          -            728   1.4e-98  333.1  12.8   1   4   1.5e-10   2.1e-08   35.0   0.2   359   435    27   108     1   113 0.75 -
SOLCI007478000       -            589 EOG093602FO          -            728   1.4e-98  333.1  12.8   2   4   1.1e-22   1.6e-20   75.1   0.1   209   333    97   222    92   230 0.95 -
SOLCI007478000       -            589 EOG093602FO          -            728   1.4e-98  333.1  12.8   3   4   3.4e-19   4.8e-17   63.6   0.3   184   319   205   341   203   342 0.95 -
SOLCI007478000       -            589 EOG093602FO          -            728   1.4e-98  333.1  12.8   4   4   1.4e-57     2e-55  190.5   0.2   360   639   296   576   292   580 0.96 -
SOLCI006245500       -            603 EOG093602FO          -            728   8.8e-98  330.5   7.0   1   4   2.6e-17   3.7e-15   57.3   0.2   348   451    28   141    17   144 0.71 -
SOLCI006245500       -            603 EOG093602FO          -            728   8.8e-98  330.5   7.0   2   4   1.3e-28   1.8e-26   94.7   0.8    45   236   129   344   126   345 0.84 -
SOLCI006245500       -            603 EOG093602FO          -            728   8.8e-98  330.5   7.0   3   4   0.00041     0.057   13.7   0.0    47    94   334   381   328   384 0.83 -
SOLCI006245500       -            603 EOG093602FO          -            728   8.8e-98  330.5   7.0   4   4   6.6e-55   9.3e-53  181.6   0.1   362   610   353   602   349   603 0.95 -
SOLCI006582300       -            682 EOG093602FO          -            728   3.5e-97  328.5  16.1   1   3   3.5e-36   4.9e-34  119.7   3.3   209   470    67   346    59   346 0.91 -
SOLCI006582300       -            682 EOG093602FO          -            728   3.5e-97  328.5  16.1   2   3   3.5e-29   4.9e-27   96.6   2.7    50   236   219   428   216   434 0.86 -
SOLCI006582300       -            682 EOG093602FO          -            728   3.5e-97  328.5  16.1   3   3   6.5e-41   9.1e-39  135.4   0.0   358   602   434   676   430   681 0.95 -
SOLCI004518700       -            597 EOG093602FO          -            728   3.8e-97  328.4   1.9   1   3   1.3e-12   1.9e-10   41.8   0.1   163   236    72   146    54   147 0.92 -
SOLCI004518700       -            597 EOG093602FO          -            728   3.8e-97  328.4   1.9   2   3   2.2e-32   3.1e-30  107.2   0.0    48   240   137   353   135   359 0.86 -
SOLCI004518700       -            597 EOG093602FO          -            728   3.8e-97  328.4   1.9   3   3     2e-55   2.8e-53  183.4   0.3   360   604   352   597   351   597 0.97 -
SOLCI006210600       -            498 EOG093602FO          -            728     4e-97  328.3   0.3   1   2   3.1e-33   4.4e-31  110.0   0.2   110   304    29   238    24   239 0.89 -
SOLCI006210600       -            498 EOG093602FO          -            728     4e-97  328.3   0.3   2   2   1.6e-66   2.3e-64  220.0   0.0   362   639   210   488   206   494 0.94 -
SOLCI006836000       -            638 EOG093602FO          -            728   5.3e-97  327.9  10.2   1   2   2.5e-24   3.5e-22   80.5   2.7   277   470    24   235    17   237 0.89 -
SOLCI006836000       -            638 EOG093602FO          -            728   5.3e-97  327.9  10.2   2   2   1.8e-75   2.6e-73  249.6   1.7   209   608   224   638   224   638 0.91 -
SOLCI007384300       -            560 EOG093602FO          -            728   6.1e-97  327.7  15.9   1   5     2e-05    0.0028   18.1   0.0   162   238    62   139    49   143 0.86 -
SOLCI007384300       -            560 EOG093602FO          -            728   6.1e-97  327.7  15.9   2   5   6.8e-05    0.0096   16.3   0.1    22    96    97   176    97   177 0.88 -
SOLCI007384300       -            560 EOG093602FO          -            728   6.1e-97  327.7  15.9   3   5   4.1e-21   5.7e-19   69.9   0.8   163   272   165   278   154   279 0.93 -
SOLCI007384300       -            560 EOG093602FO          -            728   6.1e-97  327.7  15.9   4   5   8.1e-26   1.1e-23   85.4   0.1   189   336   222   377   222   378 0.94 -
SOLCI007384300       -            560 EOG093602FO          -            728   6.1e-97  327.7  15.9   5   5   1.1e-53   1.5e-51  177.6   0.3   362   604   317   560   316   560 0.98 -
SOLCI005997200       -            564 EOG093602FO          -            728   1.1e-96  326.8  10.6   1   5       5.7   7.9e+02    0.0   0.0   293   321    28    56    13    64 0.75 -
SOLCI005997200       -            564 EOG093602FO          -            728   1.1e-96  326.8  10.6   2   5   2.9e-08   4.1e-06   27.4   0.0    23    97    65   145    58   147 0.87 -
SOLCI005997200       -            564 EOG093602FO          -            728   1.1e-96  326.8  10.6   3   5   2.9e-17   4.1e-15   57.2   0.2   162   253   132   223   123   224 0.93 -
SOLCI005997200       -            564 EOG093602FO          -            728   1.1e-96  326.8  10.6   4   5   1.4e-28     2e-26   94.6   0.5   181   335   213   368   211   369 0.97 -
SOLCI005997200       -            564 EOG093602FO          -            728   1.1e-96  326.8  10.6   5   5   2.7e-53   3.8e-51  176.3   0.1   361   604   307   553   302   560 0.94 -
SOLCI003135400       -            590 EOG093602FO          -            728   1.3e-96  326.6  11.4   1   4   7.3e-14     1e-11   45.9   0.2   165   237    24    96     5   100 0.67 -
SOLCI003135400       -            590 EOG093602FO          -            728   1.3e-96  326.6  11.4   2   4   7.9e-18   1.1e-15   59.0   0.1   361   472   100   214    97   217 0.94 -
SOLCI003135400       -            590 EOG093602FO          -            728   1.3e-96  326.6  11.4   3   4   2.3e-11   3.2e-09   37.7   0.3   368   451   208   294   206   298 0.84 -
SOLCI003135400       -            590 EOG093602FO          -            728   1.3e-96  326.6  11.4   4   4   6.3e-58   8.8e-56  191.6   0.1   361   615   303   558   301   576 0.94 -
SOLCI007107400       -            626 EOG093602FO          -            728   7.4e-96  324.1  10.9   1   2   8.2e-15   1.2e-12   49.1   0.0   231   337    85   191    76   194 0.96 -
SOLCI007107400       -            626 EOG093602FO          -            728   7.4e-96  324.1  10.9   2   2     6e-86   8.4e-84  284.2   8.3   220   627   175   602   175   622 0.92 -
SOLCI006508900       -            600 EOG093602FO          -            728   1.1e-95  323.6   6.9   1   6    0.0087       1.2    9.3   0.1   163   236    25    99     3   103 0.85 -
SOLCI006508900       -            600 EOG093602FO          -            728   1.1e-95  323.6   6.9   2   6   8.6e-20   1.2e-17   65.5   0.0   358   472   104   222   100   225 0.93 -
SOLCI006508900       -            600 EOG093602FO          -            728   1.1e-95  323.6   6.9   3   6     2e-14   2.8e-12   47.8   0.4   365   445   213   295   210   297 0.89 -
SOLCI006508900       -            600 EOG093602FO          -            728   1.1e-95  323.6   6.9   4   6   9.2e-11   1.3e-08   35.7   0.1   186   237   282   333   281   337 0.93 -
SOLCI006508900       -            600 EOG093602FO          -            728   1.1e-95  323.6   6.9   5   6   4.6e-06   0.00065   20.1   0.0    50    95   325   370   325   377 0.90 -
SOLCI006508900       -            600 EOG093602FO          -            728   1.1e-95  323.6   6.9   6   6   7.9e-54   1.1e-51  178.0   0.0   361   614   340   597   337   599 0.94 -
SOLCI002661400       -            530 EOG093602FO          -            728   1.5e-95  323.1  12.2   1   5   3.9e-10   5.5e-08   33.6   0.0   162   238    29   105     4   109 0.88 -
SOLCI002661400       -            530 EOG093602FO          -            728   1.5e-95  323.1  12.2   2   5   6.4e-12   8.9e-10   39.5   0.1   260   337    96   173    93   176 0.95 -
SOLCI002661400       -            530 EOG093602FO          -            728   1.5e-95  323.1  12.2   3   5   2.1e-19     3e-17   64.2   0.6   163   283   131   255   111   256 0.91 -
SOLCI002661400       -            530 EOG093602FO          -            728   1.5e-95  323.1  12.2   4   5   6.4e-18     9e-16   59.3   0.1   234   336   241   343   230   344 0.91 -
SOLCI002661400       -            530 EOG093602FO          -            728   1.5e-95  323.1  12.2   5   5     4e-49   5.7e-47  162.5   0.1   396   604   320   527   318   529 0.97 -
SOLCI007500900       -            577 EOG093602FO          -            728   3.1e-95  322.0   4.4   1   3   2.4e-24   3.3e-22   80.6   1.7    93   270    39   231    22   234 0.81 -
SOLCI007500900       -            577 EOG093602FO          -            728   3.1e-95  322.0   4.4   2   3   1.4e-32   1.9e-30  107.8   0.1   183   335   237   389   233   391 0.99 -
SOLCI007500900       -            577 EOG093602FO          -            728   3.1e-95  322.0   4.4   3   3   5.6e-45   7.9e-43  148.8   0.0   398   604   369   572   367   576 0.96 -
SOLCI006293100       -            584 EOG093602FO          -            728   1.1e-94  320.2   0.9   1   4   4.1e-22   5.7e-20   73.2   0.1    66   224    36   220    25   225 0.59 -
SOLCI006293100       -            584 EOG093602FO          -            728   1.1e-94  320.2   0.9   2   4   4.7e-17   6.5e-15   56.5   0.4    10   142   177   324   175   329 0.85 -
SOLCI006293100       -            584 EOG093602FO          -            728   1.1e-94  320.2   0.9   3   4   6.4e-06   0.00089   19.7   0.0    50    96   325   371   322   376 0.94 -
SOLCI006293100       -            584 EOG093602FO          -            728   1.1e-94  320.2   0.9   4   4   4.8e-55   6.7e-53  182.1   0.0   381   603   360   583   357   584 0.97 -
SOLCI004671100       -            639 EOG093602FO          -            728   3.9e-94  318.4   6.3   1   3   9.7e-23   1.4e-20   75.3   0.2    85   251    77   268    59   271 0.78 -
SOLCI004671100       -            639 EOG093602FO          -            728   3.9e-94  318.4   6.3   2   3   9.9e-13   1.4e-10   42.2   0.1   189   269   268   348   268   353 0.96 -
SOLCI004671100       -            639 EOG093602FO          -            728   3.9e-94  318.4   6.3   3   3   9.4e-62   1.3e-59  204.2   0.2   362   628   356   624   350   633 0.95 -
SOLCI000591500       -            508 EOG093602FO          -            728   1.1e-93  316.9   0.2   1   3   4.8e-06   0.00068   20.1   0.0    22    89    33   105     5   107 0.80 -
SOLCI000591500       -            508 EOG093602FO          -            728   1.1e-93  316.9   0.2   2   3   3.7e-25   5.1e-23   83.3   0.1   164   287   102   226    98   226 0.96 -
SOLCI000591500       -            508 EOG093602FO          -            728   1.1e-93  316.9   0.2   3   3   3.2e-67   4.6e-65  222.3   0.0   361   633   214   488   206   493 0.96 -
SOLCI003479000       -            528 EOG093602FO          -            728   1.4e-93  316.6  11.1   1   4   1.7e-16   2.4e-14   54.6   0.3   365   435    43   116     9   119 0.86 -
SOLCI003479000       -            528 EOG093602FO          -            728   1.4e-93  316.6  11.1   2   4     4e-10   5.7e-08   33.6   0.5   183   255   110   184   110   186 0.96 -
SOLCI003479000       -            528 EOG093602FO          -            728   1.4e-93  316.6  11.1   3   4   6.5e-34   9.1e-32  112.2   0.5   185   338   176   329   174   332 0.97 -
SOLCI003479000       -            528 EOG093602FO          -            728   1.4e-93  316.6  11.1   4   4   1.2e-43   1.6e-41  144.4   0.0   396   608   304   517   302   524 0.93 -
SOLCI002635400       -            608 EOG093602FO          -            728   3.8e-92  311.8   9.9   1   3       0.3        42    4.2   0.0   163   196    70   103    51   107 0.79 -
SOLCI002635400       -            608 EOG093602FO          -            728   3.8e-92  311.8   9.9   2   3   8.4e-26   1.2e-23   85.4   0.4   214   336    90   212    83   214 0.96 -
SOLCI002635400       -            608 EOG093602FO          -            728   3.8e-92  311.8   9.9   3   3   1.8e-70   2.6e-68  233.0   3.4   230   610   207   607   206   608 0.91 -
SOLCI006011700       -            536 EOG093602FO          -            728   5.9e-92  311.2   1.3   1   3   1.4e-14   1.9e-12   48.3   0.0   228   341    63   178    58   182 0.88 -
SOLCI006011700       -            536 EOG093602FO          -            728   5.9e-92  311.2   1.3   2   3   6.1e-33   8.6e-31  109.0   0.7   175   326   175   326   167   328 0.96 -
SOLCI006011700       -            536 EOG093602FO          -            728   5.9e-92  311.2   1.3   3   3     2e-50   2.8e-48  166.8   0.0   398   615   315   530   313   533 0.98 -
SOLCI000091600       -            538 EOG093602FO          -            728   8.4e-92  310.7   3.2   1   3    0.0066      0.93    9.7   0.0   406   470    58   125    11   133 0.68 -
SOLCI000091600       -            538 EOG093602FO          -            728   8.4e-92  310.7   3.2   2   3   7.4e-34     1e-31  112.0   0.5   165   319   136   293   131   293 0.96 -
SOLCI000091600       -            538 EOG093602FO          -            728   8.4e-92  310.7   3.2   3   3   1.3e-61   1.8e-59  203.8   0.2   361   616   249   506   245   512 0.95 -
SOLCI002282800       -            559 EOG093602FO          -            728   3.2e-91  308.8   2.5   1   3   1.3e-09   1.9e-07   31.8   0.0   185   307    17   145     7   146 0.80 -
SOLCI002282800       -            559 EOG093602FO          -            728   3.2e-91  308.8   2.5   2   3   3.3e-35   4.6e-33  116.5   0.3   163   335   133   305   131   306 0.98 -
SOLCI002282800       -            559 EOG093602FO          -            728   3.2e-91  308.8   2.5   3   3     6e-53   8.5e-51  175.1   0.0   361   634   245   520   244   528 0.94 -
SOLCI001866000       -            507 EOG093602FO          -            728   4.8e-91  308.2   0.4   1   3   5.2e-07   7.4e-05   23.3   0.0    33    95    41   110    25   111 0.78 -
SOLCI001866000       -            507 EOG093602FO          -            728   4.8e-91  308.2   0.4   2   3   6.3e-34   8.9e-32  112.3   0.1   163   325   100   263    95   265 0.97 -
SOLCI001866000       -            507 EOG093602FO          -            728   4.8e-91  308.2   0.4   3   3   5.8e-56   8.2e-54  185.1   0.0   395   645   250   498   246   505 0.97 -
SOLCI005434400       -            615 EOG093602FO          -            728     2e-90  306.1  14.9   1   4    0.0013      0.19   12.0   0.0    44    97    11    64     4    68 0.91 -
SOLCI005434400       -            615 EOG093602FO          -            728     2e-90  306.1  14.9   2   4   6.1e-40   8.5e-38  132.2   7.6   208   462    66   335    62   336 0.88 -
SOLCI005434400       -            615 EOG093602FO          -            728     2e-90  306.1  14.9   3   4   1.9e-15   2.7e-13   51.1   0.1   243   337   335   429   333   433 0.97 -
SOLCI005434400       -            615 EOG093602FO          -            728     2e-90  306.1  14.9   4   4   1.8e-41   2.5e-39  137.2   0.0   366   602   372   610   372   614 0.95 -
SOLCI004080700       -            597 EOG093602FO          -            728   3.2e-90  305.5   9.2   1   2   3.4e-20   4.7e-18   66.9   0.2   380   473   131   227   131   243 0.91 -
SOLCI004080700       -            597 EOG093602FO          -            728   3.2e-90  305.5   9.2   2   2     1e-51   1.5e-49  171.0   0.4   360   597   344   582   339   593 0.95 -
SOLCI000130800       -            698 EOG093602FO          -            728   6.1e-90  304.5   1.8   1   4   1.9e-26   2.6e-24   87.5   0.4   226   453    35   287    13   291 0.83 -
SOLCI000130800       -            698 EOG093602FO          -            728   6.1e-90  304.5   1.8   2   4     0.022       3.1    8.0   0.1    55    94   283   324   276   338 0.78 -
SOLCI000130800       -            698 EOG093602FO          -            728   6.1e-90  304.5   1.8   3   4   6.7e-20   9.4e-18   65.9   0.0   181   304   342   469   335   471 0.93 -
SOLCI000130800       -            698 EOG093602FO          -            728   6.1e-90  304.5   1.8   4   4   8.9e-41   1.2e-38  134.9   0.0   391   596   475   684   471   696 0.92 -
SOLCI001074300       -            601 EOG093602FO          -            728   7.2e-90  304.3  13.4   1   4   2.6e-14   3.6e-12   47.4   1.3   365   465    45   150    17   159 0.85 -
SOLCI001074300       -            601 EOG093602FO          -            728   7.2e-90  304.3  13.4   2   4   2.1e-12   2.9e-10   41.1   0.3   378   470   162   257   149   257 0.89 -
SOLCI001074300       -            601 EOG093602FO          -            728   7.2e-90  304.3  13.4   3   4     1e-19   1.5e-17   65.3   0.0   361   470   246   358   242   358 0.96 -
SOLCI001074300       -            601 EOG093602FO          -            728   7.2e-90  304.3  13.4   4   4     3e-53   4.3e-51  176.1   0.2   361   608   347   595   344   600 0.96 -
SOLCI006982000       -            615 EOG093602FO          -            728   9.3e-90  303.9  12.4   1   4   1.4e-11     2e-09   38.4   0.1   177   237    96   156    83   160 0.89 -
SOLCI006982000       -            615 EOG093602FO          -            728   9.3e-90  303.9  12.4   2   4   1.6e-19   2.3e-17   64.6   1.0   362   470   163   274   157   281 0.91 -
SOLCI006982000       -            615 EOG093602FO          -            728   9.3e-90  303.9  12.4   3   4   0.00012     0.017   15.5   0.0   164   222   290   350   274   366 0.84 -
SOLCI006982000       -            615 EOG093602FO          -            728   9.3e-90  303.9  12.4   4   4     6e-57   8.5e-55  188.4   0.2   359   604   369   612   363   615 0.96 -
SOLCI002443800       -            566 EOG093602FO          -            728   1.2e-89  303.6   5.2   1   3    0.0011      0.15   12.3   0.0   208   288    62   143    27   148 0.85 -
SOLCI002443800       -            566 EOG093602FO          -            728   1.2e-89  303.6   5.2   2   3   8.5e-23   1.2e-20   75.5   1.2   133   269   117   253   115   259 0.90 -
SOLCI002443800       -            566 EOG093602FO          -            728   1.2e-89  303.6   5.2   3   3   7.5e-67   1.1e-64  221.1   0.1   357   631   257   532   254   538 0.97 -
SOLCI007491700       -            539 EOG093602FO          -            728   2.3e-89  302.6   0.5   1   4   2.3e-07   3.3e-05   24.4   0.0   382   471    30   124    25   128 0.79 -
SOLCI007491700       -            539 EOG093602FO          -            728   2.3e-89  302.6   0.5   2   4   3.3e-16   4.6e-14   53.7   0.0   163   254   132   223   123   225 0.94 -
SOLCI007491700       -            539 EOG093602FO          -            728   2.3e-89  302.6   0.5   3   4   3.3e-12   4.6e-10   40.5   0.0   406   471   222   287   220   290 0.94 -
SOLCI007491700       -            539 EOG093602FO          -            728   2.3e-89  302.6   0.5   4   4   9.1e-58   1.3e-55  191.1   0.0   361   605   275   521   272   537 0.94 -
SOLCI000669300       -            552 EOG093602FO          -            728   6.4e-89  301.2   0.1   1   3   4.8e-08   6.8e-06   26.7   0.0    21    95    66   145    51   154 0.86 -
SOLCI000669300       -            552 EOG093602FO          -            728   6.4e-89  301.2   0.1   2   3   1.1e-24   1.5e-22   81.7   0.1   177   304   149   279   141   288 0.92 -
SOLCI000669300       -            552 EOG093602FO          -            728   6.4e-89  301.2   0.1   3   3   9.5e-58   1.3e-55  191.0   0.0   393   645   289   544   265   547 0.90 -
SOLCI002632800       -            605 EOG093602FO          -            728   3.3e-88  298.8   0.2   1   3     2e-17   2.8e-15   57.7   0.0   109   248    67   223    26   226 0.77 -
SOLCI002632800       -            605 EOG093602FO          -            728   3.3e-88  298.8   0.2   2   3     2e-21   2.7e-19   71.0   0.0   177   287   214   325   213   327 0.94 -
SOLCI002632800       -            605 EOG093602FO          -            728   3.3e-88  298.8   0.2   3   3   2.3e-53   3.2e-51  176.5   0.1   361   648   313   602   307   604 0.94 -
SOLCI003435600       -            529 EOG093602FO          -            728   8.4e-88  297.5   0.0   1   5     0.044       6.1    7.0   0.0   398   438    22    63    10    68 0.82 -
SOLCI003435600       -            529 EOG093602FO          -            728   8.4e-88  297.5   0.0   2   5   2.8e-09   3.9e-07   30.8   0.0   406   472    62   129    60   135 0.90 -
SOLCI003435600       -            529 EOG093602FO          -            728   8.4e-88  297.5   0.0   3   5   3.7e-14   5.2e-12   46.9   0.0   165   256   138   229   133   230 0.98 -
SOLCI003435600       -            529 EOG093602FO          -            728   8.4e-88  297.5   0.0   4   5   1.7e-27   2.4e-25   91.0   0.1   200   325   204   329   199   329 0.98 -
SOLCI003435600       -            529 EOG093602FO          -            728   8.4e-88  297.5   0.0   5   5   1.7e-44   2.4e-42  147.2   0.0   399   604   320   523   316   527 0.95 -
SOLCI006161400       -            527 EOG093602FO          -            728   1.3e-87  296.9   4.7   1   2   5.1e-39   7.2e-37  129.1   2.2    73   336    36   327    19   328 0.86 -
SOLCI006161400       -            527 EOG093602FO          -            728   1.3e-87  296.9   4.7   2   2   2.4e-53   3.4e-51  176.5   0.0   365   617   270   525   268   527 0.95 -
SOLCI004636900       -            632 EOG093602FO          -            728   4.1e-86  291.9   7.8   1   3     3e-06   0.00042   20.8   0.1   386   432    37    86    23    98 0.61 -
SOLCI004636900       -            632 EOG093602FO          -            728   4.1e-86  291.9   7.8   2   3   7.8e-22   1.1e-19   72.3   0.2   110   237    96   233    88   238 0.87 -
SOLCI004636900       -            632 EOG093602FO          -            728   4.1e-86  291.9   7.8   3   3   2.5e-60   3.5e-58  199.5   0.7   276   634   241   616   240   621 0.93 -
SOLCI001933400       -            674 EOG093602FO          -            728   9.7e-86  290.6  10.6   1   4     6e-09   8.4e-07   29.7   0.1   250   341    74   165    59   166 0.90 -
SOLCI001933400       -            674 EOG093602FO          -            728   9.7e-86  290.6  10.6   2   4   1.1e-14   1.5e-12   48.7   0.0   214   337   139   264   134   265 0.92 -
SOLCI001933400       -            674 EOG093602FO          -            728   9.7e-86  290.6  10.6   3   4     3e-47   4.2e-45  156.3   0.9   212   462   240   509   237   510 0.92 -
SOLCI001933400       -            674 EOG093602FO          -            728   9.7e-86  290.6  10.6   4   4   1.1e-25   1.6e-23   85.0   0.1   361   521   506   667   502   670 0.94 -
SOLCI006110800       -            484 EOG093602FO          -            728   3.4e-85  288.8   0.2   1   3   1.1e-08   1.6e-06   28.8   0.0    20    94    56   135    26   140 0.81 -
SOLCI006110800       -            484 EOG093602FO          -            728   3.4e-85  288.8   0.2   2   3     5e-20     7e-18   66.3   0.1   166   277   129   240   127   242 0.96 -
SOLCI006110800       -            484 EOG093602FO          -            728   3.4e-85  288.8   0.2   3   3   3.7e-59   5.2e-57  195.7   0.0   361   604   238   483   235   484 0.97 -
SOLCI000302400       -            476 EOG093602FO          -            728   8.2e-85  287.6   3.4   1   4       1.2   1.7e+02    2.2   0.0   500   551    52   101    28   119 0.79 -
SOLCI000302400       -            476 EOG093602FO          -            728   8.2e-85  287.6   3.4   2   4   2.7e-15   3.8e-13   50.7   0.1    20   131    73   191    57   193 0.80 -
SOLCI000302400       -            476 EOG093602FO          -            728   8.2e-85  287.6   3.4   3   4   3.5e-17     5e-15   56.9   0.0   164   238   138   212   134   221 0.95 -
SOLCI000302400       -            476 EOG093602FO          -            728   8.2e-85  287.6   3.4   4   4   4.9e-59   6.9e-57  195.3   0.1   363   603   220   462   215   469 0.95 -
SOLCI002318700       -            617 EOG093602FO          -            728   2.1e-84  286.2  11.8   1   5   7.7e-14   1.1e-11   45.8   0.1   155   236    87   173    73   182 0.84 -
SOLCI002318700       -            617 EOG093602FO          -            728   2.1e-84  286.2  11.8   2   5   2.2e-14   3.1e-12   47.7   0.5   365   446   185   268   176   270 0.91 -
SOLCI002318700       -            617 EOG093602FO          -            728   2.1e-84  286.2  11.8   3   5   1.4e-40   1.9e-38  134.3   0.8   250   458   256   482   254   483 0.87 -
SOLCI002318700       -            617 EOG093602FO          -            728   2.1e-84  286.2  11.8   4   5   1.3e-09   1.8e-07   31.9   0.0   246   328   454   536   454   538 0.96 -
SOLCI002318700       -            617 EOG093602FO          -            728   2.1e-84  286.2  11.8   5   5   1.1e-13   1.5e-11   45.3   0.0   224   293   533   602   533   610 0.92 -
SOLCI002952600       -            627 EOG093602FO          -            728   2.8e-84  285.8   3.7   1   5       8.3   1.2e+03   -0.5   0.0   164   191    53    80    33    86 0.79 -
SOLCI002952600       -            627 EOG093602FO          -            728   2.8e-84  285.8   3.7   2   5   7.9e-08   1.1e-05   26.0   0.0    25    97    84   161    53   175 0.80 -
SOLCI002952600       -            627 EOG093602FO          -            728   2.8e-84  285.8   3.7   3   5   1.2e-14   1.7e-12   48.5   0.2   396   521   167   295   164   298 0.86 -
SOLCI002952600       -            627 EOG093602FO          -            728   2.8e-84  285.8   3.7   4   5   2.6e-08   3.6e-06   27.6   0.1   214   301   276   367   271   370 0.87 -
SOLCI002952600       -            627 EOG093602FO          -            728   2.8e-84  285.8   3.7   5   5   1.9e-60   2.7e-58  199.9   0.1   364   636   344   621   343   626 0.94 -
SOLCI006353400       -            401 EOG093602FO          -            728   1.2e-82  280.4   2.2   1   2   3.3e-08   4.7e-06   27.2   0.0    42   101     1    65     1    68 0.88 -
SOLCI006353400       -            401 EOG093602FO          -            728   1.2e-82  280.4   2.2   2   2   2.4e-76   3.4e-74  252.5   1.5   397   728    68   398    65   398 0.97 -
SOLCI001655700       -            472 EOG093602FO          -            728   1.8e-80  273.3   1.4   1   2       1.1   1.6e+02    2.3   0.0    58    96     2    40     1    45 0.84 -
SOLCI001655700       -            472 EOG093602FO          -            728   1.8e-80  273.3   1.4   2   2   1.5e-81   2.1e-79  269.7   0.5   214   604    49   457    44   466 0.92 -
SOLCI005437800       -            530 EOG093602FO          -            728   2.8e-79  269.3   1.5   1   3       5.5   7.7e+02    0.1   0.0   291   323    17    49    11    53 0.86 -
SOLCI005437800       -            530 EOG093602FO          -            728   2.8e-79  269.3   1.5   2   3   1.7e-25   2.4e-23   84.4   0.0   113   287    59   250    51   251 0.91 -
SOLCI005437800       -            530 EOG093602FO          -            728   2.8e-79  269.3   1.5   3   3   4.3e-58     6e-56  192.2   0.3   361   632   238   513   237   516 0.93 -
SOLCI001668200       -            599 EOG093602FO          -            728     3e-79  269.2  10.5   1   4     5e-14     7e-12   46.5   0.2   102   237    41   188    21   198 0.80 -
SOLCI001668200       -            599 EOG093602FO          -            728     3e-79  269.2  10.5   2   4   1.5e-18   2.1e-16   61.4   0.2   364   481   198   318   195   318 0.91 -
SOLCI001668200       -            599 EOG093602FO          -            728     3e-79  269.2  10.5   3   4   3.2e-17   4.5e-15   57.0   0.1   362   475   297   413   296   416 0.91 -
SOLCI001668200       -            599 EOG093602FO          -            728     3e-79  269.2  10.5   4   4   6.8e-37   9.6e-35  122.1   0.6   362   561   398   599   397   599 0.94 -
SOLCI004518400       -            428 EOG093602FO          -            728   1.4e-78  266.9   0.1   1   3   4.4e-17   6.1e-15   56.6   0.1   339   435    14   123     5   127 0.90 -
SOLCI004518400       -            428 EOG093602FO          -            728   1.4e-78  266.9   0.1   2   3     3e-11   4.2e-09   37.3   0.0   216   325   119   230   119   230 0.94 -
SOLCI004518400       -            428 EOG093602FO          -            728   1.4e-78  266.9   0.1   3   3   4.6e-54   6.4e-52  178.8   0.0   399   608   221   428   217   428 0.98 -
SOLCI002665900       -            528 EOG093602FO          -            728     5e-78  265.1   0.1   1   3   0.00014     0.019   15.3   0.0   232   291    67   126    61   129 0.95 -
SOLCI002665900       -            528 EOG093602FO          -            728     5e-78  265.1   0.1   2   3   3.8e-34   5.4e-32  113.0   0.0   165   335   134   304   128   304 0.98 -
SOLCI002665900       -            528 EOG093602FO          -            728     5e-78  265.1   0.1   3   3   3.9e-45   5.5e-43  149.3   0.0   398   631   284   518   282   524 0.94 -
SOLCI003466100       -            531 EOG093602FO          -            728   1.8e-77  263.3   0.1   1   3     0.011       1.5    9.0   0.0   415   473    74   132    57   137 0.84 -
SOLCI003466100       -            531 EOG093602FO          -            728   1.8e-77  263.3   0.1   2   3   9.9e-35   1.4e-32  114.9   1.4   163   336   138   311   131   313 0.98 -
SOLCI003466100       -            531 EOG093602FO          -            728   1.8e-77  263.3   0.1   3   3   1.8e-45   2.5e-43  150.4   0.0   399   636   291   526   281   531 0.96 -
SOLCI006180800       -            554 EOG093602FO          -            728     3e-77  262.6   5.4   1   4     0.011       1.5    9.0   0.0   143   236    32   132    24   139 0.80 -
SOLCI006180800       -            554 EOG093602FO          -            728     3e-77  262.6   5.4   2   4   0.00049     0.068   13.5   0.0   382   475    58   160    55   164 0.80 -
SOLCI006180800       -            554 EOG093602FO          -            728     3e-77  262.6   5.4   3   4   1.1e-24   1.5e-22   81.7   0.8   133   268   118   269   109   276 0.84 -
SOLCI006180800       -            554 EOG093602FO          -            728     3e-77  262.6   5.4   4   4   4.7e-52   6.7e-50  172.2   0.1   362   625   280   545   277   551 0.95 -
SOLCI006898400       -            451 EOG093602FO          -            728   3.7e-77  262.3   0.0   1   2   6.8e-14   9.5e-12   46.0   0.0   166   272    53   163     4   167 0.91 -
SOLCI006898400       -            451 EOG093602FO          -            728   3.7e-77  262.3   0.0   2   2   8.9e-65   1.3e-62  214.2   0.0   362   632   171   444   169   447 0.95 -
SOLCI000005400       -            477 EOG093602FO          -            728   4.7e-76  258.6   0.3   1   1   5.9e-77   8.4e-75  254.5   0.3   192   603    39   472    32   476 0.91 -
SOLCI002934700       -            481 EOG093602FO          -            728   1.6e-75  256.9   6.0   1   2   6.9e-12   9.8e-10   39.4   1.0   366   450    91   178    82   185 0.79 -
SOLCI002934700       -            481 EOG093602FO          -            728   1.6e-75  256.9   6.0   2   2   1.2e-66   1.7e-64  220.4   0.4   357   634   183   460   179   476 0.95 -
SOLCI004915200       -            542 EOG093602FO          -            728     2e-75  256.5   0.4   1   2     1e-08   1.4e-06   28.9   0.0   364   460   102   203    79   208 0.56 -
SOLCI004915200       -            542 EOG093602FO          -            728     2e-75  256.5   0.4   2   2   1.2e-70   1.7e-68  233.7   0.5   204   596   129   534   122   539 0.90 -
SOLCI003556900       -            534 EOG093602FO          -            728   3.7e-74  252.3   1.5   1   3   9.6e-07   0.00013   22.4   0.0    25    99    85   164    79   166 0.83 -
SOLCI003556900       -            534 EOG093602FO          -            728   3.7e-74  252.3   1.5   2   3   2.1e-41   2.9e-39  137.0   1.1   163   361   150   354   147   357 0.94 -
SOLCI003556900       -            534 EOG093602FO          -            728   3.7e-74  252.3   1.5   3   3     6e-32   8.4e-30  105.7   0.0   403   613   307   531   307   534 0.89 -
SOLCI002514300       -            555 EOG093602FO          -            728   8.2e-74  251.2   4.1   1   2     1e-16   1.5e-14   55.4   0.0    87   237    24   197    10   199 0.80 -
SOLCI002514300       -            555 EOG093602FO          -            728   8.2e-74  251.2   4.1   2   2   7.1e-62     1e-59  204.6   1.6   209   608   138   552   135   554 0.93 -
SOLCI005477300       -            449 EOG093602FO          -            728   4.6e-73  248.7   0.5   1   2   1.3e-21   1.8e-19   71.5   0.0   149   270    62   191    21   195 0.81 -
SOLCI005477300       -            449 EOG093602FO          -            728   4.6e-73  248.7   0.5   2   2   1.9e-52   2.6e-50  173.5   0.3   361   608   197   446   192   449 0.95 -
SOLCI002836800       -            596 EOG093602FO          -            728   7.1e-73  248.1   4.6   1   2   3.6e-33   5.1e-31  109.7   2.4    24   238    79   321    55   328 0.82 -
SOLCI002836800       -            596 EOG093602FO          -            728   7.1e-73  248.1   4.6   2   2   2.7e-41   3.8e-39  136.6   0.0   364   577   330   544   327   569 0.92 -
SOLCI002658500       -            512 EOG093602FO          -            728   7.5e-72  244.7   0.1   1   1   1.4e-73     2e-71  243.4   0.1   219   635    63   504    26   506 0.88 -
SOLCI004901500       -            466 EOG093602FO          -            728   2.8e-71  242.9   0.0   1   2   3.6e-28   5.1e-26   93.2   0.0   145   308    79   251    50   255 0.89 -
SOLCI004901500       -            466 EOG093602FO          -            728   2.8e-71  242.9   0.0   2   2   5.5e-46   7.7e-44  152.1   0.0   379   603   236   465   231   466 0.94 -
SOLCI002114100       -            727 EOG093602FO          -            728   2.4e-69  236.5   0.8   1   1   2.5e-71   3.5e-69  235.9   0.8   366   728   369   724   349   724 0.87 -
SOLCI003109000       -            456 EOG093602FO          -            728   3.1e-69  236.1   2.2   1   1   4.4e-71   6.2e-69  235.1   2.2   243   602    73   450    62   455 0.94 -
SOLCI006221800       -            453 EOG093602FO          -            728   1.2e-68  234.2   4.4   1   2   6.5e-18   9.1e-16   59.3   0.5    86   240    20   193     7   198 0.75 -
SOLCI006221800       -            453 EOG093602FO          -            728   1.2e-68  234.2   4.4   2   2   2.4e-53   3.4e-51  176.5   0.2   362   606   198   444   193   450 0.94 -
SOLCI005040000       -            636 EOG093602FO          -            728   2.5e-68  233.1   0.5   1   2   9.5e-40   1.3e-37  131.5   0.1   365   563   296   495   269   500 0.91 -
SOLCI005040000       -            636 EOG093602FO          -            728   2.5e-68  233.1   0.5   2   2   3.5e-30   4.9e-28   99.9   0.1   640   727   543   632   536   633 0.94 -
SOLCI004636500       -            458 EOG093602FO          -            728   1.3e-67  230.7   6.3   1   3   5.3e-07   7.5e-05   23.2   0.1    37   100    74   139    40   142 0.83 -
SOLCI004636500       -            458 EOG093602FO          -            728   1.3e-67  230.7   6.3   2   3   2.3e-19   3.2e-17   64.1   0.2   380   470   123   216   117   216 0.93 -
SOLCI004636500       -            458 EOG093602FO          -            728   1.3e-67  230.7   6.3   3   3   3.9e-49   5.5e-47  162.5   0.7   367   604   211   452   209   457 0.95 -
SOLCI005755800       -            441 EOG093602FO          -            728   6.7e-65  221.8   0.5   1   2   1.3e-18   1.8e-16   61.6   0.1   122   287    24   201    19   203 0.87 -
SOLCI005755800       -            441 EOG093602FO          -            728   6.7e-65  221.8   0.5   2   2   1.7e-48   2.4e-46  160.4   0.0   361   606   189   438   185   441 0.92 -
SOLCI007508800       -            478 EOG093602FO          -            728   8.8e-64  218.1   3.2   1   3   2.5e-12   3.5e-10   40.9   0.0   225   337    67   179    53   179 0.95 -
SOLCI007508800       -            478 EOG093602FO          -            728   8.8e-64  218.1   3.2   2   3   6.4e-18     9e-16   59.3   0.9   226   337   169   282   163   286 0.94 -
SOLCI007508800       -            478 EOG093602FO          -            728   8.8e-64  218.1   3.2   3   3   2.9e-37   4.1e-35  123.3   0.0   421   602   289   472   284   476 0.94 -
SOLCI000074000       -            467 EOG093602FO          -            728   4.5e-63  215.7   4.0   1   3   1.8e-07   2.5e-05   24.8   0.0   378   434   100   159    32   170 0.72 -
SOLCI000074000       -            467 EOG093602FO          -            728   4.5e-63  215.7   4.0   2   3   4.7e-08   6.6e-06   26.7   0.3   200   242   171   213   160   218 0.88 -
SOLCI000074000       -            467 EOG093602FO          -            728   4.5e-63  215.7   4.0   3   3   2.9e-49     4e-47  163.0   0.3   362   603   222   466   213   467 0.93 -
SOLCI004114400       -            466 EOG093602FO          -            728   1.6e-61  210.6   0.2   1   2   1.7e-29   2.4e-27   97.6   0.0   361   559   116   316    77   323 0.90 -
SOLCI004114400       -            466 EOG093602FO          -            728   1.6e-61  210.6   0.2   2   2   1.6e-33   2.2e-31  111.0   0.1   621   728   354   463   343   463 0.92 -
SOLCI006476700       -           1035 EOG093602FO          -            728   1.9e-54  187.2   9.2   1   9   8.9e-10   1.3e-07   32.4   0.1   112   272   134   305   117   326 0.77 -
SOLCI006476700       -           1035 EOG093602FO          -            728   1.9e-54  187.2   9.2   2   9      0.11        16    5.6   0.0   224   272   288   340   287   343 0.87 -
SOLCI006476700       -           1035 EOG093602FO          -            728   1.9e-54  187.2   9.2   3   9   1.5e-09   2.1e-07   31.7   0.1   177   272   307   410   303   412 0.78 -
SOLCI006476700       -           1035 EOG093602FO          -            728   1.9e-54  187.2   9.2   4   9   0.00071       0.1   12.9   0.1   209   282   413   490   410   502 0.88 -
SOLCI006476700       -           1035 EOG093602FO          -            728   1.9e-54  187.2   9.2   5   9    0.0059      0.83    9.9   0.0   185   255   455   533   454   544 0.82 -
SOLCI006476700       -           1035 EOG093602FO          -            728   1.9e-54  187.2   9.2   6   9   8.4e-05     0.012   16.0   0.0   172   283   512   630   503   644 0.76 -
SOLCI006476700       -           1035 EOG093602FO          -            728   1.9e-54  187.2   9.2   7   9   2.3e-09   3.3e-07   31.0   0.0   185   271   630   724   617   727 0.82 -
SOLCI006476700       -           1035 EOG093602FO          -            728   1.9e-54  187.2   9.2   8   9     4e-14   5.6e-12   46.8   0.1   209   338   728   860   722   865 0.87 -
SOLCI006476700       -           1035 EOG093602FO          -            728   1.9e-54  187.2   9.2   9   9   2.9e-08   4.1e-06   27.4   0.1   183   285   802   912   799   922 0.84 -
SOLCI003803600       -           1035 EOG093602FO          -            728   4.6e-54  185.9  19.9   1   8   4.3e-05     0.006   16.9   0.0   378   469    40   135    14   139 0.84 -
SOLCI003803600       -           1035 EOG093602FO          -            728   4.6e-54  185.9  19.9   2   8   4.5e-08   6.3e-06   26.8   0.4   182   280    94   195    90   204 0.86 -
SOLCI003803600       -           1035 EOG093602FO          -            728   4.6e-54  185.9  19.9   3   8    0.0015      0.21   11.9   0.0   211   292   192   279   189   292 0.65 -
SOLCI003803600       -           1035 EOG093602FO          -            728   4.6e-54  185.9  19.9   4   8     7e-10   9.9e-08   32.8   0.1   210   338   328   460   324   470 0.93 -
SOLCI003803600       -           1035 EOG093602FO          -            728   4.6e-54  185.9  19.9   5   8   7.7e-16   1.1e-13   52.5   1.0   183   340   472   637   464   653 0.90 -
SOLCI003803600       -           1035 EOG093602FO          -            728   4.6e-54  185.9  19.9   6   8   1.4e-07     2e-05   25.1   0.1   205   335   672   806   646   810 0.86 -
SOLCI003803600       -           1035 EOG093602FO          -            728   4.6e-54  185.9  19.9   7   8   1.9e-10   2.7e-08   34.6   0.1   173   272   811   918   804   920 0.91 -
SOLCI003803600       -           1035 EOG093602FO          -            728   4.6e-54  185.9  19.9   8   8       1.2   1.7e+02    2.3   0.0    39    74   925   965   918   999 0.56 -
SOLCI000669400       -            426 EOG093602FO          -            728     1e-52  181.5   1.7   1   1   2.7e-54   3.8e-52  179.6   1.7   257   594    43   412    39   426 0.88 -
SOLCI003829900       -           1169 EOG093602FO          -            728   2.8e-48  166.8   0.8   1   9     1e-06   0.00014   22.3   0.0   426   553   250   377   229   395 0.83 -
SOLCI003829900       -           1169 EOG093602FO          -            728   2.8e-48  166.8   0.8   2   9   6.5e-10   9.2e-08   32.9   0.0   188   278   398   496   380   499 0.89 -
SOLCI003829900       -           1169 EOG093602FO          -            728   2.8e-48  166.8   0.8   3   9   8.8e-06    0.0012   19.2   0.0   185   280   500   603   498   607 0.84 -
SOLCI003829900       -           1169 EOG093602FO          -            728   2.8e-48  166.8   0.8   4   9   7.6e-08   1.1e-05   26.0   0.0   172   335   592   762   591   769 0.76 -
SOLCI003829900       -           1169 EOG093602FO          -            728   2.8e-48  166.8   0.8   5   9         1   1.5e+02    2.4   0.0   123   269   703   732   700   803 0.68 -
SOLCI003829900       -           1169 EOG093602FO          -            728   2.8e-48  166.8   0.8   6   9       2.3   3.3e+02    1.3   0.0   424   524   773   871   743   890 0.62 -
SOLCI003829900       -           1169 EOG093602FO          -            728   2.8e-48  166.8   0.8   7   9   0.00012     0.017   15.4   0.0   209   524   880   977   860   994 0.54 -
SOLCI003829900       -           1169 EOG093602FO          -            728   2.8e-48  166.8   0.8   8   9   1.6e-11   2.3e-09   38.2   0.0   396   536   988  1132   983  1133 0.89 -
SOLCI003829900       -           1169 EOG093602FO          -            728   2.8e-48  166.8   0.8   9   9      0.12        17    5.6   0.0   174   207  1121  1154  1114  1161 0.89 -
SOLCI001441700       -            839 EOG093602FO          -            728     7e-48  165.5  10.1   1   7   1.4e-10   1.9e-08   35.1   0.3   113   284   157   337   106   344 0.87 -
SOLCI001441700       -            839 EOG093602FO          -            728     7e-48  165.5  10.1   2   7   7.6e-08   1.1e-05   26.0   0.4   195   282   345   440   333   450 0.78 -
SOLCI001441700       -            839 EOG093602FO          -            728     7e-48  165.5  10.1   3   7   5.8e-05    0.0082   16.5   0.1   213   284   472   547   450   553 0.83 -
SOLCI001441700       -            839 EOG093602FO          -            728     7e-48  165.5  10.1   4   7   3.1e-08   4.3e-06   27.3   0.0   172   272   532   640   532   642 0.91 -
SOLCI001441700       -            839 EOG093602FO          -            728     7e-48  165.5  10.1   5   7   5.2e-09   7.4e-07   29.9   0.0   167   281   562   684   555   692 0.86 -
SOLCI001441700       -            839 EOG093602FO          -            728     7e-48  165.5  10.1   6   7   6.2e-11   8.7e-09   36.2   0.0   164   278   629   751   626   753 0.87 -
SOLCI001441700       -            839 EOG093602FO          -            728     7e-48  165.5  10.1   7   7   1.7e-13   2.4e-11   44.7   0.0   172   284   707   827   698   835 0.90 -
SOLCI007328400       -           1121 EOG093602FO          -            728   8.6e-48  165.2  18.1   1  10   5.6e-05    0.0079   16.5   0.0   177   272   145   248   135   250 0.82 -
SOLCI007328400       -           1121 EOG093602FO          -            728   8.6e-48  165.2  18.1   2  10     0.004      0.57   10.4   0.1   209   268   251   314   248   318 0.87 -
SOLCI007328400       -           1121 EOG093602FO          -            728   8.6e-48  165.2  18.1   3  10   1.2e-08   1.6e-06   28.7   0.0   202   272   314   388   309   391 0.88 -
SOLCI007328400       -           1121 EOG093602FO          -            728   8.6e-48  165.2  18.1   4  10   0.00043      0.06   13.6   0.0   209   273   391   459   388   461 0.90 -
SOLCI007328400       -           1121 EOG093602FO          -            728   8.6e-48  165.2  18.1   5  10     4e-08   5.7e-06   26.9   0.6   195   272   447   528   437   544 0.81 -
SOLCI007328400       -           1121 EOG093602FO          -            728   8.6e-48  165.2  18.1   6  10   6.8e-05    0.0096   16.3   0.0   172   267   525   628   523   631 0.85 -
SOLCI007328400       -           1121 EOG093602FO          -            728   8.6e-48  165.2  18.1   7  10     0.001      0.14   12.4   0.0   207   272   634   703   628   718 0.86 -
SOLCI007328400       -           1121 EOG093602FO          -            728   8.6e-48  165.2  18.1   8  10   0.00017     0.024   15.0   0.0   208   277   741   814   716   826 0.79 -
SOLCI007328400       -           1121 EOG093602FO          -            728   8.6e-48  165.2  18.1   9  10     4e-05    0.0056   17.1   0.3   206   343   844   985   830   990 0.89 -
SOLCI007328400       -           1121 EOG093602FO          -            728   8.6e-48  165.2  18.1  10  10   1.8e-05    0.0026   18.2   0.0   208   283  1021  1099  1002  1112 0.85 -
SOLCI007287600       -            842 EOG093602FO          -            728   9.3e-42  145.2   1.7   1   4   3.6e-11     5e-09   37.0   0.1   208   287   228   312   193   323 0.85 -
SOLCI007287600       -            842 EOG093602FO          -            728   9.3e-42  145.2   1.7   2   4   1.6e-18   2.2e-16   61.4   0.1   361   543   300   489   299   497 0.90 -
SOLCI007287600       -            842 EOG093602FO          -            728   9.3e-42  145.2   1.7   3   4   1.1e-06   0.00015   22.2   0.0   427   625   478   672   477   676 0.80 -
SOLCI007287600       -            842 EOG093602FO          -            728   9.3e-42  145.2   1.7   4   4   5.6e-12   7.9e-10   39.7   0.0   153   285   661   800   646   829 0.81 -
SOLCI004247500       -            843 EOG093602FO          -            728   9.6e-42  145.2  11.1   1   5     1e-11   1.4e-09   38.8   1.0    99   263   151   340   149   345 0.77 -
SOLCI004247500       -            843 EOG093602FO          -            728   9.6e-42  145.2  11.1   2   5   6.4e-13   8.9e-11   42.8   0.0   167   272   341   454   336   457 0.88 -
SOLCI004247500       -            843 EOG093602FO          -            728   9.6e-42  145.2  11.1   3   5    0.0058      0.82    9.9   0.1   208   273   456   526   454   537 0.84 -
SOLCI004247500       -            843 EOG093602FO          -            728   9.6e-42  145.2  11.1   4   5     6e-06   0.00085   19.8   0.0   188   284   538   642   530   648 0.83 -
SOLCI004247500       -            843 EOG093602FO          -            728   9.6e-42  145.2  11.1   5   5   3.6e-10   5.1e-08   33.7   0.1   182   290   707   823   687   834 0.85 -
SOLCI002464900       -            240 EOG093602FO          -            728   1.1e-41  145.0   0.0   1   1   9.4e-44   1.3e-41  144.7   0.0   395   630     9   238     3   239 0.96 -
SOLCI002312000       -            829 EOG093602FO          -            728   1.1e-41  145.0   9.9   1   6   5.7e-05     0.008   16.5   0.1   185   283   161   267   153   280 0.76 -
SOLCI002312000       -            829 EOG093602FO          -            728   1.1e-41  145.0   9.9   2   6   8.3e-10   1.2e-07   32.5   0.2   183   286   299   410   281   416 0.82 -
SOLCI002312000       -            829 EOG093602FO          -            728   1.1e-41  145.0   9.9   3   6   7.6e-11   1.1e-08   35.9   0.0   193   284   414   513   410   520 0.82 -
SOLCI002312000       -            829 EOG093602FO          -            728   1.1e-41  145.0   9.9   4   6   0.00069     0.096   13.0   0.0   199   270   525   600   517   607 0.84 -
SOLCI002312000       -            829 EOG093602FO          -            728   1.1e-41  145.0   9.9   5   6   3.1e-06   0.00044   20.7   0.1   182   255   609   690   603   695 0.87 -
SOLCI002312000       -            829 EOG093602FO          -            728   1.1e-41  145.0   9.9   6   6   7.7e-08   1.1e-05   26.0   0.0   207   280   723   800   700   815 0.79 -
SOLCI000892300       -            913 EOG093602FO          -            728   1.6e-41  144.4   2.7   1   7   6.4e-14     9e-12   46.1   0.2   162   295   192   334   173   345 0.86 -
SOLCI000892300       -            913 EOG093602FO          -            728   1.6e-41  144.4   2.7   2   7   1.2e-05    0.0017   18.7   0.0   172   271   342   449   336   453 0.85 -
SOLCI000892300       -            913 EOG093602FO          -            728   1.6e-41  144.4   2.7   3   7   3.2e-11   4.5e-09   37.2   0.1   174   285   414   533   412   545 0.82 -
SOLCI000892300       -            913 EOG093602FO          -            728   1.6e-41  144.4   2.7   4   7   4.4e-07   6.2e-05   23.5   0.0   174   285   554   673   546   680 0.86 -
SOLCI000892300       -            913 EOG093602FO          -            728   1.6e-41  144.4   2.7   5   7      0.14        19    5.4   0.0   209   256   663   714   660   726 0.66 -
SOLCI000892300       -            913 EOG093602FO          -            728   1.6e-41  144.4   2.7   6   7       2.2   3.1e+02    1.4   0.0    52   524   744   784   710   810 0.54 -
SOLCI000892300       -            913 EOG093602FO          -            728   1.6e-41  144.4   2.7   7   7   0.00091      0.13   12.6   0.0   160   240   809   893   803   905 0.85 -
SOLCI002121800       -            850 EOG093602FO          -            728     2e-41  144.1  15.7   1   8    0.0031      0.44   10.8   0.4   398   441   165   210   158   247 0.79 -
SOLCI002121800       -            850 EOG093602FO          -            728     2e-41  144.1  15.7   2   8     0.055       7.8    6.7   0.0    46    83   281   318   268   336 0.83 -
SOLCI002121800       -            850 EOG093602FO          -            728     2e-41  144.1  15.7   3   8     5e-07     7e-05   23.3   0.0   210   273   336   403   325   414 0.88 -
SOLCI002121800       -            850 EOG093602FO          -            728     2e-41  144.1  15.7   4   8   2.3e-15   3.2e-13   50.9   0.2   162   288   424   557   413   572 0.86 -
SOLCI002121800       -            850 EOG093602FO          -            728     2e-41  144.1  15.7   5   8     0.048       6.8    6.9   0.0   219   272   554   612   550   614 0.74 -
SOLCI002121800       -            850 EOG093602FO          -            728     2e-41  144.1  15.7   6   8   1.4e-07   1.9e-05   25.2   0.1   183   273   585   683   583   695 0.86 -
SOLCI002121800       -            850 EOG093602FO          -            728     2e-41  144.1  15.7   7   8   0.00037     0.052   13.8   0.1   209   284   650   729   648   737 0.85 -
SOLCI002121800       -            850 EOG093602FO          -            728     2e-41  144.1  15.7   8   8   7.9e-09   1.1e-06   29.3   0.1   165   278   707   828   697   836 0.88 -
SOLCI001336900       -            834 EOG093602FO          -            728   1.8e-40  141.0   4.9   1   3   5.6e-29   7.9e-27   95.9   0.2    19   291   172   490   153   510 0.80 -
SOLCI001336900       -            834 EOG093602FO          -            728   1.8e-40  141.0   4.9   2   3   3.4e-05    0.0047   17.3   0.0   412   473   495   558   481   572 0.70 -
SOLCI001336900       -            834 EOG093602FO          -            728   1.8e-40  141.0   4.9   3   3   1.2e-08   1.7e-06   28.7   0.3   170   313   573   723   566   751 0.78 -
SOLCI003872100       -            916 EOG093602FO          -            728   4.2e-40  139.8   9.6   1   7   4.6e-06   0.00065   20.1   0.6   183   271   185   281   171   283 0.81 -
SOLCI003872100       -            916 EOG093602FO          -            728   4.2e-40  139.8   9.6   2   7   9.6e-10   1.3e-07   32.3   0.0   410   525   267   383   266   391 0.88 -
SOLCI003872100       -            916 EOG093602FO          -            728   4.2e-40  139.8   9.6   3   7   1.3e-13   1.9e-11   45.1   0.0   203   338   384   523   370   531 0.87 -
SOLCI003872100       -            916 EOG093602FO          -            728   4.2e-40  139.8   9.6   4   7   2.3e-08   3.3e-06   27.7   0.0   192   275   509   600   507   617 0.84 -
SOLCI003872100       -            916 EOG093602FO          -            728   4.2e-40  139.8   9.6   5   7     2e-05    0.0028   18.1   0.0   163   276   620   706   601   727 0.55 -
SOLCI003872100       -            916 EOG093602FO          -            728   4.2e-40  139.8   9.6   6   7         1   1.4e+02    2.5   0.1   240   288   759   807   740   826 0.69 -
SOLCI003872100       -            916 EOG093602FO          -            728   4.2e-40  139.8   9.6   7   7       1.9   2.7e+02    1.5   0.0   207   251   862   910   819   915 0.69 -
SOLCI004840300       -            619 EOG093602FO          -            728   9.6e-40  138.6   0.1   1   5   2.7e-11   3.9e-09   37.4   0.0   183   285   162   269   144   274 0.84 -
SOLCI004840300       -            619 EOG093602FO          -            728   9.6e-40  138.6   0.1   2   5   3.6e-06   0.00051   20.5   0.0   196   280   281   369   266   373 0.82 -
SOLCI004840300       -            619 EOG093602FO          -            728   9.6e-40  138.6   0.1   3   5   1.3e-06   0.00018   22.0   0.0   198   271   349   430   329   432 0.78 -
SOLCI004840300       -            619 EOG093602FO          -            728   9.6e-40  138.6   0.1   4   5   1.9e-07   2.6e-05   24.7   0.0   209   272   434   501   429   503 0.92 -
SOLCI004840300       -            619 EOG093602FO          -            728   9.6e-40  138.6   0.1   5   5   2.8e-09   3.9e-07   30.8   0.0   209   286   504   585   502   595 0.89 -
SOLCI006753400       -            911 EOG093602FO          -            728   2.9e-39  137.0   5.9   1   8      0.26        36    4.5   0.0   427   509   140   219   118   235 0.74 -
SOLCI006753400       -            911 EOG093602FO          -            728   2.9e-39  137.0   5.9   2   8   3.6e-05    0.0051   17.2   0.1   190   284   219   321   208   327 0.79 -
SOLCI006753400       -            911 EOG093602FO          -            728   2.9e-39  137.0   5.9   3   8   2.8e-07     4e-05   24.1   0.1   399   537   248   390   240   392 0.85 -
SOLCI006753400       -            911 EOG093602FO          -            728   2.9e-39  137.0   5.9   4   8     3e-06   0.00042   20.8   0.0   184   270   318   412   316   418 0.85 -
SOLCI006753400       -            911 EOG093602FO          -            728   2.9e-39  137.0   5.9   5   8   1.2e-09   1.7e-07   32.0   0.0   398   537   387   529   381   538 0.90 -
SOLCI006753400       -            911 EOG093602FO          -            728   2.9e-39  137.0   5.9   6   8   1.6e-14   2.2e-12   48.2   0.0   164   340   542   726   533   730 0.90 -
SOLCI006753400       -            911 EOG093602FO          -            728   2.9e-39  137.0   5.9   7   8    0.0011      0.15   12.3   0.0   201   272   723   798   720   801 0.85 -
SOLCI006753400       -            911 EOG093602FO          -            728   2.9e-39  137.0   5.9   8   8   0.00036     0.051   13.9   0.1   209   285   801   881   798   897 0.88 -
SOLCI001725900       -            891 EOG093602FO          -            728   7.6e-39  135.6  16.4   1   7    0.0014       0.2   11.9   0.1   196   338   132   278   124   289 0.89 -
SOLCI001725900       -            891 EOG093602FO          -            728   7.6e-39  135.6  16.4   2   7   6.1e-06   0.00085   19.8   0.1   168   339   205   385   202   393 0.84 -
SOLCI001725900       -            891 EOG093602FO          -            728   7.6e-39  135.6  16.4   3   7   1.5e-12   2.1e-10   41.6   0.1   168   284   345   470   337   473 0.85 -
SOLCI001725900       -            891 EOG093602FO          -            728   7.6e-39  135.6  16.4   4   7   2.2e-10   3.1e-08   34.4   0.2   185   272   468   563   467   564 0.90 -
SOLCI001725900       -            891 EOG093602FO          -            728   7.6e-39  135.6  16.4   5   7   0.00011     0.016   15.6   0.0   208   282   565   643   563   655 0.86 -
SOLCI001725900       -            891 EOG093602FO          -            728   7.6e-39  135.6  16.4   6   7   2.7e-06   0.00039   20.9   0.2   196   300   658   766   643   772 0.81 -
SOLCI001725900       -            891 EOG093602FO          -            728   7.6e-39  135.6  16.4   7   7   1.3e-05    0.0019   18.6   0.1   198   318   761   888   749   890 0.74 -
SOLCI004215000       -            767 EOG093602FO          -            728     1e-38  135.2  17.1   1   6   3.8e-12   5.4e-10   40.2   1.9   100   272   145   318   138   322 0.80 -
SOLCI004215000       -            767 EOG093602FO          -            728     1e-38  135.2  17.1   2   6   0.00066     0.092   13.0   0.1   240   272   321   353   301   355 0.83 -
SOLCI004215000       -            767 EOG093602FO          -            728     1e-38  135.2  17.1   3   6   5.7e-07     8e-05   23.1   0.1   209   272   356   423   353   428 0.94 -
SOLCI004215000       -            767 EOG093602FO          -            728     1e-38  135.2  17.1   4   6   8.7e-08   1.2e-05   25.8   0.0   210   274   427   495   425   506 0.86 -
SOLCI004215000       -            767 EOG093602FO          -            728     1e-38  135.2  17.1   5   6   1.6e-06   0.00022   21.7   0.0   241   335   497   591   494   601 0.88 -
SOLCI004215000       -            767 EOG093602FO          -            728     1e-38  135.2  17.1   6   6   2.9e-05    0.0041   17.5   0.0   212   277   619   688   605   714 0.81 -
SOLCI002522700       -           1014 EOG093602FO          -            728   3.5e-38  133.4  11.5   1   7     0.037       5.2    7.2   0.0   409   519   157   269   149   317 0.70 -
SOLCI002522700       -           1014 EOG093602FO          -            728   3.5e-38  133.4  11.5   2   7   8.5e-10   1.2e-07   32.5   0.0   390   523   325   459   316   463 0.88 -
SOLCI002522700       -           1014 EOG093602FO          -            728   3.5e-38  133.4  11.5   3   7   0.00083      0.12   12.7   0.1   185   278   475   576   462   586 0.78 -
SOLCI002522700       -           1014 EOG093602FO          -            728   3.5e-38  133.4  11.5   4   7   1.3e-08   1.8e-06   28.6   0.1   183   288   578   691   572   709 0.79 -
SOLCI002522700       -           1014 EOG093602FO          -            728   3.5e-38  133.4  11.5   5   7   1.3e-05    0.0018   18.7   0.1   184   239   684   743   681   746 0.89 -
SOLCI002522700       -           1014 EOG093602FO          -            728   3.5e-38  133.4  11.5   6   7     4e-11   5.6e-09   36.9   0.8   178   270   713   812   708   817 0.92 -
SOLCI002522700       -           1014 EOG093602FO          -            728   3.5e-38  133.4  11.5   7   7   4.8e-05    0.0068   16.8   0.0   425   529   886   987   852   994 0.87 -
SOLCI004438800       -            786 EOG093602FO          -            728   2.3e-37  130.7  10.2   1   5   1.4e-05     0.002   18.5   0.1   143   273    97   233    79   238 0.78 -
SOLCI004438800       -            786 EOG093602FO          -            728   2.3e-37  130.7  10.2   2   5   3.1e-13   4.4e-11   43.8   0.5   203   372   229   411   227   412 0.85 -
SOLCI004438800       -            786 EOG093602FO          -            728   2.3e-37  130.7  10.2   3   5   8.6e-13   1.2e-10   42.4   0.3   181   338   378   543   368   549 0.87 -
SOLCI004438800       -            786 EOG093602FO          -            728   2.3e-37  130.7  10.2   4   5   9.8e-07   0.00014   22.4   0.0   419   534   545   661   540   663 0.85 -
SOLCI004438800       -            786 EOG093602FO          -            728   2.3e-37  130.7  10.2   5   5   6.8e-06   0.00096   19.6   0.0   172   271   650   757   638   761 0.88 -
SOLCI007314000       -            759 EOG093602FO          -            728   4.8e-37  129.7   7.1   1   7      0.21        29    4.8   0.0   216   275   195   258   186   269 0.80 -
SOLCI007314000       -            759 EOG093602FO          -            728   4.8e-37  129.7   7.1   2   7     2e-15   2.8e-13   51.1   2.2   160   339   276   462   258   466 0.89 -
SOLCI007314000       -            759 EOG093602FO          -            728   4.8e-37  129.7   7.1   3   7   2.1e-07   2.9e-05   24.6   0.2   259   340   417   498   410   504 0.93 -
SOLCI007314000       -            759 EOG093602FO          -            728   4.8e-37  129.7   7.1   4   7   4.1e-06   0.00057   20.3   0.2   408   524   448   565   445   567 0.63 -
SOLCI007314000       -            759 EOG093602FO          -            728   4.8e-37  129.7   7.1   5   7   2.7e-11   3.8e-09   37.5   0.0   174   283   534   651   530   652 0.84 -
SOLCI007314000       -            759 EOG093602FO          -            728   4.8e-37  129.7   7.1   6   7   1.3e-05    0.0018   18.6   0.0   209   278   643   716   640   723 0.87 -
SOLCI007314000       -            759 EOG093602FO          -            728   4.8e-37  129.7   7.1   7   7      0.98   1.4e+02    2.5   0.0   174   215   709   750   708   757 0.86 -
SOLCI001596600       -           1475 EOG093602FO          -            728   6.8e-37  129.2   9.9   1   5   8.5e-16   1.2e-13   52.3   0.0   364   557   228   429   225   432 0.88 -
SOLCI001596600       -           1475 EOG093602FO          -            728   6.8e-37  129.2   9.9   2   5   6.3e-14   8.8e-12   46.1   2.7   174   522   397   771   395   792 0.76 -
SOLCI001596600       -           1475 EOG093602FO          -            728   6.8e-37  129.2   9.9   3   5   1.7e-06   0.00023   21.6   0.1   396   537   820   965   772   966 0.86 -
SOLCI001596600       -           1475 EOG093602FO          -            728   6.8e-37  129.2   9.9   4   5   1.7e-07   2.3e-05   24.9   0.0   395   534   959  1102   958  1121 0.85 -
SOLCI001596600       -           1475 EOG093602FO          -            728   6.8e-37  129.2   9.9   5   5       4.5   6.4e+02    0.3   0.0   245   338  1102  1195  1095  1205 0.83 -
SOLCI002498400       -            654 EOG093602FO          -            728     1e-36  128.6  10.1   1   5     0.028       3.9    7.6   4.1   183   285   106   216    46   229 0.58 -
SOLCI002498400       -            654 EOG093602FO          -            728     1e-36  128.6  10.1   2   5   4.3e-11     6e-09   36.8   0.1   163   275   226   346   223   349 0.89 -
SOLCI002498400       -            654 EOG093602FO          -            728     1e-36  128.6  10.1   3   5   5.5e-07   7.7e-05   23.2   0.0   424   552   346   474   334   480 0.84 -
SOLCI002498400       -            654 EOG093602FO          -            728     1e-36  128.6  10.1   4   5   1.3e-10   1.8e-08   35.2   0.0   174   289   447   572   445   575 0.83 -
SOLCI002498400       -            654 EOG093602FO          -            728     1e-36  128.6  10.1   5   5   1.2e-09   1.7e-07   32.0   0.0   207   272   572   641   570   652 0.90 -
SOLCI000699800       -            720 EOG093602FO          -            728     1e-36  128.6  11.2   1   7   8.7e-06    0.0012   19.2   0.1   240   338   175   273   146   278 0.86 -
SOLCI000699800       -            720 EOG093602FO          -            728     1e-36  128.6  11.2   2   7   9.3e-07   0.00013   22.4   0.0   174   271   276   378   271   381 0.86 -
SOLCI000699800       -            720 EOG093602FO          -            728     1e-36  128.6  11.2   3   7   0.00046     0.065   13.5   0.0   208   274   381   451   366   454 0.84 -
SOLCI000699800       -            720 EOG093602FO          -            728     1e-36  128.6  11.2   4   7   2.8e-11     4e-09   37.4   0.2   162   274   401   521   397   525 0.86 -
SOLCI000699800       -            720 EOG093602FO          -            728     1e-36  128.6  11.2   5   7   6.3e-11   8.8e-09   36.2   0.4   183   285   457   567   457   567 0.90 -
SOLCI000699800       -            720 EOG093602FO          -            728     1e-36  128.6  11.2   6   7   1.4e-08     2e-06   28.5   0.0   209   283   557   635   555   636 0.89 -
SOLCI000699800       -            720 EOG093602FO          -            728     1e-36  128.6  11.2   7   7   0.00038     0.054   13.8   0.0   209   266   627   688   624   705 0.55 -
SOLCI004221400       -            762 EOG093602FO          -            728   1.2e-36  128.3   9.1   1   7       5.5   7.7e+02    0.1   0.1   179   239    94   158    38   180 0.64 -
SOLCI004221400       -            762 EOG093602FO          -            728   1.2e-36  128.3   9.1   2   7     1e-10   1.4e-08   35.5   0.0   164   271   185   300   181   302 0.88 -
SOLCI004221400       -            762 EOG093602FO          -            728   1.2e-36  128.3   9.1   3   7   3.2e-06   0.00045   20.7   0.0   211   272   271   336   268   338 0.89 -
SOLCI004221400       -            762 EOG093602FO          -            728   1.2e-36  128.3   9.1   4   7   1.6e-05    0.0022   18.4   0.0   209   265   339   399   337   407 0.85 -
SOLCI004221400       -            762 EOG093602FO          -            728   1.2e-36  128.3   9.1   5   7   0.00015     0.021   15.2   0.0   208   271   408   475   401   477 0.89 -
SOLCI004221400       -            762 EOG093602FO          -            728   1.2e-36  128.3   9.1   6   7   2.5e-14   3.5e-12   47.5   0.1   207   345   477   619   473   643 0.91 -
SOLCI004221400       -            762 EOG093602FO          -            728   1.2e-36  128.3   9.1   7   7       3.7   5.1e+02    0.6   0.0   428   467   623   662   621   671 0.87 -
SOLCI006582700       -            770 EOG093602FO          -            728   1.6e-36  127.9   1.9   1   6   1.7e-05    0.0024   18.3   0.0   217   333   141   264   134   276 0.67 -
SOLCI006582700       -            770 EOG093602FO          -            728   1.6e-36  127.9   1.9   2   6     1e-08   1.4e-06   28.9   0.0   174   278   272   384   266   386 0.86 -
SOLCI006582700       -            770 EOG093602FO          -            728   1.6e-36  127.9   1.9   3   6   1.5e-07     2e-05   25.1   0.0   211   285   383   461   379   477 0.88 -
SOLCI006582700       -            770 EOG093602FO          -            728   1.6e-36  127.9   1.9   4   6   1.1e-06   0.00015   22.2   0.0   208   272   485   553   470   556 0.88 -
SOLCI006582700       -            770 EOG093602FO          -            728   1.6e-36  127.9   1.9   5   6   1.5e-05    0.0022   18.4   0.0   192   271   539   622   534   625 0.89 -
SOLCI006582700       -            770 EOG093602FO          -            728   1.6e-36  127.9   1.9   6   6   2.4e-06   0.00034   21.1   0.0   407   470   605   672   596   687 0.84 -
SOLCI002498300       -            514 EOG093602FO          -            728   2.2e-36  127.5   0.9   1   5   2.4e-05    0.0033   17.8   0.1   481   596     4   119     2   120 0.89 -
SOLCI002498300       -            514 EOG093602FO          -            728   2.2e-36  127.5   0.9   2   5   1.2e-10   1.6e-08   35.4   0.1   182   274    90   190    72   194 0.85 -
SOLCI002498300       -            514 EOG093602FO          -            728   2.2e-36  127.5   0.9   3   5   1.6e-08   2.2e-06   28.3   0.0   428   595   195   363   191   364 0.87 -
SOLCI002498300       -            514 EOG093602FO          -            728   2.2e-36  127.5   0.9   4   5   0.00019     0.027   14.8   0.0    12    77   301   378   301   388 0.57 -
SOLCI002498300       -            514 EOG093602FO          -            728   2.2e-36  127.5   0.9   5   5   1.6e-14   2.2e-12   48.1   0.0   174   284   362   479   360   493 0.89 -
SOLCI005620200       -            417 EOG093602FO          -            728   2.5e-36  127.3   2.1   1   3   3.9e-14   5.5e-12   46.8   0.1   174   318    80   235    66   238 0.80 -
SOLCI005620200       -            417 EOG093602FO          -            728   2.5e-36  127.3   2.1   2   3   1.6e-21   2.3e-19   71.2   0.1   216   341   234   360   229   364 0.94 -
SOLCI005620200       -            417 EOG093602FO          -            728   2.5e-36  127.3   2.1   3   3     0.004      0.56   10.4   0.1   239   293   360   414   355   417 0.77 -
SOLCI005511700       -            678 EOG093602FO          -            728   3.5e-36  126.8   9.7   1   5   0.00017     0.023   15.0   0.0   214   290   129   206   124   213 0.90 -
SOLCI005511700       -            678 EOG093602FO          -            728   3.5e-36  126.8   9.7   2   5   6.5e-15   9.1e-13   49.4   0.4   194   336   207   357   204   364 0.89 -
SOLCI005511700       -            678 EOG093602FO          -            728   3.5e-36  126.8   9.7   3   5   5.7e-09   8.1e-07   29.7   0.1   208   280   365   441   353   445 0.85 -
SOLCI005511700       -            678 EOG093602FO          -            728   3.5e-36  126.8   9.7   4   5   5.1e-08   7.2e-06   26.6   0.1   210   301   437   530   432   549 0.49 -
SOLCI005511700       -            678 EOG093602FO          -            728   3.5e-36  126.8   9.7   5   5    0.0028      0.39   10.9   0.0   239   272   553   586   536   659 0.87 -
SOLCI005641500       -            381 EOG093602FO          -            728   6.7e-36  125.9   4.7   1   5   3.5e-10   4.9e-08   33.8   0.0   190   287     6   111     1   115 0.83 -
SOLCI005641500       -            381 EOG093602FO          -            728   6.7e-36  125.9   4.7   2   5     0.088        12    6.0   0.0   241   270   100   129    96   132 0.91 -
SOLCI005641500       -            381 EOG093602FO          -            728   6.7e-36  125.9   4.7   3   5   1.3e-12   1.8e-10   41.8   0.4   164   284   120   248   116   248 0.89 -
SOLCI005641500       -            381 EOG093602FO          -            728   6.7e-36  125.9   4.7   4   5   2.4e-09   3.4e-07   31.0   0.1   209   269   239   303   235   307 0.91 -
SOLCI005641500       -            381 EOG093602FO          -            728   6.7e-36  125.9   4.7   5   5   2.2e-05    0.0031   17.9   0.0   210   272   310   376   305   378 0.84 -
SOLCI005484700       -            754 EOG093602FO          -            728   1.7e-35  124.6   7.8   1   8       5.5   7.7e+02    0.1   0.0    46    92   119   166   104   182 0.76 -
SOLCI005484700       -            754 EOG093602FO          -            728   1.7e-35  124.6   7.8   2   8   1.6e-06   0.00023   21.6   1.4   175   268   185   286   162   290 0.83 -
SOLCI005484700       -            754 EOG093602FO          -            728   1.7e-35  124.6   7.8   3   8      0.01       1.4    9.1   0.0   240   278   293   331   286   334 0.92 -
SOLCI005484700       -            754 EOG093602FO          -            728   1.7e-35  124.6   7.8   4   8     0.046       6.4    6.9   0.0   212   271   331   394   328   396 0.86 -
SOLCI005484700       -            754 EOG093602FO          -            728   1.7e-35  124.6   7.8   5   8   3.3e-08   4.6e-06   27.2   0.0   174   284   359   477   357   489 0.83 -
SOLCI005484700       -            754 EOG093602FO          -            728   1.7e-35  124.6   7.8   6   8   3.4e-06   0.00048   20.6   0.0   190   285   480   583   473   584 0.90 -
SOLCI005484700       -            754 EOG093602FO          -            728   1.7e-35  124.6   7.8   7   8   4.4e-12   6.2e-10   40.1   0.0   185   285   580   688   578   698 0.91 -
SOLCI005484700       -            754 EOG093602FO          -            728   1.7e-35  124.6   7.8   8   8      0.45        63    3.6   0.0    49    74   697   722   677   734 0.52 -
SOLCI003635200       -            819 EOG093602FO          -            728   5.6e-35  122.8   4.6   1   5     0.024       3.4    7.8   0.0    49    83   265   298   254   305 0.81 -
SOLCI003635200       -            819 EOG093602FO          -            728   5.6e-35  122.8   4.6   2   5   6.4e-08     9e-06   26.3   0.0   398   489   320   413   300   415 0.67 -
SOLCI003635200       -            819 EOG093602FO          -            728   5.6e-35  122.8   4.6   3   5   1.4e-11     2e-09   38.4   0.0   396   594   423   626   418   630 0.81 -
SOLCI003635200       -            819 EOG093602FO          -            728   5.6e-35  122.8   4.6   4   5   1.2e-09   1.7e-07   32.0   0.0   398   596   495   698   486   699 0.84 -
SOLCI003635200       -            819 EOG093602FO          -            728   5.6e-35  122.8   4.6   5   5     5e-10     7e-08   33.3   0.3   135   287   613   782   610   797 0.71 -
SOLCI004535900       -            814 EOG093602FO          -            728   2.3e-34  120.8  10.1   1   6     0.091        13    5.9   0.0   215   271   140   201   103   223 0.72 -
SOLCI004535900       -            814 EOG093602FO          -            728   2.3e-34  120.8  10.1   2   6   7.8e-07   0.00011   22.7   0.0   199   285   235   325   212   330 0.83 -
SOLCI004535900       -            814 EOG093602FO          -            728   2.3e-34  120.8  10.1   3   6   0.00021      0.03   14.7   0.0   428   524   319   412   316   419 0.88 -
SOLCI004535900       -            814 EOG093602FO          -            728   2.3e-34  120.8  10.1   4   6   1.8e-07   2.6e-05   24.8   0.0   185   287   392   502   390   513 0.82 -
SOLCI004535900       -            814 EOG093602FO          -            728   2.3e-34  120.8  10.1   5   6   3.2e-13   4.5e-11   43.8   0.2   163   272   510   627   507   628 0.89 -
SOLCI004535900       -            814 EOG093602FO          -            728   2.3e-34  120.8  10.1   6   6   2.9e-05    0.0041   17.5   0.9   209   325   630   761   624   787 0.79 -
SOLCI001270900       -           1047 EOG093602FO          -            728   4.5e-34  119.8   7.5   1   5         3   4.2e+02    0.9   0.0   212   264   129   187    88   205 0.62 -
SOLCI001270900       -           1047 EOG093602FO          -            728   4.5e-34  119.8   7.5   2   5   5.3e-13   7.5e-11   43.1   0.2   175   334   196   363   168   371 0.83 -
SOLCI001270900       -           1047 EOG093602FO          -            728   4.5e-34  119.8   7.5   3   5     1e-12   1.4e-10   42.1   0.6   110   275   357   543   353   551 0.76 -
SOLCI001270900       -           1047 EOG093602FO          -            728   4.5e-34  119.8   7.5   4   5   2.1e-05    0.0029   18.0   0.0   198   278   704   788   667   795 0.84 -
SOLCI001270900       -           1047 EOG093602FO          -            728   4.5e-34  119.8   7.5   5   5     4e-05    0.0056   17.0   0.0   209   286   785   866   776   875 0.85 -
SOLCI002510100       -            737 EOG093602FO          -            728   5.8e-34  119.5  10.3   1   7     0.039       5.5    7.2   0.8    47   147    97   212    71   223 0.66 -
SOLCI002510100       -            737 EOG093602FO          -            728   5.8e-34  119.5  10.3   2   7   0.00044     0.062   13.6   0.5   167   272   139   253   133   255 0.83 -
SOLCI002510100       -            737 EOG093602FO          -            728   5.8e-34  119.5  10.3   3   7   1.3e-06   0.00019   21.9   0.0   192   272   235   323   224   325 0.88 -
SOLCI002510100       -            737 EOG093602FO          -            728   5.8e-34  119.5  10.3   4   7   3.4e-09   4.7e-07   30.5   0.1   185   271   298   392   296   395 0.89 -
SOLCI002510100       -            737 EOG093602FO          -            728   5.8e-34  119.5  10.3   5   7   9.3e-05     0.013   15.8   0.0   209   271   396   464   393   475 0.79 -
SOLCI002510100       -            737 EOG093602FO          -            728   5.8e-34  119.5  10.3   6   7   7.7e-08   1.1e-05   26.0   0.0   418   549   462   593   450   600 0.79 -
SOLCI002510100       -            737 EOG093602FO          -            728   5.8e-34  119.5  10.3   7   7   9.5e-09   1.3e-06   29.0   0.0   199   296   598   700   578   719 0.76 -
SOLCI004586900       -            590 EOG093602FO          -            728   6.1e-34  119.4  16.0   1   6    0.0017      0.24   11.6   0.1   226   306    51   135    36   140 0.82 -
SOLCI004586900       -            590 EOG093602FO          -            728   6.1e-34  119.4  16.0   2   6   4.7e-06   0.00067   20.1   0.0   209   268   139   203   126   211 0.86 -
SOLCI004586900       -            590 EOG093602FO          -            728   6.1e-34  119.4  16.0   3   6   1.6e-05    0.0022   18.4   0.2   397   466   214   287   206   293 0.74 -
SOLCI004586900       -            590 EOG093602FO          -            728   6.1e-34  119.4  16.0   4   6   3.8e-12   5.3e-10   40.3   0.0   163   272   300   417   296   421 0.90 -
SOLCI004586900       -            590 EOG093602FO          -            728   6.1e-34  119.4  16.0   5   6   1.2e-07   1.7e-05   25.4   0.2   173   271   380   486   379   488 0.83 -
SOLCI004586900       -            590 EOG093602FO          -            728   6.1e-34  119.4  16.0   6   6   4.9e-06   0.00069   20.0   0.1   194   286   471   571   470   577 0.85 -
SOLCI004667900       -            687 EOG093602FO          -            728   1.2e-33  118.4  14.1   1   6     0.022       3.1    8.0   0.4   213   260    82   133    43   139 0.68 -
SOLCI004667900       -            687 EOG093602FO          -            728   1.2e-33  118.4  14.1   2   6   5.5e-08   7.7e-06   26.5   0.0   151   267   122   245   117   252 0.82 -
SOLCI004667900       -            687 EOG093602FO          -            728   1.2e-33  118.4  14.1   3   6   2.2e-05    0.0031   17.9   0.0   202   283   211   297   211   306 0.86 -
SOLCI004667900       -            687 EOG093602FO          -            728   1.2e-33  118.4  14.1   4   6   3.3e-16   4.7e-14   53.7   3.4   124   337   255   490   254   494 0.84 -
SOLCI004667900       -            687 EOG093602FO          -            728   1.2e-33  118.4  14.1   5   6   9.2e-05     0.013   15.8   0.0   215   271   469   529   467   531 0.92 -
SOLCI004667900       -            687 EOG093602FO          -            728   1.2e-33  118.4  14.1   6   6     0.052       7.4    6.7   0.0   240   281   533   573   530   576 0.87 -
SOLCI004587800       -            588 EOG093602FO          -            728   2.3e-33  117.5  20.1   1   6    0.0037      0.52   10.5   0.4   384   472    23   115     7   123 0.73 -
SOLCI004587800       -            588 EOG093602FO          -            728   2.3e-33  117.5  20.1   2   6   4.8e-05    0.0067   16.8   0.1   207   270   135   203   124   221 0.80 -
SOLCI004587800       -            588 EOG093602FO          -            728   2.3e-33  117.5  20.1   3   6   3.3e-11   4.6e-09   37.2   0.1   172   277   237   350   225   352 0.90 -
SOLCI004587800       -            588 EOG093602FO          -            728   2.3e-33  117.5  20.1   4   6   7.4e-06     0.001   19.5   0.0   210   271   349   414   347   417 0.92 -
SOLCI004587800       -            588 EOG093602FO          -            728   2.3e-33  117.5  20.1   5   6   1.6e-08   2.3e-06   28.3   0.1   209   272   418   485   413   488 0.86 -
SOLCI004587800       -            588 EOG093602FO          -            728   2.3e-33  117.5  20.1   6   6   1.6e-05    0.0023   18.3   0.7   194   275   469   558   468   573 0.80 -
SOLCI006449600       -            852 EOG093602FO          -            728   2.8e-33  117.2  11.9   1   4   8.7e-13   1.2e-10   42.4   5.8   209   522     9   348     6   360 0.79 -
SOLCI006449600       -            852 EOG093602FO          -            728   2.8e-33  117.2  11.9   2   4   2.9e-07   4.1e-05   24.1   0.1   176   338   420   589   393   597 0.82 -
SOLCI006449600       -            852 EOG093602FO          -            728   2.8e-33  117.2  11.9   3   4   1.1e-10   1.6e-08   35.4   0.1   380   525   580   729   556   733 0.81 -
SOLCI006449600       -            852 EOG093602FO          -            728   2.8e-33  117.2  11.9   4   4   0.00018     0.026   14.9   0.0   178   238   736   800   729   813 0.84 -
SOLCI000725500       -            763 EOG093602FO          -            728     5e-33  116.4  12.5   1   7         5   7.1e+02    0.2   0.0   482   522    24    64    11    70 0.90 -
SOLCI000725500       -            763 EOG093602FO          -            728     5e-33  116.4  12.5   2   7   4.8e-07   6.7e-05   23.4   0.2   186   283    83   188    76   198 0.67 -
SOLCI000725500       -            763 EOG093602FO          -            728     5e-33  116.4  12.5   3   7   2.2e-06   0.00031   21.2   0.0   165   283   202   328   196   330 0.85 -
SOLCI000725500       -            763 EOG093602FO          -            728     5e-33  116.4  12.5   4   7   2.6e-08   3.6e-06   27.6   0.1   173   272   315   422   313   439 0.82 -
SOLCI000725500       -            763 EOG093602FO          -            728     5e-33  116.4  12.5   5   7   1.5e-11   2.1e-09   38.3   0.0   163   281   445   571   436   577 0.85 -
SOLCI000725500       -            763 EOG093602FO          -            728     5e-33  116.4  12.5   6   7    0.0013      0.18   12.1   0.0   207   275   563   636   558   655 0.61 -
SOLCI000725500       -            763 EOG093602FO          -            728     5e-33  116.4  12.5   7   7      0.01       1.4    9.1   0.1    32    86   598   657   581   751 0.80 -
SOLCI001037900       -            594 EOG093602FO          -            728   6.2e-33  116.1  16.9   1   7   1.8e-05    0.0026   18.2   0.5   225   337    54   170    39   172 0.91 -
SOLCI001037900       -            594 EOG093602FO          -            728   6.2e-33  116.1  16.9   2   7   0.00034     0.047   14.0   0.1   210   270   144   209   142   223 0.83 -
SOLCI001037900       -            594 EOG093602FO          -            728   6.2e-33  116.1  16.9   3   7   1.7e-05    0.0024   18.3   0.1   397   467   218   292   211   298 0.82 -
SOLCI001037900       -            594 EOG093602FO          -            728   6.2e-33  116.1  16.9   4   7   1.5e-10   2.1e-08   35.0   0.1   175   273   246   352   239   354 0.88 -
SOLCI001037900       -            594 EOG093602FO          -            728   6.2e-33  116.1  16.9   5   7   1.5e-12   2.1e-10   41.6   0.4   163   272   304   421   302   428 0.91 -
SOLCI001037900       -            594 EOG093602FO          -            728   6.2e-33  116.1  16.9   6   7   0.00015     0.021   15.2   0.0   209   267   424   486   421   492 0.87 -
SOLCI001037900       -            594 EOG093602FO          -            728   6.2e-33  116.1  16.9   7   7   1.2e-07   1.7e-05   25.4   0.8   178   278   459   567   458   578 0.85 -
SOLCI004169300       -            609 EOG093602FO          -            728   1.3e-32  115.0   5.7   1   5    0.0072         1    9.6   0.0   175   273     6   112     2   120 0.78 -
SOLCI004169300       -            609 EOG093602FO          -            728   1.3e-32  115.0   5.7   2   5     2e-07   2.8e-05   24.6   0.3   174   272   110   216   108   217 0.88 -
SOLCI004169300       -            609 EOG093602FO          -            728   1.3e-32  115.0   5.7   3   5   1.9e-15   2.6e-13   51.2   0.1   163   341   204   390   201   392 0.90 -
SOLCI004169300       -            609 EOG093602FO          -            728   1.3e-32  115.0   5.7   4   5   2.4e-10   3.4e-08   34.3   0.0   187   293   333   447   330   462 0.88 -
SOLCI004169300       -            609 EOG093602FO          -            728   1.3e-32  115.0   5.7   5   5   8.1e-09   1.1e-06   29.2   0.0   176   298   392   526   378   553 0.80 -
SOLCI001309600       -            980 EOG093602FO          -            728   1.1e-31  112.0   5.2   1   7      0.14        20    5.3   0.0   170   272   123   233    96   241 0.72 -
SOLCI001309600       -            980 EOG093602FO          -            728   1.1e-31  112.0   5.2   2   7   3.5e-05    0.0049   17.2   0.1    35    86   271   327   236   334 0.80 -
SOLCI001309600       -            980 EOG093602FO          -            728   1.1e-31  112.0   5.2   3   7   2.8e-09     4e-07   30.8   0.4   399   526   277   405   257   449 0.84 -
SOLCI001309600       -            980 EOG093602FO          -            728   1.1e-31  112.0   5.2   4   7   2.2e-07   3.1e-05   24.5   0.0   174   273   512   619   497   631 0.79 -
SOLCI001309600       -            980 EOG093602FO          -            728   1.1e-31  112.0   5.2   5   7     0.024       3.4    7.9   0.0   246   285   627   666   621   675 0.87 -
SOLCI001309600       -            980 EOG093602FO          -            728   1.1e-31  112.0   5.2   6   7     0.026       3.6    7.8   0.0   424   471   691   738   669   748 0.85 -
SOLCI001309600       -            980 EOG093602FO          -            728   1.1e-31  112.0   5.2   7   7   3.8e-09   5.4e-07   30.3   0.0   174   287   803   925   787   951 0.82 -
SOLCI004716200       -            932 EOG093602FO          -            728   1.6e-31  111.4   4.8   1   5   8.8e-05     0.012   15.9   0.0   400   524   298   423   294   427 0.74 -
SOLCI004716200       -            932 EOG093602FO          -            728   1.6e-31  111.4   4.8   2   5   1.3e-06   0.00018   22.0   0.3   172   272   425   533   416   534 0.87 -
SOLCI004716200       -            932 EOG093602FO          -            728   1.6e-31  111.4   4.8   3   5   2.9e-15   4.1e-13   50.6   0.1   163   333   521   699   518   706 0.90 -
SOLCI004716200       -            932 EOG093602FO          -            728   1.6e-31  111.4   4.8   4   5   4.5e-09   6.4e-07   30.1   0.0   208   293   675   764   651   779 0.80 -
SOLCI004716200       -            932 EOG093602FO          -            728   1.6e-31  111.4   4.8   5   5     0.014         2    8.6   0.0    33    79   779   830   765   850 0.81 -
SOLCI007117300       -            561 EOG093602FO          -            728   3.5e-31  110.3  10.6   1   5   4.2e-07     6e-05   23.6   0.1   216   343    99   229    93   234 0.88 -
SOLCI007117300       -            561 EOG093602FO          -            728   3.5e-31  110.3  10.6   2   5   0.00069     0.096   13.0   0.1   210   272   197   263   196   265 0.83 -
SOLCI007117300       -            561 EOG093602FO          -            728   3.5e-31  110.3  10.6   3   5   6.8e-11   9.5e-09   36.1   0.5   200   288   253   349   239   352 0.85 -
SOLCI007117300       -            561 EOG093602FO          -            728   3.5e-31  110.3  10.6   4   5   5.1e-11   7.1e-09   36.5   0.1   210   337   337   468   335   473 0.93 -
SOLCI007117300       -            561 EOG093602FO          -            728   3.5e-31  110.3  10.6   5   5   2.1e-11     3e-09   37.8   0.2   185   284   413   520   413   556 0.78 -
SOLCI002768000       -            618 EOG093602FO          -            728   3.7e-31  110.2   1.8   1   5      0.46        64    3.6   0.0   197   266   127   200   110   206 0.65 -
SOLCI002768000       -            618 EOG093602FO          -            728   3.7e-31  110.2   1.8   2   5     2e-08   2.9e-06   27.9   0.3   166   336   197   375   189   383 0.77 -
SOLCI002768000       -            618 EOG093602FO          -            728   3.7e-31  110.2   1.8   3   5   1.5e-06   0.00021   21.7   0.0   216   520   356   442   341   452 0.54 -
SOLCI002768000       -            618 EOG093602FO          -            728   3.7e-31  110.2   1.8   4   5   7.3e-05      0.01   16.2   0.0   414   464   444   494   436   498 0.89 -
SOLCI002768000       -            618 EOG093602FO          -            728   3.7e-31  110.2   1.8   5   5   4.1e-12   5.8e-10   40.1   0.0   183   284   494   603   492   610 0.87 -
SOLCI004643200       -            761 EOG093602FO          -            728   1.4e-30  108.3  11.1   1   7       8.7   1.2e+03   -0.6   0.0   397   470   158   235   141   253 0.78 -
SOLCI004643200       -            761 EOG093602FO          -            728   1.4e-30  108.3  11.1   2   7   0.00093      0.13   12.5   0.1   199   270   255   330   240   333 0.81 -
SOLCI004643200       -            761 EOG093602FO          -            728   1.4e-30  108.3  11.1   3   7   0.00063     0.089   13.1   0.0   208   270   334   405   326   410 0.80 -
SOLCI004643200       -            761 EOG093602FO          -            728   1.4e-30  108.3  11.1   4   7   7.7e-13   1.1e-10   42.5   0.6   182   270   415   511   411   517 0.92 -
SOLCI004643200       -            761 EOG093602FO          -            728   1.4e-30  108.3  11.1   5   7   0.00042     0.059   13.7   0.0   422   471   549   598   532   600 0.90 -
SOLCI004643200       -            761 EOG093602FO          -            728   1.4e-30  108.3  11.1   6   7   8.1e-10   1.1e-07   32.6   0.0   174   273   582   690   581   699 0.88 -
SOLCI004643200       -            761 EOG093602FO          -            728   1.4e-30  108.3  11.1   7   7       7.7   1.1e+03   -0.4   0.0   240   272   692   724   690   735 0.78 -
SOLCI003343300       -            526 EOG093602FO          -            728   1.6e-30  108.1  12.2   1   5   2.1e-05     0.003   17.9   0.2   166   271    27   140    18   145 0.77 -
SOLCI003343300       -            526 EOG093602FO          -            728   1.6e-30  108.1  12.2   2   5   3.6e-08   5.1e-06   27.1   0.1   424   538   146   260   140   261 0.89 -
SOLCI003343300       -            526 EOG093602FO          -            728   1.6e-30  108.1  12.2   3   5   6.6e-07   9.3e-05   22.9   0.0   209   273   251   319   244   332 0.86 -
SOLCI003343300       -            526 EOG093602FO          -            728   1.6e-30  108.1  12.2   4   5   3.7e-09   5.2e-07   30.4   0.0   185   272   328   423   317   426 0.80 -
SOLCI003343300       -            526 EOG093602FO          -            728   1.6e-30  108.1  12.2   5   5   1.7e-05    0.0023   18.3   1.1   209   278   426   499   423   510 0.81 -
SOLCI003978800       -            716 EOG093602FO          -            728   3.9e-30  106.8  12.1   1   4     3e-12   4.2e-10   40.6   3.5   138   338   154   359   141   362 0.84 -
SOLCI003978800       -            716 EOG093602FO          -            728   3.9e-30  106.8  12.1   2   4   1.6e-14   2.2e-12   48.1   0.3   178   343   367   540   361   544 0.88 -
SOLCI003978800       -            716 EOG093602FO          -            728   3.9e-30  106.8  12.1   3   4   7.2e-06     0.001   19.5   0.0   212   282   545   620   540   628 0.83 -
SOLCI003978800       -            716 EOG093602FO          -            728   3.9e-30  106.8  12.1   4   4       5.4   7.6e+02    0.1   0.1   230   288   633   692   622   708 0.79 -
SOLCI002498500       -            605 EOG093602FO          -            728   4.5e-30  106.6   3.9   1   4   0.00024     0.033   14.5   1.2   442   544   155   257   134   271 0.50 -
SOLCI002498500       -            605 EOG093602FO          -            728   4.5e-30  106.6   3.9   2   4   2.4e-11   3.4e-09   37.6   0.0   172   276   271   383   259   388 0.89 -
SOLCI002498500       -            605 EOG093602FO          -            728   4.5e-30  106.6   3.9   3   4   1.2e-05    0.0016   18.8   0.0   184   283   353   460   353   474 0.85 -
SOLCI002498500       -            605 EOG093602FO          -            728   4.5e-30  106.6   3.9   4   4   1.7e-12   2.4e-10   41.4   0.0   173   272   482   589   470   600 0.91 -
SOLCI002894100       -            860 EOG093602FO          -            728     1e-29  105.4   4.0   1   4   1.8e-07   2.5e-05   24.8   0.0   189   287   110   217    91   222 0.75 -
SOLCI002894100       -            860 EOG093602FO          -            728     1e-29  105.4   4.0   2   4   6.4e-08   8.9e-06   26.3   0.0   443   538   225   320   220   321 0.88 -
SOLCI002894100       -            860 EOG093602FO          -            728     1e-29  105.4   4.0   3   4   3.2e-09   4.5e-07   30.6   0.2   177   287   310   428   305   432 0.86 -
SOLCI002894100       -            860 EOG093602FO          -            728     1e-29  105.4   4.0   4   4   1.4e-05     0.002   18.5   0.0   398   524   491   618   488   630 0.84 -
SOLCI002228800       -            752 EOG093602FO          -            728   1.3e-29  105.1   9.2   1   5    0.0041      0.58   10.4   0.0   174   239   252   321   207   327 0.84 -
SOLCI002228800       -            752 EOG093602FO          -            728   1.3e-29  105.1   9.2   2   5   4.6e-15   6.5e-13   49.9   0.1   174   336   322   492   320   494 0.93 -
SOLCI002228800       -            752 EOG093602FO          -            728   1.3e-29  105.1   9.2   3   5     1e-09   1.4e-07   32.3   0.2   184   272   437   533   434   534 0.89 -
SOLCI002228800       -            752 EOG093602FO          -            728   1.3e-29  105.1   9.2   4   5   1.7e-11   2.4e-09   38.1   2.7   174   338   497   669   496   673 0.90 -
SOLCI002228800       -            752 EOG093602FO          -            728   1.3e-29  105.1   9.2   5   5     0.029       4.1    7.6   0.2   183   495   611   709   609   723 0.41 -
SOLCI006405400       -            576 EOG093602FO          -            728   1.5e-29  104.9   0.2   1   3   2.2e-14   3.1e-12   47.7   0.0   401   541   197   341   191   344 0.88 -
SOLCI006405400       -            576 EOG093602FO          -            728   1.5e-29  104.9   0.2   2   3   3.6e-07   5.1e-05   23.8   0.0   398   490   334   428   330   429 0.89 -
SOLCI006405400       -            576 EOG093602FO          -            728   1.5e-29  104.9   0.2   3   3   1.6e-11   2.2e-09   38.2   0.0   163   287   419   551   416   570 0.82 -
SOLCI000358700       -            460 EOG093602FO          -            728     2e-29  104.5   4.7   1   4   9.5e-09   1.3e-06   29.0   0.0   208   270    43   109    12   113 0.88 -
SOLCI000358700       -            460 EOG093602FO          -            728     2e-29  104.5   4.7   2   4   2.4e-11   3.4e-09   37.6   1.1   182   341   118   285   114   292 0.90 -
SOLCI000358700       -            460 EOG093602FO          -            728     2e-29  104.5   4.7   3   4      0.88   1.2e+02    2.7   0.0   423   468   288   333   283   340 0.80 -
SOLCI000358700       -            460 EOG093602FO          -            728     2e-29  104.5   4.7   4   4   8.9e-10   1.2e-07   32.4   0.0   174   298   320   452   308   457 0.82 -
SOLCI003435400       -            841 EOG093602FO          -            728   4.2e-29  103.4   8.7   1   5   5.8e-10   8.1e-08   33.0   0.0   183   287   175   288   168   292 0.81 -
SOLCI003435400       -            841 EOG093602FO          -            728   4.2e-29  103.4   8.7   2   5   7.4e-09     1e-06   29.4   0.1   166   277   264   383   263   384 0.89 -
SOLCI003435400       -            841 EOG093602FO          -            728   4.2e-29  103.4   8.7   3   5   1.5e-06   0.00021   21.8   0.2   209   270   381   446   378   456 0.90 -
SOLCI003435400       -            841 EOG093602FO          -            728   4.2e-29  103.4   8.7   4   5   0.00016     0.023   15.0   0.0   399   478   457   540   452   562 0.75 -
SOLCI003435400       -            841 EOG093602FO          -            728   4.2e-29  103.4   8.7   5   5   0.00046     0.065   13.5   0.1    26   127   567   676   561   694 0.63 -
SOLCI003344400       -            690 EOG093602FO          -            728   4.5e-29  103.3   0.4   1   4      0.13        19    5.4   0.0   199   274   144   226   115   231 0.72 -
SOLCI003344400       -            690 EOG093602FO          -            728   4.5e-29  103.3   0.4   2   4   6.2e-06   0.00088   19.7   0.0   183   272   233   330   231   337 0.85 -
SOLCI003344400       -            690 EOG093602FO          -            728   4.5e-29  103.3   0.4   3   4   2.3e-07   3.2e-05   24.5   0.0   397   524   337   466   333   477 0.86 -
SOLCI003344400       -            690 EOG093602FO          -            728   4.5e-29  103.3   0.4   4   4   7.3e-14     1e-11   45.9   0.0   398   539   479   624   468   631 0.87 -
SOLCI000411300       -            588 EOG093602FO          -            728   7.6e-29  102.6   0.3   1   4   1.2e-10   1.7e-08   35.3   0.0   424   530    70   173    50   178 0.91 -
SOLCI000411300       -            588 EOG093602FO          -            728   7.6e-29  102.6   0.3   2   4    0.0024      0.33   11.2   0.0   212   270   179   241   169   255 0.79 -
SOLCI000411300       -            588 EOG093602FO          -            728   7.6e-29  102.6   0.3   3   4   2.9e-10   4.1e-08   34.0   0.1   400   525   253   379   248   389 0.87 -
SOLCI000411300       -            588 EOG093602FO          -            728   7.6e-29  102.6   0.3   4   4   4.5e-06   0.00063   20.2   0.0   189   286   362   467   358   485 0.78 -
SOLCI006204600       -            575 EOG093602FO          -            728   7.7e-29  102.5   0.5   1   4   2.9e-12   4.1e-10   40.6   0.0   404   592   102   296    82   301 0.85 -
SOLCI006204600       -            575 EOG093602FO          -            728   7.7e-29  102.5   0.5   2   4    0.0043      0.61   10.3   0.0    34   264   301   361   297   370 0.51 -
SOLCI006204600       -            575 EOG093602FO          -            728   7.7e-29  102.5   0.5   3   4     1e-08   1.5e-06   28.9   0.0   186   281   345   448   342   452 0.79 -
SOLCI006204600       -            575 EOG093602FO          -            728   7.7e-29  102.5   0.5   4   4   1.4e-06   0.00019   21.9   0.0   209   275   442   512   440   526 0.87 -
SOLCI002010100       -           1097 EOG093602FO          -            728     1e-28  102.1  10.1   1   4     1e-07   1.4e-05   25.6   0.2   171   337   246   420   237   431 0.80 -
SOLCI002010100       -           1097 EOG093602FO          -            728     1e-28  102.1  10.1   2   4   9.1e-07   0.00013   22.5   1.0   196   301   449   556   425   602 0.81 -
SOLCI002010100       -           1097 EOG093602FO          -            728     1e-28  102.1  10.1   3   4   9.5e-06    0.0013   19.1   0.1   185   273   750   848   737   946 0.69 -
SOLCI002010100       -           1097 EOG093602FO          -            728     1e-28  102.1  10.1   4   4   1.7e-11   2.5e-09   38.1   0.0   172   277   948  1061   936  1071 0.86 -
SOLCI006109700       -            605 EOG093602FO          -            728   2.2e-28  101.0  11.0   1   5       1.8   2.5e+02    1.7   0.1   189   269   125   215   117   220 0.55 -
SOLCI006109700       -            605 EOG093602FO          -            728   2.2e-28  101.0  11.0   2   5   4.4e-10   6.1e-08   33.4   0.2   163   272   206   326   202   329 0.83 -
SOLCI006109700       -            605 EOG093602FO          -            728   2.2e-28  101.0  11.0   3   5   2.3e-08   3.2e-06   27.8   0.3   209   289   329   413   326   426 0.89 -
SOLCI006109700       -            605 EOG093602FO          -            728   2.2e-28  101.0  11.0   4   5   1.4e-08     2e-06   28.5   0.0   176   271   432   535   418   538 0.85 -
SOLCI006109700       -            605 EOG093602FO          -            728   2.2e-28  101.0  11.0   5   5   0.00031     0.044   14.1   0.1   240   273   539   572   536   581 0.90 -
SOLCI002282700       -            848 EOG093602FO          -            728   2.4e-28  100.9   5.8   1   8      0.27        38    4.4   0.0    46    82   179   216   176   227 0.85 -
SOLCI002282700       -            848 EOG093602FO          -            728   2.4e-28  100.9   5.8   2   8   1.9e-06   0.00027   21.4   0.1   184   271   240   334   224   337 0.83 -
SOLCI002282700       -            848 EOG093602FO          -            728   2.4e-28  100.9   5.8   3   8    0.0037      0.52   10.5   0.1   172   264   332   430   330   439 0.81 -
SOLCI002282700       -            848 EOG093602FO          -            728   2.4e-28  100.9   5.8   4   8      0.53        75    3.4   0.0   232   271   449   488   441   494 0.85 -
SOLCI002282700       -            848 EOG093602FO          -            728   2.4e-28  100.9   5.8   5   8     0.059       8.3    6.6   0.0    34    81   491   543   487   560 0.79 -
SOLCI002282700       -            848 EOG093602FO          -            728   2.4e-28  100.9   5.8   6   8   2.7e-06   0.00038   20.9   0.1   201   272   589   664   569   667 0.87 -
SOLCI002282700       -            848 EOG093602FO          -            728   2.4e-28  100.9   5.8   7   8   4.2e-06   0.00059   20.3   0.0   209   279   667   741   664   746 0.87 -
SOLCI002282700       -            848 EOG093602FO          -            728   2.4e-28  100.9   5.8   8   8    0.0093       1.3    9.2   0.0   426   482   739   794   735   805 0.80 -
SOLCI006090100       -            680 EOG093602FO          -            728   2.7e-28  100.7   3.6   1   4   1.1e-06   0.00016   22.2   0.0    20    88   170   247   157   255 0.83 -
SOLCI006090100       -            680 EOG093602FO          -            728   2.7e-28  100.7   3.6   2   4   9.4e-06    0.0013   19.1   0.4   177   298   259   392   254   418 0.79 -
SOLCI006090100       -            680 EOG093602FO          -            728   2.7e-28  100.7   3.6   3   4   2.7e-13   3.8e-11   44.0   0.1   171   272   432   543   412   544 0.87 -
SOLCI006090100       -            680 EOG093602FO          -            728   2.7e-28  100.7   3.6   4   4   0.00085      0.12   12.7   0.0   207   307   544   648   543   659 0.82 -
SOLCI005896200       -            700 EOG093602FO          -            728   2.9e-28  100.6   0.1   1   4     0.025       3.6    7.8   0.0   241   273   189   221   180   240 0.82 -
SOLCI005896200       -            700 EOG093602FO          -            728   2.9e-28  100.6   0.1   2   4   3.7e-07   5.2e-05   23.8   0.0   428   595   264   432   249   438 0.86 -
SOLCI005896200       -            700 EOG093602FO          -            728   2.9e-28  100.6   0.1   3   4   9.9e-14   1.4e-11   45.5   0.2   398   537   440   583   436   584 0.89 -
SOLCI005896200       -            700 EOG093602FO          -            728   2.9e-28  100.6   0.1   4   4   2.2e-06   0.00032   21.2   0.0   396   468   578   654   568   665 0.88 -
SOLCI004441000       -            833 EOG093602FO          -            728   2.9e-28  100.6   1.7   1   4   2.1e-09   2.9e-07   31.2   0.0   166   270   292   404   276   408 0.86 -
SOLCI004441000       -            833 EOG093602FO          -            728   2.9e-28  100.6   1.7   2   4   3.2e-15   4.5e-13   50.4   0.1   185   335   381   540   380   546 0.92 -
SOLCI004441000       -            833 EOG093602FO          -            728   2.9e-28  100.6   1.7   3   4     0.068       9.6    6.4   0.1   240   318   550   628   543   643 0.56 -
SOLCI004441000       -            833 EOG093602FO          -            728   2.9e-28  100.6   1.7   4   4   6.8e-06   0.00096   19.6   0.2   170   269   612   719   605   742 0.71 -
SOLCI005303000       -            711 EOG093602FO          -            728   4.9e-28   99.9   5.9   1   4   9.5e-12   1.3e-09   38.9   0.8   165   287   229   359   204   363 0.84 -
SOLCI005303000       -            711 EOG093602FO          -            728   4.9e-28   99.9   5.9   2   4     0.001      0.14   12.4   0.0   209   272   347   414   344   419 0.90 -
SOLCI005303000       -            711 EOG093602FO          -            728   4.9e-28   99.9   5.9   3   4     4e-10   5.6e-08   33.6   0.1   406   525   395   515   389   521 0.70 -
SOLCI005303000       -            711 EOG093602FO          -            728   4.9e-28   99.9   5.9   4   4     2e-07   2.8e-05   24.7   0.1   398   553   527   685   522   694 0.66 -
SOLCI003320200       -            775 EOG093602FO          -            728   1.1e-27   98.8   4.3   1   3   1.3e-18   1.8e-16   61.6   2.4    38   337   122   461   107   469 0.77 -
SOLCI003320200       -            775 EOG093602FO          -            728   1.1e-27   98.8   4.3   2   3     0.001      0.14   12.4   0.0   207   270   480   547   468   549 0.88 -
SOLCI003320200       -            775 EOG093602FO          -            728   1.1e-27   98.8   4.3   3   3     6e-08   8.4e-06   26.4   0.0   173   339   512   685   505   725 0.79 -
SOLCI001873300       -            909 EOG093602FO          -            728   1.2e-27   98.6   5.9   1   6      0.68        96    3.0   0.0   427   464   208   245   177   260 0.76 -
SOLCI001873300       -            909 EOG093602FO          -            728   1.2e-27   98.6   5.9   2   6   3.2e-05    0.0045   17.4   0.0   137   285   202   355   195   358 0.82 -
SOLCI001873300       -            909 EOG093602FO          -            728   1.2e-27   98.6   5.9   3   6     7e-07   9.8e-05   22.9   0.0   399   478   351   435   350   451 0.84 -
SOLCI001873300       -            909 EOG093602FO          -            728   1.2e-27   98.6   5.9   4   6    0.0012      0.16   12.2   0.1   246   341   456   551   447   556 0.89 -
SOLCI001873300       -            909 EOG093602FO          -            728   1.2e-27   98.6   5.9   5   6   3.3e-10   4.7e-08   33.8   0.3   164   285   541   670   540   673 0.89 -
SOLCI001873300       -            909 EOG093602FO          -            728   1.2e-27   98.6   5.9   6   6   2.6e-05    0.0037   17.7   1.0   209   278   660   732   657   796 0.73 -
SOLCI000152500       -            717 EOG093602FO          -            728   2.2e-27   97.7   3.9   1   6   7.5e-05     0.011   16.1   0.2   181   270   140   238   120   246 0.81 -
SOLCI000152500       -            717 EOG093602FO          -            728   2.2e-27   97.7   3.9   2   6     5e-05     0.007   16.7   0.1   207   273   242   312   236   326 0.82 -
SOLCI000152500       -            717 EOG093602FO          -            728   2.2e-27   97.7   3.9   3   6   5.6e-07   7.9e-05   23.2   0.1   211   338   316   447   296   450 0.77 -
SOLCI000152500       -            717 EOG093602FO          -            728   2.2e-27   97.7   3.9   4   6   6.7e-10   9.4e-08   32.8   0.1   160   344   332   523   331   526 0.84 -
SOLCI000152500       -            717 EOG093602FO          -            728   2.2e-27   97.7   3.9   5   6   0.00016     0.023   15.0   0.0   197   272   476   556   450   557 0.64 -
SOLCI000152500       -            717 EOG093602FO          -            728   2.2e-27   97.7   3.9   6   6   2.1e-07     3e-05   24.6   0.0   186   278   532   634   527   647 0.83 -
SOLCI002323100       -            664 EOG093602FO          -            728   3.3e-27   97.2   9.3   1   5     0.003      0.42   10.8   0.0   396   520    53   184    32   194 0.70 -
SOLCI002323100       -            664 EOG093602FO          -            728   3.3e-27   97.2   9.3   2   5   0.00026     0.036   14.4   0.0   212   272   164   228   148   230 0.84 -
SOLCI002323100       -            664 EOG093602FO          -            728   3.3e-27   97.2   9.3   3   5   1.2e-05    0.0017   18.7   0.0   182   272   200   298   196   302 0.83 -
SOLCI002323100       -            664 EOG093602FO          -            728   3.3e-27   97.2   9.3   4   5     1e-07   1.4e-05   25.6   0.1   172   272   295   403   283   405 0.85 -
SOLCI002323100       -            664 EOG093602FO          -            728   3.3e-27   97.2   9.3   5   5   3.4e-12   4.8e-10   40.4   4.6   240   493   406   657   403   662 0.80 -
SOLCI004840200       -            511 EOG093602FO          -            728     5e-27   96.6   5.0   1   6    0.0016      0.23   11.7   0.1   213   282    12    85     3   103 0.79 -
SOLCI004840200       -            511 EOG093602FO          -            728     5e-27   96.6   5.0   2   6   4.5e-05    0.0063   16.9   0.1   222   332   126   240   105   243 0.83 -
SOLCI004840200       -            511 EOG093602FO          -            728     5e-27   96.6   5.0   3   6    0.0072         1    9.6   0.2   220   287   194   265   181   280 0.78 -
SOLCI004840200       -            511 EOG093602FO          -            728     5e-27   96.6   5.0   4   6   5.8e-05    0.0081   16.5   0.2   172   269   212   317   203   322 0.79 -
SOLCI004840200       -            511 EOG093602FO          -            728     5e-27   96.6   5.0   5   6   3.1e-10   4.3e-08   33.9   0.1   398   524   293   420   289   426 0.82 -
SOLCI004840200       -            511 EOG093602FO          -            728     5e-27   96.6   5.0   6   6   1.5e-08   2.1e-06   28.4   0.0   399   471   399   475   396   503 0.66 -
SOLCI004565600       -            980 EOG093602FO          -            728   5.1e-27   96.5  10.2   1   5   0.00095      0.13   12.5   0.0   173   333   214   379   201   392 0.69 -
SOLCI004565600       -            980 EOG093602FO          -            728   5.1e-27   96.5  10.2   2   5   8.8e-16   1.2e-13   52.3   0.7    23   288   273   585   255   597 0.76 -
SOLCI004565600       -            980 EOG093602FO          -            728   5.1e-27   96.5  10.2   3   5   2.4e-06   0.00033   21.1   0.1   210   340   573   723   569   726 0.79 -
SOLCI004565600       -            980 EOG093602FO          -            728   5.1e-27   96.5  10.2   4   5   1.9e-07   2.7e-05   24.7   0.2   207   288   726   811   714   821 0.88 -
SOLCI004565600       -            980 EOG093602FO          -            728   5.1e-27   96.5  10.2   5   5       1.4     2e+02    2.0   0.0   401   464   874   943   864   973 0.53 -
SOLCI004945500       -            663 EOG093602FO          -            728   5.9e-27   96.3  11.7   1   3     1e-08   1.4e-06   28.9   0.1   399   546   118   264    97   266 0.88 -
SOLCI004945500       -            663 EOG093602FO          -            728   5.9e-27   96.3  11.7   2   3   2.2e-10   3.1e-08   34.4   0.1   193   319   201   326   199   350 0.85 -
SOLCI004945500       -            663 EOG093602FO          -            728   5.9e-27   96.3  11.7   3   3   1.2e-15   1.7e-13   51.9   5.6   209   537   317   640   304   647 0.83 -
SOLCI004191200       -            937 EOG093602FO          -            728   6.2e-27   96.2   9.2   1   6    0.0034      0.47   10.7   0.0   482   548   191   261   183   271 0.83 -
SOLCI004191200       -            937 EOG093602FO          -            728   6.2e-27   96.2   9.2   2   6    0.0014      0.19   12.0   0.5   168   271   267   377   257   379 0.83 -
SOLCI004191200       -            937 EOG093602FO          -            728   6.2e-27   96.2   9.2   3   6   3.4e-06   0.00047   20.6   0.0    15   238   354   584   343   588 0.68 -
SOLCI004191200       -            937 EOG093602FO          -            728   6.2e-27   96.2   9.2   4   6   9.2e-07   0.00013   22.5   0.9   178   335   589   755   587   758 0.82 -
SOLCI004191200       -            937 EOG093602FO          -            728   6.2e-27   96.2   9.2   5   6     0.037       5.2    7.2   0.0   389   439   723   779   709   793 0.66 -
SOLCI004191200       -            937 EOG093602FO          -            728   6.2e-27   96.2   9.2   6   6   4.3e-09   6.1e-07   30.1   0.0   173   286   794   916   783   927 0.89 -
SOLCI000806300       -            588 EOG093602FO          -            728   7.5e-27   96.0  10.5   1   4     3e-06   0.00042   20.8   0.3   126   267    78   223    33   229 0.77 -
SOLCI000806300       -            588 EOG093602FO          -            728   7.5e-27   96.0  10.5   2   4     6e-10   8.4e-08   33.0   0.0   178   281   231   340   225   343 0.85 -
SOLCI000806300       -            588 EOG093602FO          -            728   7.5e-27   96.0  10.5   3   4   3.1e-10   4.4e-08   33.9   0.1   174   287   330   452   328   462 0.82 -
SOLCI000806300       -            588 EOG093602FO          -            728   7.5e-27   96.0  10.5   4   4   0.00016     0.022   15.1   0.3   172   271   468   573   456   587 0.77 -
SOLCI000672200       -            552 EOG093602FO          -            728   2.8e-26   94.1   3.4   1   5    0.0095       1.3    9.2   0.0   243   341   108   210   100   213 0.89 -
SOLCI000672200       -            552 EOG093602FO          -            728   2.8e-26   94.1   3.4   2   5   5.2e-05    0.0074   16.7   0.0   209   271   216   283   211   286 0.85 -
SOLCI000672200       -            552 EOG093602FO          -            728   2.8e-26   94.1   3.4   3   5   5.3e-08   7.5e-06   26.5   0.2   209   271   287   353   282   355 0.90 -
SOLCI000672200       -            552 EOG093602FO          -            728   2.8e-26   94.1   3.4   4   5   7.9e-09   1.1e-06   29.3   0.0   424   525   357   456   354   461 0.95 -
SOLCI000672200       -            552 EOG093602FO          -            728   2.8e-26   94.1   3.4   5   5     0.008       1.1    9.4   0.1   239   287   462   509   452   522 0.73 -
SOLCI004587600       -            470 EOG093602FO          -            728     3e-26   94.0   7.6   1   5   4.2e-06   0.00059   20.3   0.1   222   338    24   144    18   152 0.90 -
SOLCI004587600       -            470 EOG093602FO          -            728     3e-26   94.0   7.6   2   5     0.002      0.28   11.4   0.1   405   468   164   231   155   234 0.77 -
SOLCI004587600       -            470 EOG093602FO          -            728     3e-26   94.0   7.6   3   5   4.8e-09   6.8e-07   30.0   0.0   190   283   237   334   228   339 0.87 -
SOLCI004587600       -            470 EOG093602FO          -            728     3e-26   94.0   7.6   4   5   4.9e-10   6.8e-08   33.3   0.1   173   272   321   419   320   420 0.92 -
SOLCI004587600       -            470 EOG093602FO          -            728     3e-26   94.0   7.6   5   5   0.00073       0.1   12.9   0.0   183   244   392   457   391   464 0.80 -
SOLCI004372400       -            657 EOG093602FO          -            728   1.8e-25   91.4   0.3   1   4   4.2e-06   0.00059   20.3   0.0   162   267   152   267   128   269 0.80 -
SOLCI004372400       -            657 EOG093602FO          -            728   1.8e-25   91.4   0.3   2   4   9.4e-08   1.3e-05   25.7   0.1   172   335   234   402   234   406 0.82 -
SOLCI004372400       -            657 EOG093602FO          -            728   1.8e-25   91.4   0.3   3   4      0.01       1.4    9.1   0.1   191   287   361   459   352   463 0.83 -
SOLCI004372400       -            657 EOG093602FO          -            728   1.8e-25   91.4   0.3   4   4   6.1e-14   8.6e-12   46.2   0.0   174   346   443   623   441   634 0.89 -
SOLCI006142500       -            460 EOG093602FO          -            728     2e-25   91.3   4.8   1   4   1.8e-07   2.6e-05   24.8   0.0   208   270    43   109    11   112 0.83 -
SOLCI006142500       -            460 EOG093602FO          -            728     2e-25   91.3   4.8   2   4   8.4e-10   1.2e-07   32.5   0.8   183   340   119   284   115   288 0.90 -
SOLCI006142500       -            460 EOG093602FO          -            728     2e-25   91.3   4.8   3   4     0.026       3.7    7.7   0.0   424   473   289   338   284   356 0.80 -
SOLCI006142500       -            460 EOG093602FO          -            728     2e-25   91.3   4.8   4   4   9.5e-07   0.00013   22.4   0.0   209   284   359   434   339   453 0.84 -
SOLCI004234600       -            611 EOG093602FO          -            728   3.4e-25   90.5   7.6   1   4      0.95   1.3e+02    2.6   0.0   213   270   174   235   151   239 0.70 -
SOLCI004234600       -            611 EOG093602FO          -            728   3.4e-25   90.5   7.6   2   4   2.9e-08     4e-06   27.4   0.1   169   272   231   342   222   345 0.89 -
SOLCI004234600       -            611 EOG093602FO          -            728   3.4e-25   90.5   7.6   3   4   6.3e-16   8.8e-14   52.8   0.8   185   337   317   477   316   483 0.90 -
SOLCI004234600       -            611 EOG093602FO          -            728   3.4e-25   90.5   7.6   4   4   4.2e-05    0.0059   17.0   0.1   213   280   489   560   482   569 0.87 -
SOLCI003885900       -            709 EOG093602FO          -            728   7.8e-25   89.3   2.2   1   4   1.9e-08   2.7e-06   28.0   0.0   172   285   208   329   195   339 0.89 -
SOLCI003885900       -            709 EOG093602FO          -            728   7.8e-25   89.3   2.2   2   4    0.0015      0.21   11.9   0.2   162   272   373   491   359   493 0.77 -
SOLCI003885900       -            709 EOG093602FO          -            728   7.8e-25   89.3   2.2   3   4   3.9e-09   5.5e-07   30.3   0.0   171   272   487   596   487   597 0.88 -
SOLCI003885900       -            709 EOG093602FO          -            728   7.8e-25   89.3   2.2   4   4   7.6e-08   1.1e-05   26.0   0.0   445   543   585   683   584   707 0.82 -
SOLCI000943300       -            731 EOG093602FO          -            728   1.4e-24   88.4   1.3   1   5   1.1e-06   0.00015   22.2   0.1   184   277   125   226    84   233 0.78 -
SOLCI000943300       -            731 EOG093602FO          -            728   1.4e-24   88.4   1.3   2   5   1.6e-11   2.3e-09   38.2   0.1   173   270   254   359   235   368 0.80 -
SOLCI000943300       -            731 EOG093602FO          -            728   1.4e-24   88.4   1.3   3   5      0.38        53    3.9   0.0   208   272   364   432   359   438 0.78 -
SOLCI000943300       -            731 EOG093602FO          -            728   1.4e-24   88.4   1.3   4   5    0.0009      0.13   12.6   0.0   177   308   442   580   437   614 0.80 -
SOLCI000943300       -            731 EOG093602FO          -            728   1.4e-24   88.4   1.3   5   5     0.087        12    6.0   0.1   165   271   569   680   563   685 0.79 -
SOLCI007477400       -            710 EOG093602FO          -            728     2e-24   88.0   0.3   1   4   7.6e-09   1.1e-06   29.3   0.0   398   524   154   282   151   289 0.87 -
SOLCI007477400       -            710 EOG093602FO          -            728     2e-24   88.0   0.3   2   4   1.3e-06   0.00018   22.0   0.0   209   256   292   343   286   358 0.77 -
SOLCI007477400       -            710 EOG093602FO          -            728     2e-24   88.0   0.3   3   4   1.5e-07   2.1e-05   25.1   0.0   174   272   359   472   346   475 0.83 -
SOLCI007477400       -            710 EOG093602FO          -            728     2e-24   88.0   0.3   4   4       0.2        28    4.8   0.1   403   522   484   604   478   641 0.79 -
SOLCI005497300       -            647 EOG093602FO          -            728   3.2e-24   87.3   0.6   1   4   1.8e-09   2.5e-07   31.4   0.0   424   556   118   251   101   258 0.85 -
SOLCI005497300       -            647 EOG093602FO          -            728   3.2e-24   87.3   0.6   2   4   0.00038     0.053   13.8   0.1   401   470   232   305   227   307 0.82 -
SOLCI005497300       -            647 EOG093602FO          -            728   3.2e-24   87.3   0.6   3   4   2.8e-09   3.9e-07   30.8   0.0   400   522   301   424   298   431 0.84 -
SOLCI005497300       -            647 EOG093602FO          -            728   3.2e-24   87.3   0.6   4   4   0.00073       0.1   12.9   0.0   208   267   433   496   419   507 0.84 -
SOLCI004689400       -            966 EOG093602FO          -            728   6.6e-23   82.9  14.2   1   5     0.011       1.5    9.0   0.1   412   523   273   386   264   394 0.72 -
SOLCI004689400       -            966 EOG093602FO          -            728   6.6e-23   82.9  14.2   2   5   1.1e-09   1.5e-07   32.2   0.1   398   525   424   552   419   558 0.90 -
SOLCI004689400       -            966 EOG093602FO          -            728   6.6e-23   82.9  14.2   3   5     0.081        11    6.1   0.0   255   465   608   668   555   677 0.52 -
SOLCI004689400       -            966 EOG093602FO          -            728   6.6e-23   82.9  14.2   4   5   3.2e-05    0.0046   17.3   0.4   198   284   686   776   679   795 0.79 -
SOLCI004689400       -            966 EOG093602FO          -            728   6.6e-23   82.9  14.2   5   5   3.4e-07   4.8e-05   23.9   0.3   175   288   801   922   777   930 0.79 -
SOLCI002689000       -            518 EOG093602FO          -            728   2.3e-22   81.1   7.9   1   7    0.0058      0.82    9.9   0.0   213   279     3    79     2    83 0.72 -
SOLCI002689000       -            518 EOG093602FO          -            728   2.3e-22   81.1   7.9   2   7   2.3e-07   3.3e-05   24.4   0.2   168   274    31   144    19   157 0.87 -
SOLCI002689000       -            518 EOG093602FO          -            728   2.3e-22   81.1   7.9   3   7   9.1e-06    0.0013   19.2   0.1   182   270    79   175    75   181 0.82 -
SOLCI002689000       -            518 EOG093602FO          -            728   2.3e-22   81.1   7.9   4   7      0.13        18    5.5   0.0   214   272   150   212   144   213 0.84 -
SOLCI002689000       -            518 EOG093602FO          -            728   2.3e-22   81.1   7.9   5   7   2.8e-12     4e-10   40.7   0.2   163   284   200   329   195   336 0.86 -
SOLCI002689000       -            518 EOG093602FO          -            728   2.3e-22   81.1   7.9   6   7    0.0016      0.23   11.7   0.1    33    86   354   412   338   420 0.82 -
SOLCI002689000       -            518 EOG093602FO          -            728   2.3e-22   81.1   7.9   7   7       9.6   1.3e+03   -0.7   0.0    65   139   408   489   402   506 0.65 -
SOLCI004445500       -            492 EOG093602FO          -            728   5.8e-22   79.8   6.6   1   5   0.00097      0.14   12.5   0.0   190   265   113   196    98   201 0.73 -
SOLCI004445500       -            492 EOG093602FO          -            728   5.8e-22   79.8   6.6   2   5   4.1e-07   5.8e-05   23.6   0.1   188   273   146   238   141   243 0.85 -
SOLCI004445500       -            492 EOG093602FO          -            728   5.8e-22   79.8   6.6   3   5   4.2e-06   0.00059   20.3   0.2   210   272   241   307   238   313 0.90 -
SOLCI004445500       -            492 EOG093602FO          -            728   5.8e-22   79.8   6.6   4   5   2.9e-09     4e-07   30.7   0.2   179   268   311   408   306   413 0.87 -
SOLCI004445500       -            492 EOG093602FO          -            728   5.8e-22   79.8   6.6   5   5       0.5        70    3.5   0.0    49    95   437   483   411   487 0.52 -
SOLCI003908300       -            617 EOG093602FO          -            728   8.5e-22   79.3   9.4   1   4   7.5e-09   1.1e-06   29.4   6.1    50   270   108   364    72   368 0.72 -
SOLCI003908300       -            617 EOG093602FO          -            728   8.5e-22   79.3   9.4   2   4   1.1e-05    0.0015   18.9   0.0   422   490   367   433   350   436 0.85 -
SOLCI003908300       -            617 EOG093602FO          -            728   8.5e-22   79.3   9.4   3   4    0.0012      0.17   12.1   0.0   191   272   417   506   409   508 0.78 -
SOLCI003908300       -            617 EOG093602FO          -            728   8.5e-22   79.3   9.4   4   4   0.00028     0.039   14.3   0.0   194   281   490   585   482   594 0.80 -
SOLCI004734200       -            707 EOG093602FO          -            728     1e-21   79.0   2.8   1   3   3.5e-07     5e-05   23.8   0.1   420   507   254   339   233   357 0.80 -
SOLCI004734200       -            707 EOG093602FO          -            728     1e-21   79.0   2.8   2   3   3.6e-12     5e-10   40.3   0.2   395   554   366   530   351   538 0.86 -
SOLCI004734200       -            707 EOG093602FO          -            728     1e-21   79.0   2.8   3   3    0.0014      0.19   12.0   0.0    17    96   556   641   546   652 0.82 -
SOLCI003331200       -            579 EOG093602FO          -            728   3.5e-21   77.2   4.7   1   5       0.2        28    4.8   0.1   434   470   133   169   126   183 0.81 -
SOLCI003331200       -            579 EOG093602FO          -            728   3.5e-21   77.2   4.7   2   5     1e-05    0.0014   19.0   0.0   400   490   165   257   162   265 0.76 -
SOLCI003331200       -            579 EOG093602FO          -            728   3.5e-21   77.2   4.7   3   5   7.7e-05     0.011   16.1   0.0   208   271   265   332   241   335 0.80 -
SOLCI003331200       -            579 EOG093602FO          -            728   3.5e-21   77.2   4.7   4   5   2.1e-06    0.0003   21.3   0.0   207   335   334   466   332   473 0.92 -
SOLCI003331200       -            579 EOG093602FO          -            728   3.5e-21   77.2   4.7   5   5   9.1e-05     0.013   15.9   0.0   209   277   476   548   472   558 0.89 -
SOLCI006155700       -            798 EOG093602FO          -            728   3.5e-21   77.2   5.2   1   4     2e-06   0.00028   21.3   0.0   184   272   133   229   112   232 0.85 -
SOLCI006155700       -            798 EOG093602FO          -            728   3.5e-21   77.2   5.2   2   4   1.2e-07   1.7e-05   25.4   0.1   178   274   197   301   192   307 0.89 -
SOLCI006155700       -            798 EOG093602FO          -            728   3.5e-21   77.2   5.2   3   4   2.1e-09   2.9e-07   31.2   0.3    35   272   302   567   301   573 0.75 -
SOLCI006155700       -            798 EOG093602FO          -            728   3.5e-21   77.2   5.2   4   4    0.0075       1.1    9.5   0.1   182   337   574   736   565   750 0.85 -
SOLCI002303500       -            577 EOG093602FO          -            728   4.8e-21   76.8   0.8   1   3   0.00083      0.12   12.7   0.0   185   268   147   238   140   242 0.75 -
SOLCI002303500       -            577 EOG093602FO          -            728   4.8e-21   76.8   0.8   2   3   3.7e-11   5.3e-09   37.0   0.0   399   524   254   377   250   380 0.88 -
SOLCI002303500       -            577 EOG093602FO          -            728   4.8e-21   76.8   0.8   3   3   1.3e-09   1.8e-07   31.9   0.1   166   289   338   469   334   511 0.87 -
SOLCI004294500       -            577 EOG093602FO          -            728   1.4e-20   75.3   3.8   1   5   5.8e-09   8.2e-07   29.7   0.2   190   283   116   217    96   227 0.84 -
SOLCI004294500       -            577 EOG093602FO          -            728   1.4e-20   75.3   3.8   2   5   0.00037     0.052   13.9   0.0   199   272   199   276   198   285 0.80 -
SOLCI004294500       -            577 EOG093602FO          -            728   1.4e-20   75.3   3.8   3   5    0.0017      0.24   11.7   0.0   209   268   244   307   221   314 0.74 -
SOLCI004294500       -            577 EOG093602FO          -            728   1.4e-20   75.3   3.8   4   5    0.0057       0.8    9.9   0.0   190   281   362   460   353   466 0.70 -
SOLCI004294500       -            577 EOG093602FO          -            728   1.4e-20   75.3   3.8   5   5   9.2e-05     0.013   15.8   0.1   209   285   454   534   451   552 0.83 -
SOLCI000557300       -            511 EOG093602FO          -            728   3.7e-20   73.8   2.9   1   2   2.9e-12   4.1e-10   40.6   1.2   208   337   197   333    64   340 0.61 -
SOLCI000557300       -            511 EOG093602FO          -            728   3.7e-20   73.8   2.9   2   2   3.5e-12   4.9e-10   40.4   0.1   168   301   296   437   291   476 0.79 -
SOLCI004685900       -            464 EOG093602FO          -            728   5.5e-20   73.3   2.0   1   5    0.0035      0.49   10.6   0.1   237   342    54   159    24   181 0.88 -
SOLCI004685900       -            464 EOG093602FO          -            728   5.5e-20   73.3   2.0   2   5    0.0017      0.23   11.7   0.0   210   285   128   208   125   215 0.80 -
SOLCI004685900       -            464 EOG093602FO          -            728   5.5e-20   73.3   2.0   3   5   4.8e-05    0.0068   16.8   0.0   206   273   194   266   169   271 0.82 -
SOLCI004685900       -            464 EOG093602FO          -            728   5.5e-20   73.3   2.0   4   5   8.5e-07   0.00012   22.6   0.0   210   291   269   354   267   361 0.86 -
SOLCI004685900       -            464 EOG093602FO          -            728   5.5e-20   73.3   2.0   5   5     2e-06   0.00029   21.3   0.3   196   281   347   440   340   448 0.79 -
SOLCI002464800       -            234 EOG093602FO          -            728   7.8e-20   72.8   0.0   1   2   5.1e-08   7.2e-06   26.6   0.0   382   474    43   139    28   142 0.86 -
SOLCI002464800       -            234 EOG093602FO          -            728   7.8e-20   72.8   0.0   2   2   2.5e-13   3.5e-11   44.2   0.1   163   243   144   226   140   232 0.89 -
SOLCI006700700       -             95 EOG093602FO          -            728     1e-19   72.4   0.1   1   1     8e-22   1.1e-19   72.2   0.1   470   550    17    95     8    95 0.93 -
SOLCI006204500       -            581 EOG093602FO          -            728   1.1e-19   72.2   0.5   1   4   1.1e-07   1.5e-05   25.6   0.0   176   326   124   283   114   294 0.77 -
SOLCI006204500       -            581 EOG093602FO          -            728   1.1e-19   72.2   0.5   2   4    0.0035       0.5   10.6   0.0   412   541   215   348   213   353 0.76 -
SOLCI006204500       -            581 EOG093602FO          -            728   1.1e-19   72.2   0.5   3   4   3.1e-07   4.4e-05   24.0   0.0   171   263   329   429   325   438 0.79 -
SOLCI006204500       -            581 EOG093602FO          -            728   1.1e-19   72.2   0.5   4   4   0.00017     0.024   15.0   0.0   210   269   442   505   435   520 0.87 -
SOLCI005911000       -            652 EOG093602FO          -            728   1.6e-19   71.7   5.5   1   4   2.3e-05    0.0033   17.8   0.1   209   273   170   239   135   257 0.85 -
SOLCI005911000       -            652 EOG093602FO          -            728   1.6e-19   71.7   5.5   2   4   3.7e-05    0.0052   17.2   0.1   177   270   240   345   236   355 0.77 -
SOLCI005911000       -            652 EOG093602FO          -            728   1.6e-19   71.7   5.5   3   4     1e-07   1.4e-05   25.6   0.0   212   286   358   436   350   441 0.72 -
SOLCI005911000       -            652 EOG093602FO          -            728   1.6e-19   71.7   5.5   4   4    0.0013      0.19   12.0   0.1   168   253   450   538   440   556 0.85 -
SOLCI006697300       -            543 EOG093602FO          -            728   3.1e-19   70.8   3.2   1   4     0.012       1.7    8.8   0.1   398   491   161   256   159   258 0.79 -
SOLCI006697300       -            543 EOG093602FO          -            728   3.1e-19   70.8   3.2   2   4   3.1e-09   4.3e-07   30.7   0.0    14   120   236   358   228   359 0.83 -
SOLCI006697300       -            543 EOG093602FO          -            728   3.1e-19   70.8   3.2   3   4   0.00021     0.029   14.7   0.0   409   469   311   375   307   383 0.80 -
SOLCI006697300       -            543 EOG093602FO          -            728   3.1e-19   70.8   3.2   4   4   4.2e-08   5.9e-06   26.9   0.3   409   543   381   520   374   535 0.81 -
SOLCI000383600       -            739 EOG093602FO          -            728   3.7e-19   70.5   4.2   1   3     0.021       2.9    8.1   0.0    32    97   219   289   200   329 0.58 -
SOLCI000383600       -            739 EOG093602FO          -            728   3.7e-19   70.5   4.2   2   3   3.7e-13   5.2e-11   43.6   0.3   183   291   376   495   363   499 0.86 -
SOLCI000383600       -            739 EOG093602FO          -            728   3.7e-19   70.5   4.2   3   3   0.00057      0.08   13.2   0.0   185   267   521   612   519   618 0.80 -
SOLCI006091900       -            457 EOG093602FO          -            728   7.1e-19   69.6   5.0   1   3     4e-05    0.0056   17.1   0.0   484   549   127   195   114   240 0.76 -
SOLCI006091900       -            457 EOG093602FO          -            728   7.1e-19   69.6   5.0   2   3   4.9e-08   6.9e-06   26.7   0.3   181   289   249   365   243   380 0.79 -
SOLCI006091900       -            457 EOG093602FO          -            728   7.1e-19   69.6   5.0   3   3   1.7e-07   2.3e-05   24.9   0.2   174   237   382   449   362   454 0.85 -
SOLCI002673900       -            530 EOG093602FO          -            728   1.5e-18   68.5   1.2   1   4   4.4e-07   6.2e-05   23.5   0.2   402   524   175   298   167   301 0.85 -
SOLCI002673900       -            530 EOG093602FO          -            728   1.5e-18   68.5   1.2   2   4   6.9e-06   0.00096   19.6   0.2   398   489   241   334   241   336 0.76 -
SOLCI002673900       -            530 EOG093602FO          -            728   1.5e-18   68.5   1.2   3   4   2.8e-09   3.9e-07   30.8   0.2   182   266   310   402   302   409 0.84 -
SOLCI002673900       -            530 EOG093602FO          -            728   1.5e-18   68.5   1.2   4   4     0.021         3    8.0   0.0   429   492   416   477   407   492 0.83 -
SOLCI004957900       -            922 EOG093602FO          -            728   1.7e-18   68.3   0.1   1   3   2.7e-10   3.8e-08   34.1   0.0   406   525   438   558   401   564 0.84 -
SOLCI004957900       -            922 EOG093602FO          -            728   1.7e-18   68.3   0.1   2   3   0.00026     0.037   14.4   0.0   424   487   565   626   559   634 0.58 -
SOLCI004957900       -            922 EOG093602FO          -            728   1.7e-18   68.3   0.1   3   3    0.0001     0.014   15.7   0.1   400   485   642   732   610   740 0.80 -
SOLCI005396300       -            601 EOG093602FO          -            728   1.8e-18   68.2   0.7   1   4     0.073        10    6.3   0.0   174   334   150   318   117   321 0.67 -
SOLCI005396300       -            601 EOG093602FO          -            728   1.8e-18   68.2   0.7   2   4   0.00022     0.031   14.6   0.0    17    73   307   372   295   376 0.82 -
SOLCI005396300       -            601 EOG093602FO          -            728   1.8e-18   68.2   0.7   3   4   2.8e-11     4e-09   37.4   0.1   183   273   369   467   367   471 0.89 -
SOLCI005396300       -            601 EOG093602FO          -            728   1.8e-18   68.2   0.7   4   4     0.011       1.5    9.0   0.0   212   319   472   583   467   592 0.80 -
SOLCI000296400       -            540 EOG093602FO          -            728   2.1e-18   68.0   1.7   1   4   0.00025     0.036   14.4   0.1   228   287   145   205   112   216 0.71 -
SOLCI000296400       -            540 EOG093602FO          -            728   2.1e-18   68.0   1.7   2   4     0.061       8.6    6.5   0.0   209   236   229   256   212   263 0.85 -
SOLCI000296400       -            540 EOG093602FO          -            728   2.1e-18   68.0   1.7   3   4     7e-12   9.8e-10   39.4   0.1   183   338   234   397   224   400 0.92 -
SOLCI000296400       -            540 EOG093602FO          -            728   2.1e-18   68.0   1.7   4   4     8e-08   1.1e-05   26.0   0.0   428   539   338   452   333   466 0.82 -
SOLCI002658000       -            667 EOG093602FO          -            728   2.7e-18   67.7   6.7   1   4      0.49        69    3.5   0.0    42    74   160   192   142   198 0.77 -
SOLCI002658000       -            667 EOG093602FO          -            728   2.7e-18   67.7   6.7   2   4   5.5e-11   7.7e-09   36.4   0.1   398   524   258   385   254   388 0.90 -
SOLCI002658000       -            667 EOG093602FO          -            728   2.7e-18   67.7   6.7   3   4   8.8e-07   0.00012   22.5   0.1   398   521   363   487   363   505 0.83 -
SOLCI002658000       -            667 EOG093602FO          -            728   2.7e-18   67.7   6.7   4   4     0.018       2.5    8.3   0.1   165   240   516   595   500   602 0.75 -
SOLCI002785000       -            629 EOG093602FO          -            728   2.8e-18   67.6   3.1   1   3       2.1   2.9e+02    1.4   0.0   481   524   117   160   103   188 0.80 -
SOLCI002785000       -            629 EOG093602FO          -            728   2.8e-18   67.6   3.1   2   3    0.0092       1.3    9.2   0.1   400   483   194   279   189   287 0.70 -
SOLCI002785000       -            629 EOG093602FO          -            728   2.8e-18   67.6   3.1   3   3   6.2e-16   8.7e-14   52.8   0.3   173   467   287   615   275   622 0.62 -
SOLCI000591300       -            558 EOG093602FO          -            728   2.9e-18   67.6   0.9   1   3      0.12        17    5.6   0.0   240   332   109   201   100   217 0.72 -
SOLCI000591300       -            558 EOG093602FO          -            728   2.9e-18   67.6   0.9   2   3   3.8e-12   5.4e-10   40.2   0.2   121   338   177   418   177   421 0.75 -
SOLCI000591300       -            558 EOG093602FO          -            728   2.9e-18   67.6   0.9   3   3   2.5e-08   3.5e-06   27.6   0.0   178   273   390   492   375   504 0.85 -
SOLCI006352600       -            419 EOG093602FO          -            728   1.3e-17   65.5   0.0   1   3    0.0072         1    9.6   0.0   492   593    10   115     1   129 0.79 -
SOLCI006352600       -            419 EOG093602FO          -            728   1.3e-17   65.5   0.0   2   3     3e-11   4.2e-09   37.3   0.0   398   527   160   290   156   295 0.88 -
SOLCI006352600       -            419 EOG093602FO          -            728   1.3e-17   65.5   0.0   3   3   0.00069     0.096   13.0   0.0   398   469   335   410   328   417 0.82 -
SOLCI000010500       -            742 EOG093602FO          -            728   2.5e-17   64.5   0.6   1   4     1e-05    0.0015   19.0   0.0   209   278   224   297   128   321 0.68 -
SOLCI000010500       -            742 EOG093602FO          -            728   2.5e-17   64.5   0.6   2   4    0.0058      0.81    9.9   0.0    46    97   479   530   447   539 0.73 -
SOLCI000010500       -            742 EOG093602FO          -            728   2.5e-17   64.5   0.6   3   4   1.8e-08   2.6e-06   28.1   0.1   398   505   503   611   488   611 0.88 -
SOLCI000010500       -            742 EOG093602FO          -            728   2.5e-17   64.5   0.6   4   4   7.4e-09     1e-06   29.4   0.1   164   285   554   683   541   690 0.88 -
SOLCI007422500       -            622 EOG093602FO          -            728   3.6e-17   63.9   0.1   1   4   3.7e-06   0.00052   20.5   0.0   439   539   172   271    92   273 0.78 -
SOLCI007422500       -            622 EOG093602FO          -            728   3.6e-17   63.9   0.1   2   4   3.5e-10     5e-08   33.7   0.1   409   524   242   358   231   361 0.83 -
SOLCI007422500       -            622 EOG093602FO          -            728   3.6e-17   63.9   0.1   3   4     0.015       2.1    8.6   0.0   171   240   394   467   383   471 0.83 -
SOLCI007422500       -            622 EOG093602FO          -            728   3.6e-17   63.9   0.1   4   4       1.1   1.5e+02    2.4   0.0    41   114   518   593   507   605 0.84 -
SOLCI000710400       -            478 EOG093602FO          -            728   7.9e-17   62.8   1.5   1   3   9.7e-08   1.4e-05   25.7   0.0   400   527   135   262   119   281 0.86 -
SOLCI000710400       -            478 EOG093602FO          -            728   7.9e-17   62.8   1.5   2   3   2.8e-05    0.0039   17.6   0.1   172   237   296   365   287   369 0.88 -
SOLCI000710400       -            478 EOG093602FO          -            728   7.9e-17   62.8   1.5   3   3   3.7e-06   0.00052   20.5   0.1   193   275   352   441   348   448 0.88 -
SOLCI003833500       -            148 EOG093602FO          -            728   8.1e-17   62.8   0.8   1   2   8.8e-05     0.012   15.9   0.1   416   471     5    60     3    62 0.89 -
SOLCI003833500       -            148 EOG093602FO          -            728   8.1e-17   62.8   0.8   2   2   1.2e-15   1.6e-13   51.9   0.1   503   628    19   147    17   148 0.92 -
SOLCI003800800       -            105 EOG093602FO          -            728     1e-16   62.5   1.1   1   1     3e-18   4.3e-16   60.4   1.1   151   236     9   102     4   104 0.84 -
SOLCI006298800       -            134 EOG093602FO          -            728     1e-16   62.5   0.0   1   2   5.5e-09   7.7e-07   29.8   0.0   411   467     2    58     1    60 0.89 -
SOLCI006298800       -            134 EOG093602FO          -            728     1e-16   62.5   0.0   2   2   2.8e-10     4e-08   34.1   0.0   361   433    50   125    50   127 0.85 -
SOLCI006295600       -            654 EOG093602FO          -            728   1.3e-16   62.2   5.3   1   4         7   9.8e+02   -0.3   0.1   443   488   184   230   167   238 0.72 -
SOLCI006295600       -            654 EOG093602FO          -            728   1.3e-16   62.2   5.3   2   4    0.0012      0.17   12.1   0.1   184   296   241   365   225   369 0.71 -
SOLCI006295600       -            654 EOG093602FO          -            728   1.3e-16   62.2   5.3   3   4   6.3e-07   8.8e-05   23.0   0.1   169   285   335   459   325   476 0.84 -
SOLCI006295600       -            654 EOG093602FO          -            728   1.3e-16   62.2   5.3   4   4   4.3e-10   6.1e-08   33.5   0.1   398   485   489   578   462   619 0.82 -
SOLCI004861100       -            370 EOG093602FO          -            728   1.8e-16   61.6   5.7   1   3   1.8e-09   2.6e-07   31.4   1.9   261   466     8   205     2   220 0.85 -
SOLCI004861100       -            370 EOG093602FO          -            728   1.8e-16   61.6   5.7   2   3   3.4e-07   4.9e-05   23.9   0.1   190   271   237   326   219   328 0.76 -
SOLCI004861100       -            370 EOG093602FO          -            728   1.8e-16   61.6   5.7   3   3       0.4        56    3.8   0.0   423   463   329   369   327   370 0.57 -
SOLCI004600900       -            642 EOG093602FO          -            728   1.9e-16   61.6  10.4   1   2   1.9e-05    0.0027   18.1   0.1   170   272    79   188    58   192 0.74 -
SOLCI004600900       -            642 EOG093602FO          -            728   1.9e-16   61.6  10.4   2   2   1.6e-11   2.2e-09   38.2   6.1   241   471   192   449   189   511 0.66 -
SOLCI000848000       -            479 EOG093602FO          -            728   2.7e-16   61.1   1.0   1   7       5.6   7.8e+02    0.0   0.0    42    81    60   100    38   107 0.82 -
SOLCI000848000       -            479 EOG093602FO          -            728   2.7e-16   61.1   1.0   2   7         2   2.8e+02    1.5   0.0    51    83   105   137    91   145 0.79 -
SOLCI000848000       -            479 EOG093602FO          -            728   2.7e-16   61.1   1.0   3   7   0.00028      0.04   14.2   0.0   216   271   161   221   153   223 0.82 -
SOLCI000848000       -            479 EOG093602FO          -            728   2.7e-16   61.1   1.0   4   7   3.6e-05    0.0051   17.2   0.0   210   269   226   289   224   293 0.74 -
SOLCI000848000       -            479 EOG093602FO          -            728   2.7e-16   61.1   1.0   5   7   1.4e-05     0.002   18.5   0.0   201   274   287   364   276   375 0.83 -
SOLCI000848000       -            479 EOG093602FO          -            728   2.7e-16   61.1   1.0   6   7       1.4     2e+02    2.0   0.0   244   288   376   421   366   451 0.64 -
SOLCI000848000       -            479 EOG093602FO          -            728   2.7e-16   61.1   1.0   7   7       4.4   6.2e+02    0.4   0.0   182   218   411   451   390   473 0.62 -
SOLCI000650600       -            493 EOG093602FO          -            728   3.2e-16   60.8   2.9   1   3       8.4   1.2e+03   -0.6   0.0   309   361   172   225   165   236 0.66 -
SOLCI000650600       -            493 EOG093602FO          -            728   3.2e-16   60.8   2.9   2   3   2.1e-14   2.9e-12   47.7   1.2   174   285   241   360   229   367 0.87 -
SOLCI000650600       -            493 EOG093602FO          -            728   3.2e-16   60.8   2.9   3   3   0.00024     0.034   14.5   0.0   429   544   355   471   352   491 0.83 -
SOLCI003864000       -            857 EOG093602FO          -            728     5e-16   60.2   1.5   1   1   6.2e-18   8.8e-16   59.4   1.5   121   522   240   647   226   683 0.87 -
SOLCI001092000       -            257 EOG093602FO          -            728   5.5e-16   60.1   0.0   1   3   6.3e-07   8.9e-05   23.0   0.0   237   291    46   100    38   110 0.89 -
SOLCI001092000       -            257 EOG093602FO          -            728   5.5e-16   60.1   0.0   2   3       1.4   1.9e+02    2.1   0.0    57    86   106   135   101   161 0.74 -
SOLCI001092000       -            257 EOG093602FO          -            728   5.5e-16   60.1   0.0   3   3   1.1e-09   1.6e-07   32.1   0.0   257   337   168   248   151   252 0.94 -
SOLCI007296100       -            819 EOG093602FO          -            728   5.7e-16   60.0   9.8   1   4      0.54        77    3.4   0.1   198   270   127   210   116   236 0.71 -
SOLCI007296100       -            819 EOG093602FO          -            728   5.7e-16   60.0   9.8   2   4   3.2e-06   0.00045   20.7   0.1   398   524   261   391   179   391 0.74 -
SOLCI007296100       -            819 EOG093602FO          -            728   5.7e-16   60.0   9.8   3   4   1.2e-05    0.0017   18.7   0.2   170   285   356   481   345   485 0.82 -
SOLCI007296100       -            819 EOG093602FO          -            728   5.7e-16   60.0   9.8   4   4   3.2e-07   4.5e-05   24.0   0.4   183   317   651   793   650   799 0.88 -
SOLCI007106000       -            467 EOG093602FO          -            728   9.9e-16   59.2   1.6   1   3   2.6e-06   0.00037   20.9   0.1   172   271    93   199    84   223 0.84 -
SOLCI007106000       -            467 EOG093602FO          -            728   9.9e-16   59.2   1.6   2   3   2.1e-08   2.9e-06   27.9   0.0   237   336   240   339   214   345 0.92 -
SOLCI007106000       -            467 EOG093602FO          -            728   9.9e-16   59.2   1.6   3   3      0.03       4.2    7.5   0.0   484   558   368   444   358   452 0.77 -
SOLCI006053600       -            404 EOG093602FO          -            728     1e-15   59.2   0.8   1   3   0.00024     0.034   14.5   0.0   400   470   106   181   101   189 0.85 -
SOLCI006053600       -            404 EOG093602FO          -            728     1e-15   59.2   0.8   2   3   0.00027     0.038   14.3   0.0   398   460   175   241   173   254 0.90 -
SOLCI006053600       -            404 EOG093602FO          -            728     1e-15   59.2   0.8   3   3   4.3e-09   6.1e-07   30.2   0.2   409   522   256   370   241   376 0.83 -
SOLCI003619400       -            591 EOG093602FO          -            728   1.6e-15   58.6   0.3   1   3   3.4e-08   4.8e-06   27.2   0.0   138   278    91   246    51   257 0.75 -
SOLCI003619400       -            591 EOG093602FO          -            728   1.6e-15   58.6   0.3   2   3    0.0045      0.64   10.3   0.0   441   492   260   309   248   324 0.77 -
SOLCI003619400       -            591 EOG093602FO          -            728   1.6e-15   58.6   0.3   3   3   3.2e-05    0.0045   17.4   0.0   207   255   498   550   463   561 0.79 -
SOLCI005151200       -            711 EOG093602FO          -            728   1.6e-15   58.5   3.6   1   2     4e-09   5.6e-07   30.3   0.0   138   280   211   369   204   371 0.83 -
SOLCI005151200       -            711 EOG093602FO          -            728   1.6e-15   58.5   3.6   2   2   1.1e-09   1.5e-07   32.1   0.1   174   336   360   530   359   564 0.83 -
SOLCI004681700       -            601 EOG093602FO          -            728   3.9e-15   57.3   3.9   1   4    0.0072         1    9.6   0.0   167   268   170   243   142   251 0.56 -
SOLCI004681700       -            601 EOG093602FO          -            728   3.9e-15   57.3   3.9   2   4   2.5e-09   3.5e-07   30.9   0.2   396   542   256   406   249   409 0.87 -
SOLCI004681700       -            601 EOG093602FO          -            728   3.9e-15   57.3   3.9   3   4   2.7e-08   3.7e-06   27.5   0.1   169   330   349   519   341   532 0.85 -
SOLCI004681700       -            601 EOG093602FO          -            728   3.9e-15   57.3   3.9   4   4       1.4   1.9e+02    2.1   0.0   208   272   498   561   488   572 0.81 -
SOLCI006791900       -            379 EOG093602FO          -            728   3.9e-15   57.2   0.0   1   2   8.1e-08   1.1e-05   26.0   0.0   399   468    96   170    90   183 0.87 -
SOLCI006791900       -            379 EOG093602FO          -            728   3.9e-15   57.2   0.0   2   2   8.1e-09   1.1e-06   29.2   0.0   172   334   190   360   177   366 0.88 -
SOLCI004337500       -            362 EOG093602FO          -            728     4e-15   57.2   3.4   1   3   4.5e-06   0.00063   20.2   0.0   206   271     7    76     1    79 0.88 -
SOLCI004337500       -            362 EOG093602FO          -            728     4e-15   57.2   3.4   2   3   9.6e-06    0.0013   19.1   0.1   210   269    81   144    59   155 0.78 -
SOLCI004337500       -            362 EOG093602FO          -            728     4e-15   57.2   3.4   3   3   2.7e-05    0.0038   17.6   0.2   182   343   157   323   146   328 0.67 -
SOLCI005606200       -            794 EOG093602FO          -            728   4.4e-15   57.1   0.0   1   2   4.3e-10   6.1e-08   33.5   0.0   393   540   200   351   189   355 0.89 -
SOLCI005606200       -            794 EOG093602FO          -            728   4.4e-15   57.1   0.0   2   2   8.9e-07   0.00013   22.5   0.0   430   550   346   466   344   491 0.80 -
SOLCI002643900       -            467 EOG093602FO          -            728   5.9e-15   56.6   0.0   1   4      0.15        21    5.2   0.0   468   542    58   139    41   166 0.81 -
SOLCI002643900       -            467 EOG093602FO          -            728   5.9e-15   56.6   0.0   2   4      0.32        45    4.1   0.0   223   283   176   241   160   264 0.59 -
SOLCI002643900       -            467 EOG093602FO          -            728   5.9e-15   56.6   0.0   3   4   7.5e-06    0.0011   19.4   0.0   424   487   268   329   259   332 0.83 -
SOLCI002643900       -            467 EOG093602FO          -            728   5.9e-15   56.6   0.0   4   4   1.3e-07   1.8e-05   25.3   0.0   183   276   308   409   307   421 0.84 -
SOLCI000174600       -            235 EOG093602FO          -            728   6.5e-15   56.5   0.5   1   4    0.0011      0.15   12.3   0.0   423   471     5    54     1    72 0.86 -
SOLCI000174600       -            235 EOG093602FO          -            728   6.5e-15   56.5   0.5   2   4   1.9e-08   2.7e-06   28.0   0.1   162   222    75   136    58   142 0.82 -
SOLCI000174600       -            235 EOG093602FO          -            728   6.5e-15   56.5   0.5   3   4      0.23        33    4.6   0.0   166   195   148   177   136   180 0.83 -
SOLCI000174600       -            235 EOG093602FO          -            728   6.5e-15   56.5   0.5   4   4     0.024       3.3    7.9   0.0   542   593   182   234   176   235 0.78 -
SOLCI004260400       -            461 EOG093602FO          -            728   7.1e-15   56.4   0.3   1   4   0.00017     0.024   15.0   0.0   173   263    87   185    54   193 0.62 -
SOLCI004260400       -            461 EOG093602FO          -            728   7.1e-15   56.4   0.3   2   4   1.6e-06   0.00023   21.6   0.0   207   270   194   262   175   265 0.84 -
SOLCI004260400       -            461 EOG093602FO          -            728   7.1e-15   56.4   0.3   3   4     0.044       6.2    7.0   0.0   208   257   266   319   261   325 0.75 -
SOLCI004260400       -            461 EOG093602FO          -            728   7.1e-15   56.4   0.3   4   4     0.012       1.8    8.8   0.0   196   276   325   413   313   450 0.51 -
SOLCI002532300       -            470 EOG093602FO          -            728   7.1e-15   56.4   1.9   1   3   3.6e-06    0.0005   20.5   0.0   180   264   125   212   117   222 0.78 -
SOLCI002532300       -            470 EOG093602FO          -            728   7.1e-15   56.4   1.9   2   3   1.7e-06   0.00023   21.6   0.1   178   271   224   325   218   327 0.82 -
SOLCI002532300       -            470 EOG093602FO          -            728   7.1e-15   56.4   1.9   3   3    0.0028      0.39   10.9   0.0   209   286   329   410   326   464 0.80 -
SOLCI007044800       -           1137 EOG093602FO          -            728   1.1e-14   55.8   5.1   1   3    0.0033      0.47   10.7   0.4   228   338   465   576   451   580 0.79 -
SOLCI007044800       -           1137 EOG093602FO          -            728   1.1e-14   55.8   5.1   2   3   4.3e-15     6e-13   50.0   1.8   168   469   538   840   516   849 0.83 -
SOLCI007044800       -           1137 EOG093602FO          -            728   1.1e-14   55.8   5.1   3   3   0.00091      0.13   12.6   0.1    46   101   811   866   792   883 0.72 -
SOLCI001339000       -            105 EOG093602FO          -            728   1.2e-14   55.7   1.4   1   1   3.4e-16   4.8e-14   53.6   1.4   150   236     8   100     2   102 0.86 -
SOLCI007129300       -            488 EOG093602FO          -            728   1.2e-14   55.6   1.1   1   4   4.1e-07   5.8e-05   23.6   0.0   187   267   151   240   148   241 0.44 -
SOLCI007129300       -            488 EOG093602FO          -            728   1.2e-14   55.6   1.1   2   4   3.4e-11   4.8e-09   37.1   0.1   177   284   177   292   169   313 0.88 -
SOLCI007129300       -            488 EOG093602FO          -            728   1.2e-14   55.6   1.1   3   4     0.022       3.1    8.0   0.0   195   261   339   409   325   423 0.64 -
SOLCI007129300       -            488 EOG093602FO          -            728   1.2e-14   55.6   1.1   4   4      0.23        32    4.6   0.0   240   271   423   454   417   461 0.91 -
SOLCI000463100       -            526 EOG093602FO          -            728   1.6e-14   55.2   0.4   1   3    0.0043      0.61   10.3   0.1   448   556   174   284   150   296 0.79 -
SOLCI000463100       -            526 EOG093602FO          -            728   1.6e-14   55.2   0.4   2   3   6.8e-10   9.5e-08   32.8   0.0   399   513   298   413   292   437 0.87 -
SOLCI000463100       -            526 EOG093602FO          -            728   1.6e-14   55.2   0.4   3   3    0.0072         1    9.6   0.0   431   490   435   492   407   505 0.48 -
SOLCI004925700       -            213 EOG093602FO          -            728   2.9e-14   54.4   1.1   1   3    0.0056      0.79    9.9   0.0   228   270     4    50     1    63 0.77 -
SOLCI004925700       -            213 EOG093602FO          -            728   2.9e-14   54.4   1.1   2   3   1.4e-05    0.0019   18.6   0.1   213   269    60   120    49   124 0.85 -
SOLCI004925700       -            213 EOG093602FO          -            728   2.9e-14   54.4   1.1   3   3   2.6e-10   3.7e-08   34.2   0.2   180   275    93   196    91   209 0.87 -
SOLCI006344900       -            107 EOG093602FO          -            728   3.2e-14   54.2   0.6   1   1   8.9e-16   1.2e-13   52.3   0.6   151   233     9    99     5   104 0.81 -
SOLCI004749700       -            720 EOG093602FO          -            728   4.6e-14   53.7   7.1   1   6      0.84   1.2e+02    2.8   0.0    52    96   207   251   188   262 0.81 -
SOLCI004749700       -            720 EOG093602FO          -            728   4.6e-14   53.7   7.1   2   6     4e-07   5.6e-05   23.7   0.1   189   490   266   354   249   360 0.56 -
SOLCI004749700       -            720 EOG093602FO          -            728   4.6e-14   53.7   7.1   3   6      0.02       2.8    8.1   0.0   213   271   364   426   358   434 0.83 -
SOLCI004749700       -            720 EOG093602FO          -            728   4.6e-14   53.7   7.1   4   6    0.0013      0.18   12.1   0.1   172   267   424   526   420   532 0.76 -
SOLCI004749700       -            720 EOG093602FO          -            728   4.6e-14   53.7   7.1   5   6   0.00069     0.098   12.9   0.3   181   338   502   668   498   682 0.80 -
SOLCI004749700       -            720 EOG093602FO          -            728   4.6e-14   53.7   7.1   6   6     0.099        14    5.8   0.1   168   218   630   680   619   700 0.72 -
SOLCI004751900       -             65 EOG093602FO          -            728   5.8e-14   53.4   0.3   1   1   4.7e-16   6.6e-14   53.2   0.3   177   236     1    60     1    62 0.95 -
SOLCI003834200       -            149 EOG093602FO          -            728   7.4e-14   53.0   1.5   1   2   1.2e-13   1.7e-11   45.2   1.0   369   473     1   108     1   110 0.92 -
SOLCI003834200       -            149 EOG093602FO          -            728   7.4e-14   53.0   1.5   2   2      0.05       7.1    6.8   0.0   556   590   111   145   108   148 0.88 -
SOLCI000216700       -             64 EOG093602FO          -            728   8.4e-14   52.8   0.2   1   1   6.3e-16   8.9e-14   52.8   0.2   163   224     2    63     1    64 0.97 -
SOLCI000805900       -             98 EOG093602FO          -            728     9e-14   52.7   0.2   1   2   1.6e-11   2.2e-09   38.2   0.0   181   248     4    71     2    73 0.95 -
SOLCI000805900       -             98 EOG093602FO          -            728     9e-14   52.7   0.2   2   2   7.7e-05     0.011   16.1   0.1   361   392    67    98    64    98 0.94 -
SOLCI001204300       -            532 EOG093602FO          -            728   9.7e-14   52.6   1.9   1   3     0.024       3.4    7.9   0.8   427   551   122   250    98   250 0.72 -
SOLCI001204300       -            532 EOG093602FO          -            728   9.7e-14   52.6   1.9   2   3   2.3e-08   3.2e-06   27.8   0.2   190   342   206   375   201   385 0.76 -
SOLCI001204300       -            532 EOG093602FO          -            728   9.7e-14   52.6   1.9   3   3   9.9e-05     0.014   15.7   0.0   209   278   414   487   382   524 0.78 -
SOLCI002562700       -            480 EOG093602FO          -            728     1e-13   52.5   1.1   1   1   6.4e-15     9e-13   49.4   0.9   178   355   173   369   126   373 0.80 -
SOLCI007385800       -            583 EOG093602FO          -            728   1.9e-13   51.6   0.1   1   3   7.7e-05     0.011   16.1   0.1   426   543   225   342   204   348 0.77 -
SOLCI007385800       -            583 EOG093602FO          -            728   1.9e-13   51.6   0.1   2   3   2.4e-07   3.3e-05   24.4   0.0   171   262   351   450   343   461 0.82 -
SOLCI007385800       -            583 EOG093602FO          -            728   1.9e-13   51.6   0.1   3   3       0.1        14    5.8   0.0   209   273   463   531   447   581 0.55 -
SOLCI004536100       -            550 EOG093602FO          -            728   3.3e-13   50.9   1.2   1   3   4.3e-05    0.0061   16.9   0.0   193   272   222   308   188   314 0.79 -
SOLCI004536100       -            550 EOG093602FO          -            728   3.3e-13   50.9   1.2   2   3    0.0013      0.18   12.1   0.0   208   272   310   378   307   382 0.88 -
SOLCI004536100       -            550 EOG093602FO          -            728   3.3e-13   50.9   1.2   3   3   5.4e-05    0.0076   16.6   0.1   207   272   414   484   386   491 0.78 -
SOLCI007109300       -            736 EOG093602FO          -            728   3.5e-13   50.8   9.0   1   5       3.1   4.4e+02    0.9   0.0   475   527    72   124    66   172 0.80 -
SOLCI007109300       -            736 EOG093602FO          -            728   3.5e-13   50.8   9.0   2   5       1.4     2e+02    2.0   0.0   174   239   160   230   136   235 0.79 -
SOLCI007109300       -            736 EOG093602FO          -            728   3.5e-13   50.8   9.0   3   5   2.7e-06   0.00038   20.9   0.1   431   541   241   354   205   363 0.80 -
SOLCI007109300       -            736 EOG093602FO          -            728   3.5e-13   50.8   9.0   4   5   0.00032     0.045   14.1   0.2   198   275   361   441   353   447 0.85 -
SOLCI007109300       -            736 EOG093602FO          -            728   3.5e-13   50.8   9.0   5   5   0.00064      0.09   13.1   0.0   399   457   447   509   442   529 0.75 -
SOLCI000829700       -            896 EOG093602FO          -            728   4.7e-13   50.4   2.0   1   4    0.0014       0.2   11.9   0.2   174   287   188   309   161   325 0.79 -
SOLCI000829700       -            896 EOG093602FO          -            728   4.7e-13   50.4   2.0   2   4    0.0031      0.44   10.8   0.1   159   505   349   446   326   471 0.50 -
SOLCI000829700       -            896 EOG093602FO          -            728   4.7e-13   50.4   2.0   3   4    0.0073         1    9.6   0.0   163   268   633   710   493   755 0.50 -
SOLCI000829700       -            896 EOG093602FO          -            728   4.7e-13   50.4   2.0   4   4     0.009       1.3    9.3   0.0   195   278   806   892   727   896 0.79 -
SOLCI005873300       -            492 EOG093602FO          -            728   5.6e-13   50.1   0.4   1   2    0.0044      0.62   10.3   0.0   207   273    89   161    66   164 0.78 -
SOLCI005873300       -            492 EOG093602FO          -            728   5.6e-13   50.1   0.4   2   2   7.1e-11     1e-08   36.1   0.3    39   285   167   455   162   465 0.74 -
SOLCI007024500       -            574 EOG093602FO          -            728   1.6e-12   48.6   0.8   1   4   0.00033     0.047   14.0   0.1   179   272   213   314   167   315 0.78 -
SOLCI007024500       -            574 EOG093602FO          -            728   1.6e-12   48.6   0.8   2   4   0.00059     0.082   13.2   0.0   198   271   306   383   298   389 0.49 -
SOLCI007024500       -            574 EOG093602FO          -            728   1.6e-12   48.6   0.8   3   4   3.9e-05    0.0054   17.1   0.0   399   465   393   463   388   476 0.88 -
SOLCI007024500       -            574 EOG093602FO          -            728   1.6e-12   48.6   0.8   4   4       2.7   3.8e+02    1.1   0.0   232   277   484   529   476   554 0.78 -
SOLCI005377500       -           1237 EOG093602FO          -            728   1.8e-12   48.4   0.6   1   6       3.3   4.7e+02    0.8   0.0    49    96   204   251   181   268 0.81 -
SOLCI005377500       -           1237 EOG093602FO          -            728   1.8e-12   48.4   0.6   2   6   0.00035     0.049   13.9   0.0   397   563   297   469   277   475 0.80 -
SOLCI005377500       -           1237 EOG093602FO          -            728   1.8e-12   48.4   0.6   3   6       5.9   8.3e+02   -0.0   0.0   195   264   583   659   556   672 0.67 -
SOLCI005377500       -           1237 EOG093602FO          -            728   1.8e-12   48.4   0.6   4   6      0.78   1.1e+02    2.9   0.0   154   326   723   897   689   913 0.61 -
SOLCI005377500       -           1237 EOG093602FO          -            728   1.8e-12   48.4   0.6   5   6     0.052       7.3    6.7   0.0   238   285   949   996   932  1006 0.87 -
SOLCI005377500       -           1237 EOG093602FO          -            728   1.8e-12   48.4   0.6   6   6   0.00023     0.033   14.5   0.3   382   572  1011  1206   996  1217 0.53 -
SOLCI005451600       -            478 EOG093602FO          -            728   2.1e-12   48.2   3.1   1   3   7.2e-05      0.01   16.2   0.2   407   520   101   221    94   228 0.76 -
SOLCI005451600       -            478 EOG093602FO          -            728   2.1e-12   48.2   3.1   2   3   3.7e-07   5.2e-05   23.8   0.0   419   524   228   330   212   345 0.86 -
SOLCI005451600       -            478 EOG093602FO          -            728   2.1e-12   48.2   3.1   3   3     0.023       3.2    7.9   0.1   399   486   344   434   327   457 0.56 -
SOLCI002881200       -            569 EOG093602FO          -            728   2.2e-12   48.2   3.6   1   3   0.00042     0.059   13.7   0.1   209   294   234   323   199   350 0.72 -
SOLCI002881200       -            569 EOG093602FO          -            728   2.2e-12   48.2   3.6   2   3   1.4e-06   0.00019   21.9   0.0   200   271   367   442   349   447 0.88 -
SOLCI002881200       -            569 EOG093602FO          -            728   2.2e-12   48.2   3.6   3   3    0.0013      0.18   12.0   0.1   209   301   446   546   443   550 0.75 -
SOLCI003691000       -            488 EOG093602FO          -            728   2.3e-12   48.1   2.2   1   3   1.4e-07   1.9e-05   25.2   0.3   399   525   143   271   128   290 0.83 -
SOLCI003691000       -            488 EOG093602FO          -            728   2.3e-12   48.1   2.2   2   3   5.8e-07   8.1e-05   23.1   0.1   399   546   178   331   172   341 0.87 -
SOLCI003691000       -            488 EOG093602FO          -            728   2.3e-12   48.1   2.2   3   3   0.00012     0.017   15.4   0.0   399   489   390   485   388   488 0.83 -
SOLCI003063200       -            529 EOG093602FO          -            728   2.3e-12   48.1   1.4   1   4     5e-05     0.007   16.7   0.0   188   273   186   279   172   280 0.87 -
SOLCI003063200       -            529 EOG093602FO          -            728   2.3e-12   48.1   1.4   2   4   9.4e-05     0.013   15.8   0.1   209   336   281   412   279   415 0.61 -
SOLCI003063200       -            529 EOG093602FO          -            728   2.3e-12   48.1   1.4   3   4   0.00085      0.12   12.7   0.1   424   508   351   433   332   440 0.90 -
SOLCI003063200       -            529 EOG093602FO          -            728   2.3e-12   48.1   1.4   4   4    0.0083       1.2    9.4   0.1   212   272   425   489   422   493 0.71 -
SOLCI004995400       -            104 EOG093602FO          -            728   2.7e-12   47.9   0.8   1   2   0.00044     0.061   13.6   0.0   201   248     1    48     1    49 0.95 -
SOLCI004995400       -            104 EOG093602FO          -            728   2.7e-12   47.9   0.8   2   2     7e-11   9.8e-09   36.1   0.3   361   418    44   104    40   104 0.91 -
SOLCI006868500       -            142 EOG093602FO          -            728   3.2e-12   47.6   0.0   1   2   1.3e-11   1.8e-09   38.5   0.0   447   536     3    95     1   101 0.90 -
SOLCI006868500       -            142 EOG093602FO          -            728   3.2e-12   47.6   0.0   2   2     0.032       4.4    7.5   0.0   571   604   109   142   101   142 0.93 -
SOLCI006707600       -            417 EOG093602FO          -            728   3.6e-12   47.4   0.1   1   2     1e-08   1.4e-06   28.9   0.0   185   308   114   246    99   260 0.86 -
SOLCI006707600       -            417 EOG093602FO          -            728   3.6e-12   47.4   0.1   2   2   1.8e-05    0.0025   18.2   0.1   163   270   233   347   230   383 0.80 -
SOLCI004586700       -            198 EOG093602FO          -            728   3.8e-12   47.3   1.3   1   2     4e-07   5.6e-05   23.7   0.1   209   272    28    95     5    96 0.75 -
SOLCI004586700       -            198 EOG093602FO          -            728   3.8e-12   47.3   1.3   2   2   9.1e-08   1.3e-05   25.8   0.2   194   284    79   177    78   184 0.83 -
SOLCI000216500       -            102 EOG093602FO          -            728     6e-12   46.7   0.1   1   1   5.1e-14   7.1e-12   46.5   0.1   501   586    16    98     9   101 0.90 -
SOLCI005629100       -            493 EOG093602FO          -            728   7.2e-12   46.4   3.3   1   5   0.00045     0.064   13.5   0.3   222   339    13   130     5   159 0.83 -
SOLCI005629100       -            493 EOG093602FO          -            728   7.2e-12   46.4   3.3   2   5    0.0045      0.63   10.3   0.2   213   287   105   182    73   195 0.60 -
SOLCI005629100       -            493 EOG093602FO          -            728   7.2e-12   46.4   3.3   3   5     0.009       1.3    9.3   0.0    49   122   190   268   168   271 0.68 -
SOLCI005629100       -            493 EOG093602FO          -            728   7.2e-12   46.4   3.3   4   5    0.0056      0.79    9.9   0.0    44    97   252   305   240   317 0.75 -
SOLCI005629100       -            493 EOG093602FO          -            728   7.2e-12   46.4   3.3   5   5    0.0011      0.15   12.3   0.0    35   276   343   414   302   423 0.53 -
SOLCI007385600       -            503 EOG093602FO          -            728   1.1e-11   45.8   1.4   1   5      0.24        34    4.5   0.0   181   245    47   115    34   123 0.73 -
SOLCI007385600       -            503 EOG093602FO          -            728   1.1e-11   45.8   1.4   2   5     0.013       1.8    8.8   0.0   193   268   129   213   117   220 0.71 -
SOLCI007385600       -            503 EOG093602FO          -            728   1.1e-11   45.8   1.4   3   5    0.0086       1.2    9.3   0.0   239   273   223   257   211   262 0.85 -
SOLCI007385600       -            503 EOG093602FO          -            728   1.1e-11   45.8   1.4   4   5   0.00022      0.03   14.6   0.1   183   269   301   395   275   429 0.80 -
SOLCI007385600       -            503 EOG093602FO          -            728   1.1e-11   45.8   1.4   5   5       2.1   2.9e+02    1.5   0.0   495   539   435   482   420   497 0.70 -
SOLCI006787700       -            602 EOG093602FO          -            728   1.6e-11   45.3   0.2   1   3   5.8e-07   8.1e-05   23.1   0.0   427   537   260   370   226   380 0.80 -
SOLCI006787700       -            602 EOG093602FO          -            728   1.6e-11   45.3   0.2   2   3      0.43        61    3.7   0.0   243   272   365   394   354   401 0.90 -
SOLCI006787700       -            602 EOG093602FO          -            728   1.6e-11   45.3   0.2   3   3   1.5e-05    0.0021   18.5   0.1   162   273   381   500   378   532 0.85 -
SOLCI006474500       -            499 EOG093602FO          -            728     2e-11   45.0   2.3   1   2   4.6e-06   0.00065   20.1   0.0   163   271   152   269   149   291 0.84 -
SOLCI006474500       -            499 EOG093602FO          -            728     2e-11   45.0   2.3   2   2   0.00017     0.023   15.0   0.1   174   232   410   472   401   485 0.87 -
SOLCI000278900       -            237 EOG093602FO          -            728   2.4e-11   44.7   1.8   1   2   0.00025     0.035   14.4   0.0   188   279     3   102     1   107 0.82 -
SOLCI000278900       -            237 EOG093602FO          -            728   2.4e-11   44.7   1.8   2   2   4.6e-09   6.5e-07   30.1   0.5   183   309   103   232    96   236 0.81 -
SOLCI005915100       -            293 EOG093602FO          -            728     4e-11   44.0   1.6   1   2   8.9e-05     0.012   15.9   0.3   171   274    33   146    15   150 0.76 -
SOLCI005915100       -            293 EOG093602FO          -            728     4e-11   44.0   1.6   2   2     3e-07   4.2e-05   24.1   0.1   209   343   147   285   144   288 0.80 -
SOLCI005834900       -            168 EOG093602FO          -            728   6.5e-11   43.3   0.0   1   1   5.5e-13   7.7e-11   43.0   0.0   454   615     7   167     2   168 0.84 -
SOLCI007300500       -            403 EOG093602FO          -            728   8.1e-11   43.0   0.1   1   1   1.4e-12     2e-10   41.7   0.0   396   541   221   370   216   391 0.81 -
SOLCI000270700       -            850 EOG093602FO          -            728   1.5e-10   42.0   1.3   1   2     7e-05    0.0099   16.2   0.1   244   335   401   492   361   496 0.87 -
SOLCI000270700       -            850 EOG093602FO          -            728   1.5e-10   42.0   1.3   2   2   5.4e-07   7.6e-05   23.2   0.0   413   527   493   599   487   623 0.85 -
SOLCI001725400       -            484 EOG093602FO          -            728   1.6e-10   42.0   7.3   1   3    0.0011      0.15   12.3   0.0   172   282    90   208    75   224 0.67 -
SOLCI001725400       -            484 EOG093602FO          -            728   1.6e-10   42.0   7.3   2   3   1.5e-06   0.00021   21.8   0.7   163   274   221   340   219   351 0.85 -
SOLCI001725400       -            484 EOG093602FO          -            728   1.6e-10   42.0   7.3   3   3    0.0016      0.23   11.7   1.4    21   154   323   477   312   481 0.71 -
SOLCI004820900       -            522 EOG093602FO          -            728   1.9e-10   41.7   0.9   1   3    0.0023      0.32   11.2   0.1   400   524   144   267   139   274 0.87 -
SOLCI004820900       -            522 EOG093602FO          -            728   1.9e-10   41.7   0.9   2   3     7e-09   9.8e-07   29.5   0.2   399   537   246   389   242   396 0.87 -
SOLCI004820900       -            522 EOG093602FO          -            728   1.9e-10   41.7   0.9   3   3      0.27        38    4.4   0.0   172   271   375   485   372   519 0.76 -
SOLCI003293500       -            500 EOG093602FO          -            728   2.3e-10   41.5   0.0   1   2   8.1e-10   1.1e-07   32.5   0.0   163   273   226   345   172   367 0.81 -
SOLCI003293500       -            500 EOG093602FO          -            728   2.3e-10   41.5   0.0   2   2     0.006      0.84    9.9   0.0   171   280   340   457   339   489 0.81 -
SOLCI000814100       -            405 EOG093602FO          -            728   2.4e-10   41.4   0.0   1   3     0.063       8.8    6.5   0.0   215   264   107   160    81   165 0.73 -
SOLCI000814100       -            405 EOG093602FO          -            728   2.4e-10   41.4   0.0   2   3   2.7e-06   0.00038   20.9   0.0   197   272   155   239   150   248 0.88 -
SOLCI000814100       -            405 EOG093602FO          -            728   2.4e-10   41.4   0.0   3   3    0.0026      0.37   11.0   0.0   422   467   274   319   243   369 0.68 -
SOLCI006277600       -            556 EOG093602FO          -            728   3.7e-10   40.8   1.5   1   3     0.017       2.4    8.3   0.4   173   282   201   318   102   331 0.75 -
SOLCI006277600       -            556 EOG093602FO          -            728   3.7e-10   40.8   1.5   2   3   3.9e-07   5.5e-05   23.7   0.0   165   272   333   448   321   460 0.86 -
SOLCI006277600       -            556 EOG093602FO          -            728   3.7e-10   40.8   1.5   3   3     0.085        12    6.0   0.0   472   537   462   529   448   545 0.76 -
SOLCI006509200       -            146 EOG093602FO          -            728   4.3e-10   40.6   0.0   1   1   5.3e-09   7.4e-07   29.9   0.0   572   640    74   142     6   144 0.86 -
SOLCI002568200       -            491 EOG093602FO          -            728   5.7e-10   40.2   1.1   1   2    0.0042      0.59   10.3   0.0   197   284   254   349   237   352 0.82 -
SOLCI002568200       -            491 EOG093602FO          -            728   5.7e-10   40.2   1.1   2   2   2.5e-08   3.5e-06   27.6   0.9   185   273   347   443   345   475 0.82 -
SOLCI001299000       -            544 EOG093602FO          -            728   6.1e-10   40.1   1.9   1   4     0.008       1.1    9.4   0.0   443   524   167   245   151   251 0.84 -
SOLCI001299000       -            544 EOG093602FO          -            728   6.1e-10   40.1   1.9   2   4   3.9e-05    0.0055   17.1   0.0   171   268   245   350   237   352 0.81 -
SOLCI001299000       -            544 EOG093602FO          -            728   6.1e-10   40.1   1.9   3   4   9.3e-05     0.013   15.8   0.1   179   283   323   400   317   431 0.57 -
SOLCI001299000       -            544 EOG093602FO          -            728   6.1e-10   40.1   1.9   4   4       6.8   9.5e+02   -0.2   0.0   216   272   434   494   421   506 0.67 -
SOLCI000003400       -            652 EOG093602FO          -            728   8.9e-10   39.5   1.1   1   3      0.56        79    3.3   0.0   214   300   155   245    77   286 0.70 -
SOLCI000003400       -            652 EOG093602FO          -            728   8.9e-10   39.5   1.1   2   3   0.00018     0.026   14.9   0.0     9    79   362   441   354   452 0.64 -
SOLCI000003400       -            652 EOG093602FO          -            728   8.9e-10   39.5   1.1   3   3   1.6e-05    0.0023   18.3   0.1   232   302   454   524   425   569 0.72 -
SOLCI001094700       -            405 EOG093602FO          -            728   1.3e-09   38.9   0.0   1   3       1.2   1.6e+02    2.3   0.0   495   525    19    49    13    59 0.90 -
SOLCI001094700       -            405 EOG093602FO          -            728   1.3e-09   38.9   0.0   2   3    0.0011      0.16   12.2   0.0   168   273    81   193    67   206 0.78 -
SOLCI001094700       -            405 EOG093602FO          -            728   1.3e-09   38.9   0.0   3   3   5.6e-06   0.00079   19.9   0.0   105   242   208   367   195   380 0.76 -
SOLCI006773800       -            504 EOG093602FO          -            728   1.8e-09   38.5   0.8   1   4     0.011       1.5    9.0   0.0   212   285   184   260   146   263 0.73 -
SOLCI006773800       -            504 EOG093602FO          -            728   1.8e-09   38.5   0.8   2   4    0.0001     0.014   15.7   0.0   183   290   186   300   173   307 0.85 -
SOLCI006773800       -            504 EOG093602FO          -            728   1.8e-09   38.5   0.8   3   4   1.4e-06   0.00019   21.9   0.1   164   281   236   361   229   366 0.82 -
SOLCI006773800       -            504 EOG093602FO          -            728   1.8e-09   38.5   0.8   4   4    0.0096       1.3    9.2   0.0   193   277   370   462   366   467 0.80 -
SOLCI004724300       -            691 EOG093602FO          -            728   2.3e-09   38.1   2.6   1   4      0.46        64    3.6   0.3   215   287   293   368   282   375 0.76 -
SOLCI004724300       -            691 EOG093602FO          -            728   2.3e-09   38.1   2.6   2   4      0.35        49    4.0   0.0   232   272   379   422   372   423 0.85 -
SOLCI004724300       -            691 EOG093602FO          -            728   2.3e-09   38.1   2.6   3   4   1.7e-06   0.00024   21.6   0.0   164   271   411   526   406   529 0.90 -
SOLCI004724300       -            691 EOG093602FO          -            728   2.3e-09   38.1   2.6   4   4      0.01       1.4    9.1   0.0   398   486   535   626   531   674 0.65 -
SOLCI001923700       -            387 EOG093602FO          -            728   4.2e-09   37.3   0.1   1   2       1.6   2.2e+02    1.9   0.0   419   525    35   141    22   159 0.79 -
SOLCI001923700       -            387 EOG093602FO          -            728   4.2e-09   37.3   0.1   2   2   7.2e-10     1e-07   32.7   0.0   164   273   166   286   143   303 0.80 -
SOLCI000506900       -            753 EOG093602FO          -            728   5.3e-09   37.0   1.1   1   3     0.062       8.7    6.5   0.0   420   591   355   422   285   426 0.60 -
SOLCI000506900       -            753 EOG093602FO          -            728   5.3e-09   37.0   1.1   2   3    0.0094       1.3    9.2   0.0   414   524   349   455   341   467 0.82 -
SOLCI000506900       -            753 EOG093602FO          -            728   5.3e-09   37.0   1.1   3   3   3.6e-07   5.1e-05   23.8   0.1   209   321   498   626   457   634 0.81 -
SOLCI002575800       -            399 EOG093602FO          -            728   6.2e-09   36.7   0.9   1   3       3.2   4.6e+02    0.8   0.1   481   530   104   153   101   203 0.68 -
SOLCI002575800       -            399 EOG093602FO          -            728   6.2e-09   36.7   0.9   2   3   1.2e-08   1.7e-06   28.6   0.2   396   539   158   317   152   320 0.76 -
SOLCI002575800       -            399 EOG093602FO          -            728   6.2e-09   36.7   0.9   3   3   0.00023     0.033   14.5   0.0   193   272   287   374   282   383 0.61 -
SOLCI004567900       -            976 EOG093602FO          -            728   7.6e-09   36.5   4.8   1   3   2.6e-06   0.00036   21.0   0.0   162   271   120   239   110   245 0.84 -
SOLCI004567900       -            976 EOG093602FO          -            728   7.6e-09   36.5   4.8   2   3     0.014         2    8.6   0.1   181   270   246   343   240   381 0.65 -
SOLCI004567900       -            976 EOG093602FO          -            728   7.6e-09   36.5   4.8   3   3     0.057         8    6.6   0.5   175   238   389   456   355   559 0.70 -
SOLCI001219600       -            584 EOG093602FO          -            728   8.5e-09   36.3   0.2   1   3    0.0032      0.45   10.7   0.0   169   271   217   322   210   336 0.84 -
SOLCI001219600       -            584 EOG093602FO          -            728   8.5e-09   36.3   0.2   2   3      0.62        87    3.2   0.0   208   271   363   429   333   445 0.81 -
SOLCI001219600       -            584 EOG093602FO          -            728   8.5e-09   36.3   0.2   3   3   1.5e-05    0.0021   18.4   0.0   163   272   453   569   437   573 0.88 -
SOLCI006701200       -             62 EOG093602FO          -            728   8.5e-09   36.3   0.1   1   1   6.7e-11   9.4e-09   36.1   0.1   163   219     2    58     1    61 0.84 -
SOLCI001122100       -            548 EOG093602FO          -            728   9.4e-09   36.1   1.8   1   2      0.31        43    4.2   0.0   447   524    89   162    81   171 0.89 -
SOLCI001122100       -            548 EOG093602FO          -            728   9.4e-09   36.1   1.8   2   2     1e-08   1.5e-06   28.9   0.3   399   599   284   486   268   497 0.76 -
SOLCI000470000       -            479 EOG093602FO          -            728   1.2e-08   35.8   0.3   1   3     0.067       9.4    6.4   0.1   239   271   208   240   191   246 0.88 -
SOLCI000470000       -            479 EOG093602FO          -            728   1.2e-08   35.8   0.3   2   3     0.013       1.8    8.8   0.1   228   271   228   275   212   277 0.78 -
SOLCI000470000       -            479 EOG093602FO          -            728   1.2e-08   35.8   0.3   3   3   5.6e-08   7.9e-06   26.5   0.0   401   539   250   394   244   417 0.84 -
SOLCI002090700       -            134 EOG093602FO          -            728     2e-08   35.0   0.0   1   2   0.00019     0.027   14.8   0.0   166   216     5    55     2    58 0.85 -
SOLCI002090700       -            134 EOG093602FO          -            728     2e-08   35.0   0.0   2   2   1.6e-05    0.0023   18.3   0.0   511   558    86   133    80   134 0.94 -
SOLCI007033000       -            473 EOG093602FO          -            728   2.5e-08   34.8   1.2   1   3   3.6e-06   0.00051   20.5   0.9   191   298   116   229    97   235 0.83 -
SOLCI007033000       -            473 EOG093602FO          -            728   2.5e-08   34.8   1.2   2   3     0.014       1.9    8.7   0.0   182   266   283   374   272   379 0.71 -
SOLCI007033000       -            473 EOG093602FO          -            728   2.5e-08   34.8   1.2   3   3      0.18        25    5.0   0.0   175   235   345   409   341   414 0.86 -
SOLCI005683600       -            472 EOG093602FO          -            728   3.1e-08   34.4   0.0   1   2   1.9e-06   0.00027   21.4   0.0   187   284   133   238   126   250 0.78 -
SOLCI005683600       -            472 EOG093602FO          -            728   3.1e-08   34.4   0.0   2   2     0.013       1.8    8.8   0.0   163   268   284   397   258   441 0.50 -
SOLCI006570200       -            426 EOG093602FO          -            728   4.7e-08   33.8   0.2   1   2     0.026       3.6    7.7   0.0   202   269   136   210    92   223 0.78 -
SOLCI006570200       -            426 EOG093602FO          -            728   4.7e-08   33.8   0.2   2   2   8.8e-07   0.00012   22.5   0.0   423   523   263   363   244   386 0.76 -
SOLCI001503200       -            492 EOG093602FO          -            728   6.2e-08   33.4   0.1   1   3   0.00045     0.063   13.6   0.0   165   268    78   187    69   198 0.84 -
SOLCI001503200       -            492 EOG093602FO          -            728   6.2e-08   33.4   0.1   2   3     0.027       3.8    7.7   0.0   188   250   204   275   193   293 0.73 -
SOLCI001503200       -            492 EOG093602FO          -            728   6.2e-08   33.4   0.1   3   3     0.022       3.1    8.0   0.0   177   236   334   397   326   442 0.86 -
SOLCI001388900       -            521 EOG093602FO          -            728   6.5e-08   33.4   3.2   1   4      0.34        47    4.1   0.0   189   271    92   181    85   186 0.69 -
SOLCI001388900       -            521 EOG093602FO          -            728   6.5e-08   33.4   3.2   2   4     0.018       2.5    8.3   0.0   399   490   191   283   188   299 0.75 -
SOLCI001388900       -            521 EOG093602FO          -            728   6.5e-08   33.4   3.2   3   4      0.19        27    4.9   0.1   402   470   263   335   259   349 0.78 -
SOLCI001388900       -            521 EOG093602FO          -            728   6.5e-08   33.4   3.2   4   4    0.0001     0.014   15.7   0.5   400   539   331   475   328   500 0.75 -
SOLCI004603700       -            512 EOG093602FO          -            728   7.2e-08   33.2   7.2   1   3       1.8   2.6e+02    1.6   0.2   213   263   131   186   126   242 0.68 -
SOLCI004603700       -            512 EOG093602FO          -            728   7.2e-08   33.2   7.2   2   3   3.3e-06   0.00046   20.6   0.8   185   274   277   374   264   399 0.72 -
SOLCI004603700       -            512 EOG093602FO          -            728   7.2e-08   33.2   7.2   3   3   0.00033     0.047   14.0   0.1   404   509   386   492   376   506 0.81 -
SOLCI002887100       -            535 EOG093602FO          -            728   8.8e-08   32.9   0.1   1   3       2.8     4e+02    1.0   0.0   185   239   140   196   134   206 0.85 -
SOLCI002887100       -            535 EOG093602FO          -            728   8.8e-08   32.9   0.1   2   3     0.024       3.3    7.9   0.0   410   471   218   283   201   302 0.72 -
SOLCI002887100       -            535 EOG093602FO          -            728   8.8e-08   32.9   0.1   3   3     6e-06   0.00084   19.8   0.1   177   337   305   479   279   500 0.55 -
SOLCI000060300       -            370 EOG093602FO          -            728   9.1e-08   32.9   7.1   1   3   2.9e-06   0.00041   20.8   2.4   198   323    35   167    29   175 0.78 -
SOLCI000060300       -            370 EOG093602FO          -            728   9.1e-08   32.9   7.1   2   3     0.032       4.6    7.4   0.0    48    97   137   186   130   194 0.80 -
SOLCI000060300       -            370 EOG093602FO          -            728   9.1e-08   32.9   7.1   3   3   0.00073       0.1   12.9   0.1   150   217   209   275   197   292 0.87 -
SOLCI004732000       -            116 EOG093602FO          -            728   9.8e-08   32.8   0.0   1   1   1.7e-09   2.4e-07   31.5   0.0   396   468    26   102     8   115 0.75 -
SOLCI001092100       -            101 EOG093602FO          -            728   1.2e-07   32.4   0.1   1   1     1e-09   1.4e-07   32.2   0.1   491   586     3    97     1   100 0.90 -
SOLCI001109100       -            294 EOG093602FO          -            728   1.8e-07   31.9   0.1   1   1   5.4e-09   7.5e-07   29.8   0.1    97   220    43   182    24   189 0.74 -
SOLCI004441600       -            343 EOG093602FO          -            728     2e-07   31.8   0.3   1   1   4.3e-08     6e-06   26.9   0.3   197   339   156   303   153   308 0.79 -
SOLCI006707800       -             84 EOG093602FO          -            728   3.4e-07   31.0   0.0   1   1   2.6e-09   3.6e-07   30.9   0.0   466   537    16    84     2    84 0.86 -
SOLCI007218300       -            402 EOG093602FO          -            728   3.8e-07   30.8   0.8   1   3     0.084        12    6.1   0.0   503   552   115   167    84   171 0.65 -
SOLCI007218300       -            402 EOG093602FO          -            728   3.8e-07   30.8   0.8   2   3     0.095        13    5.9   0.0   407   450   123   170   116   213 0.36 -
SOLCI007218300       -            402 EOG093602FO          -            728   3.8e-07   30.8   0.8   3   3   1.2e-05    0.0016   18.8   0.1   180   273   218   318   214   333 0.79 -
SOLCI004319000       -            329 EOG093602FO          -            728   1.3e-06   29.1   0.1   1   2    0.0021       0.3   11.3   0.1   222   307    82   169    44   172 0.79 -
SOLCI004319000       -            329 EOG093602FO          -            728   1.3e-06   29.1   0.1   2   2   3.8e-05    0.0053   17.1   0.0   199   272   161   239   153   255 0.84 -
SOLCI005378000       -            625 EOG093602FO          -            728   1.3e-06   29.1   0.0   1   3       0.8   1.1e+02    2.8   0.0   450   538   176   266   169   273 0.84 -
SOLCI005378000       -            625 EOG093602FO          -            728   1.3e-06   29.1   0.0   2   3     0.011       1.6    8.9   0.0   410   525   274   389   269   407 0.80 -
SOLCI005378000       -            625 EOG093602FO          -            728   1.3e-06   29.1   0.0   3   3    0.0016      0.22   11.8   0.0   184   271   469   565   463   583 0.87 -
SOLCI004389500       -            415 EOG093602FO          -            728   1.4e-06   28.9   0.1   1   2   5.3e-06   0.00074   19.9   0.0    22   267   188   302   164   314 0.50 -
SOLCI004389500       -            415 EOG093602FO          -            728   1.4e-06   28.9   0.1   2   2    0.0028       0.4   10.9   0.0   398   480   280   364   277   401 0.71 -
SOLCI000565500       -            488 EOG093602FO          -            728   1.8e-06   28.6   0.1   1   3         5   7.1e+02    0.2   0.0   465   523   134   191    98   198 0.82 -
SOLCI000565500       -            488 EOG093602FO          -            728   1.8e-06   28.6   0.1   2   3     0.013       1.9    8.7   0.0   216   274   172   233   138   245 0.70 -
SOLCI000565500       -            488 EOG093602FO          -            728   1.8e-06   28.6   0.1   3   3     5e-05    0.0071   16.7   0.0   172   273   262   369   249   382 0.82 -
SOLCI002660400       -            653 EOG093602FO          -            728   1.8e-06   28.6   0.1   1   2    0.0033      0.46   10.7   0.0   183   255   177   257   151   284 0.76 -
SOLCI002660400       -            653 EOG093602FO          -            728   1.8e-06   28.6   0.1   2   2    0.0001     0.014   15.7   0.0   170   343   400   585   387   597 0.80 -
SOLCI003795800       -             88 EOG093602FO          -            728   2.1e-06   28.4   0.0   1   1   1.6e-08   2.3e-06   28.3   0.0   184   242     2    60     1    69 0.95 -
SOLCI005419900       -            642 EOG093602FO          -            728   2.1e-06   28.3   0.1   1   3       0.6        85    3.2   0.0   238   275   264   301   226   310 0.84 -
SOLCI005419900       -            642 EOG093602FO          -            728   2.1e-06   28.3   0.1   2   3       5.1   7.1e+02    0.2   0.0   506   537   382   416   370   430 0.64 -
SOLCI005419900       -            642 EOG093602FO          -            728   2.1e-06   28.3   0.1   3   3   4.7e-06   0.00066   20.1   0.0   195   270   428   508   393   538 0.78 -
SOLCI006960500       -            799 EOG093602FO          -            728   4.2e-06   27.4   6.3   1   4       3.1   4.3e+02    0.9   0.0    47    91   339   383   312   403 0.71 -
SOLCI006960500       -            799 EOG093602FO          -            728   4.2e-06   27.4   6.3   2   4      0.75   1.1e+02    2.9   0.0   403   470   402   470   395   479 0.78 -
SOLCI006960500       -            799 EOG093602FO          -            728   4.2e-06   27.4   6.3   3   4   0.00096      0.13   12.5   0.1   243   336   549   642   498   648 0.89 -
SOLCI006960500       -            799 EOG093602FO          -            728   4.2e-06   27.4   6.3   4   4    0.0059      0.82    9.9   0.1   167   242   640   719   634   722 0.87 -
SOLCI003496400       -            264 EOG093602FO          -            728     5e-06   27.1   0.0   1   1   4.8e-08   6.8e-06   26.7   0.0   227   287     2    66     1    84 0.85 -
SOLCI004944500       -            405 EOG093602FO          -            728   5.1e-06   27.1   1.0   1   3    0.0024      0.34   11.1   0.1   399   470   113   189    98   195 0.84 -
SOLCI004944500       -            405 EOG093602FO          -            728   5.1e-06   27.1   1.0   2   3   0.00064      0.09   13.1   0.1   424   473   178   227   175   242 0.90 -
SOLCI004944500       -            405 EOG093602FO          -            728   5.1e-06   27.1   1.0   3   3      0.11        15    5.7   0.0   426   539   250   363   236   392 0.67 -
SOLCI007179400       -            482 EOG093602FO          -            728   6.4e-06   26.8   3.3   1   3       0.1        15    5.8   0.0   227   269   129   173   124   179 0.81 -
SOLCI007179400       -            482 EOG093602FO          -            728   6.4e-06   26.8   3.3   2   3   0.00056     0.079   13.3   0.4   176   239   211   278   207   312 0.84 -
SOLCI007179400       -            482 EOG093602FO          -            728   6.4e-06   26.8   3.3   3   3       1.5   2.1e+02    1.9   0.0   163   202   373   412   348   420 0.80 -
SOLCI007104300       -            106 EOG093602FO          -            728   7.3e-06   26.6   0.1   1   1     6e-08   8.4e-06   26.4   0.1   191   238     6    53     1    59 0.88 -
SOLCI000350900       -            651 EOG093602FO          -            728   1.8e-05   25.3   0.8   1   2      0.22        30    4.7   0.0   180   231   115   171    94   181 0.48 -
SOLCI000350900       -            651 EOG093602FO          -            728   1.8e-05   25.3   0.8   2   2   7.2e-05      0.01   16.2   0.2   209   286   278   367   248   392 0.85 -
SOLCI001590700       -            588 EOG093602FO          -            728   2.3e-05   25.0   0.0   1   1     1e-06   0.00014   22.3   0.0   180   273   422   523   405   568 0.86 -
SOLCI000161600       -            521 EOG093602FO          -            728   2.4e-05   24.9   0.0   1   2       2.7   3.8e+02    1.1   0.0   504   560   252   315   186   319 0.64 -
SOLCI000161600       -            521 EOG093602FO          -            728   2.4e-05   24.9   0.0   2   2   1.3e-06   0.00018   22.0   0.0   422   597   320   498   301   508 0.73 -
SOLCI004538200       -            504 EOG093602FO          -            728   3.4e-05   24.4   3.4   1   3      0.17        24    5.0   0.1   224   268   164   211   148   222 0.73 -
SOLCI004538200       -            504 EOG093602FO          -            728   3.4e-05   24.4   3.4   2   3   2.3e-05    0.0032   17.8   0.0   398   486   224   314   213   326 0.78 -
SOLCI004538200       -            504 EOG093602FO          -            728   3.4e-05   24.4   3.4   3   3       9.3   1.3e+03   -0.7   0.2   394   435   397   438   329   493 0.53 -
SOLCI004309800       -            545 EOG093602FO          -            728   3.8e-05   24.2   0.1   1   2   2.6e-05    0.0036   17.7   0.2   400   523   189   314   179   320 0.88 -
SOLCI004309800       -            545 EOG093602FO          -            728   3.8e-05   24.2   0.1   2   2      0.35        50    4.0   0.0   171   206   386   421   327   501 0.63 -
SOLCI002540800       -            491 EOG093602FO          -            728   5.6e-05   23.7   0.3   1   3   3.8e-05    0.0053   17.1   0.0   410   525   111   225    99   231 0.86 -
SOLCI002540800       -            491 EOG093602FO          -            728   5.6e-05   23.7   0.3   2   3     0.069       9.7    6.3   0.1   183   253   202   281   184   303 0.73 -
SOLCI002540800       -            491 EOG093602FO          -            728   5.6e-05   23.7   0.3   3   3         5     7e+02    0.2   0.0    21    46   430   458   376   487 0.52 -
SOLCI005237900       -            150 EOG093602FO          -            728     7e-05   23.3   0.0   1   1   5.9e-07   8.3e-05   23.1   0.0   111   173    58   127    45   140 0.79 -
SOLCI001997700       -            525 EOG093602FO          -            728   7.3e-05   23.3   0.0   1   1   8.2e-07   0.00011   22.6   0.0   398   545   309   459   260   481 0.80 -
SOLCI000391400       -            379 EOG093602FO          -            728   7.4e-05   23.3   0.1   1   1   2.9e-06   0.00041   20.8   0.1   189   294   201   309   161   361 0.67 -
SOLCI002123900       -            238 EOG093602FO          -            728   0.00011   22.6   0.3   1   1   9.4e-07   0.00013   22.4   0.3   176   260   119   207    71   224 0.84 -
SOLCI006728300       -            871 EOG093602FO          -            728   0.00017   22.0   0.0   1   3      0.19        27    4.9   0.0   482   531   272   321   264   327 0.92 -
SOLCI006728300       -            871 EOG093602FO          -            728   0.00017   22.0   0.0   2   3     0.017       2.4    8.3   0.0   422   526   334   435   325   457 0.82 -
SOLCI006728300       -            871 EOG093602FO          -            728   0.00017   22.0   0.0   3   3      0.16        23    5.1   0.0   210   266   478   537   435   577 0.81 -
SOLCI006342700       -            489 EOG093602FO          -            728   0.00019   21.9   1.7   1   3     0.024       3.4    7.8   0.2   182   238   185   245   172   273 0.79 -
SOLCI006342700       -            489 EOG093602FO          -            728   0.00019   21.9   1.7   2   3     0.012       1.7    8.9   0.0   183   268   292   384   271   388 0.79 -
SOLCI006342700       -            489 EOG093602FO          -            728   0.00019   21.9   1.7   3   3     0.026       3.7    7.7   0.0   180   447   358   414   351   428 0.55 -
SOLCI004257000       -            198 EOG093602FO          -            728   0.00023   21.7   0.1   1   3      0.14        20    5.3   0.0   178   238    38    67    21    73 0.56 -
SOLCI004257000       -            198 EOG093602FO          -            728   0.00023   21.7   0.1   2   3    0.0014      0.19   12.0   0.0   406   434    99   127    88   135 0.73 -
SOLCI004257000       -            198 EOG093602FO          -            728   0.00023   21.7   0.1   3   3       3.4   4.8e+02    0.7   0.0    99   112   141   154   130   173 0.63 -
SOLCI003834300       -             92 EOG093602FO          -            728   0.00029   21.3   0.0   1   1   2.5e-06   0.00035   21.0   0.0   164   242     5    86     2    91 0.91 -
SOLCI004938800       -             69 EOG093602FO          -            728   0.00053   20.4   0.5   1   1   4.2e-06   0.00059   20.3   0.5   361   412     7    62     2    66 0.80 -
SOLCI001911000       -            768 EOG093602FO          -            728   0.00057   20.3   0.1   1   1   8.4e-06    0.0012   19.3   0.0   193   304   248   364   196   392 0.75 -
SOLCI001322300       -            109 EOG093602FO          -            728   0.00062   20.2   0.0   1   1     6e-06   0.00084   19.8   0.0   201   266     5    74     1    92 0.84 -
SOLCI005294100       -            124 EOG093602FO          -            728   0.00065   20.1   0.0   1   2   1.6e-05    0.0023   18.3   0.0    61   123    23    88     9    92 0.76 -
SOLCI005294100       -            124 EOG093602FO          -            728   0.00065   20.1   0.0   2   2       7.2     1e+03   -0.3   0.0    75   102    95   122    90   124 0.71 -
SOLCI006342600       -            498 EOG093602FO          -            728   0.00078   19.9   0.1   1   2     0.055       7.8    6.7   0.0   465   595    85   216    53   220 0.80 -
SOLCI006342600       -            498 EOG093602FO          -            728   0.00078   19.9   0.1   2   2     0.012       1.8    8.8   0.0   183   271   295   390   284   397 0.81 -
SOLCI004519700       -            400 EOG093602FO          -            728   0.00081   19.8   0.8   1   3   0.00015     0.021   15.1   0.2   187   258   125   202   111   239 0.65 -
SOLCI004519700       -            400 EOG093602FO          -            728   0.00081   19.8   0.8   2   3     0.051       7.1    6.8   0.2   426   486   186   244   184   276 0.80 -
SOLCI004519700       -            400 EOG093602FO          -            728   0.00081   19.8   0.8   3   3       2.9   4.1e+02    1.0   0.0   184   235   297   352   254   370 0.73 -
SOLCI002878000       -            323 EOG093602FO          -            728    0.0014   19.1   0.0   1   1   1.4e-05     0.002   18.5   0.0   411   488   171   253   138   314 0.52 -
SOLCI007077600       -            506 EOG093602FO          -            728    0.0022   18.4   0.3   1   2    0.0082       1.2    9.4   0.1   214   291   162   243   141   266 0.83 -
SOLCI007077600       -            506 EOG093602FO          -            728    0.0022   18.4   0.3   2   2     0.076        11    6.2   0.0   175   271   294   398   282   400 0.73 -
SOLCI000868800       -            495 EOG093602FO          -            728    0.0089   16.4   0.4   1   3     0.079        11    6.1   0.1   238   268   129   159   107   170 0.83 -
SOLCI000868800       -            495 EOG093602FO          -            728    0.0089   16.4   0.4   2   3      0.27        38    4.4   0.0   183   256   171   253   160   269 0.66 -
SOLCI000868800       -            495 EOG093602FO          -            728    0.0089   16.4   0.4   3   3      0.47        65    3.6   0.0   185   249   208   281   200   290 0.72 -
SOLCI001872400       -            654 EOG093602FO          -            728    0.0091   16.4   0.1   1   1   0.00024     0.034   14.5   0.0   353   539   351   545   286   575 0.79 -
SOLCI006404500       -            256 EOG093602FO          -            728      0.01   16.2   0.0   1   1     9e-05     0.013   15.9   0.0   409   473   121   190    91   211 0.76 -
SOLCI002278200       -            639 EOG093602FO          -            728     0.012   15.9   1.7   1   1    0.0012      0.16   12.2   1.6    52   239   164   382   152   390 0.64 -
SOLCI000964800       -            651 EOG093602FO          -            728     0.014   15.8   0.1   1   2       4.9   6.9e+02    0.2   0.0   460   524   106   169    81   178 0.85 -
SOLCI000964800       -            651 EOG093602FO          -            728     0.014   15.8   0.1   2   2     0.002      0.28   11.4   0.0   212   270   459   522   441   552 0.85 -
SOLCI002018900       -            617 EOG093602FO          -            728     0.014   15.7   0.1   1   2         4   5.6e+02    0.5   0.0   441   521   154   240   136   285 0.52 -
SOLCI002018900       -            617 EOG093602FO          -            728     0.014   15.7   0.1   2   2    0.0008      0.11   12.7   0.0   478   540   474   539   408   595 0.69 -
SOLCI006074400       -            101 EOG093602FO          -            728     0.015   15.7   0.1   1   1    0.0001     0.015   15.7   0.1   211   348    31    68    10    98 0.64 -
SOLCI006037400       -             64 EOG093602FO          -            728     0.015   15.7   0.1   1   1   0.00011     0.015   15.7   0.1   312   350    23    62     3    64 0.78 -
SOLCI000797300       -            259 EOG093602FO          -            728     0.015   15.6   0.1   1   1   0.00065     0.091   13.0   0.1   474   566   113   208    37   237 0.69 -
SOLCI002760700       -             99 EOG093602FO          -            728      0.03   14.7   0.0   1   1   0.00022     0.031   14.6   0.0   255   335     9    89     1    98 0.86 -
SOLCI000806600       -            891 EOG093602FO          -            728     0.036   14.4   0.0   1   2       1.9   2.7e+02    1.6   0.0   427   469   107   149   105   199 0.70 -
SOLCI000806600       -            891 EOG093602FO          -            728     0.036   14.4   0.0   2   2     0.004      0.56   10.4   0.0   428   517   247   340   211   348 0.75 -
SOLCI003542100       -            437 EOG093602FO          -            728     0.049   13.9   0.1   1   2    0.0024      0.33   11.2   0.1   395   471   110   190    98   319 0.59 -
SOLCI003542100       -            437 EOG093602FO          -            728     0.049   13.9   0.1   2   2       3.2   4.4e+02    0.9   0.0   162   206   272   316   161   360 0.70 -
SOLCI005783200       -            285 EOG093602FO          -            728     0.073   13.4   0.0   1   1   0.00098      0.14   12.5   0.0   181   269   178   274   160   284 0.68 -
SOLCI004821100       -            375 EOG093602FO          -            728      0.11   12.8   0.1   1   1    0.0019      0.27   11.5   0.0   425   525   263   361   256   375 0.86 -
SOLCI004978200       -            285 EOG093602FO          -            728      0.33   11.2   0.0   1   1    0.0028       0.4   10.9   0.0   292   355    68   130    36   164 0.81 -
#
# Program:         hmmsearch
# Version:         3.1b2 (February 2015)
# Pipeline mode:   SEARCH
# Query file:      /home/pgsb/tetiana.nosenko/lineages/embryophyta_odb9//hmms/EOG093602FO.hmm
# Target file:     /nfs/pgsb/data/S_chilense/Schilense_genome/Solanum_chilense_v3.3_protein.fa
# Option settings: hmmsearch -o ./tmp/temp_Schil_BUSCO_prot_1362887668 --domtblout /home/ibis/tetiana.nosenko/Documents/S_chilense/11_S_chilense_genome/Schilense_genome_sequence/BUSCO_assessment/run_Schil_BUSCO_prot/hmmer_output/EOG093602FO.out.1 --cpu 1 /home/pgsb/tetiana.nosenko/lineages/embryophyta_odb9//hmms/EOG093602FO.hmm /nfs/pgsb/data/S_chilense/Schilense_genome/Solanum_chilense_v3.3_protein.fa 
# Current dir:     /home/ibis/tetiana.nosenko/Documents/S_chilense/11_S_chilense_genome/Schilense_genome_sequence/BUSCO_assessment
# Date:            Wed Mar  8 09:18:22 2017
# [ok]
```
