## Supplementary material for "The *de novo* reference genome and transcriptome assemblies of the wild tomato species *Solanum chilense*": EOG093602GP.out.1

```
#                                                                            --- full sequence --- -------------- this domain -------------   hmm coord   ali coord   env coord
# target name        accession   tlen query name           accession   qlen   E-value  score  bias   #  of  c-Evalue  i-Evalue  score  bias  from    to  from    to  from    to  acc description of target
#------------------- ---------- ----- -------------------- ---------- ----- --------- ------ ----- --- --- --------- --------- ------ ----- ----- ----- ----- ----- ----- ----- ---- ---------------------
SOLCI002459200       -            762 EOG093602GP          -            610         0 1217.1   5.2   1   1         0         0 1216.7   5.2     1   610    94   761    94   761 0.95 -
SOLCI003897200       -            866 EOG093602GP          -            610   1.1e-94  319.9   0.0   1   1   7.6e-98   6.4e-94  317.4   0.0     1   595   223   827   223   833 0.80 -
SOLCI005607600       -            951 EOG093602GP          -            610     5e-27   96.5   2.0   1   3     8e-28   6.8e-24   86.1   0.3    73   366   277   612   255   622 0.66 -
SOLCI005607600       -            951 EOG093602GP          -            610     5e-27   96.5   2.0   2   3     0.011        94    3.1   0.0   396   420   698   722   678   736 0.85 -
SOLCI005607600       -            951 EOG093602GP          -            610     5e-27   96.5   2.0   3   3       0.1   8.8e+02   -0.2   0.0   467   505   741   779   724   788 0.76 -
SOLCI001046100       -            903 EOG093602GP          -            610   9.4e-09   36.1   4.9   1   2   4.3e-12   3.6e-08   34.1   1.1   104   306   393   568   383   579 0.77 -
SOLCI001046100       -            903 EOG093602GP          -            610   9.4e-09   36.1   4.9   2   2     0.013   1.1e+02    2.8   0.1   474   518   735   781   706   810 0.79 -
SOLCI005722700       -            879 EOG093602GP          -            610   8.1e-07   29.7   0.5   1   1     2e-10   1.7e-06   28.7   0.5   179   306   396   511   368   521 0.80 -
SOLCI004761400       -            849 EOG093602GP          -            610   4.9e-06   27.1   3.9   1   2   5.9e-10     5e-06   27.1   0.7   179   303   316   431   289   443 0.73 -
SOLCI004761400       -            849 EOG093602GP          -            610   4.9e-06   27.1   3.9   2   2     0.074   6.2e+02    0.3   0.1   462   515   593   648   568   673 0.63 -
SOLCI002762200       -            396 EOG093602GP          -            610     0.035   14.4   0.0   1   1   7.6e-06     0.064   13.5   0.0   205   242    87   125    73   136 0.79 -
SOLCI002990900       -            892 EOG093602GP          -            610      0.14   12.4   0.0   1   1   2.3e-05      0.19   11.9   0.0   207   236   566   595   545   675 0.81 -
#
# Program:         hmmsearch
# Version:         3.1b2 (February 2015)
# Pipeline mode:   SEARCH
# Query file:      /home/pgsb/tetiana.nosenko/lineages/embryophyta_odb9//hmms/EOG093602GP.hmm
# Target file:     /nfs/pgsb/data/S_chilense/Schilense_genome/Solanum_chilense_v3.3_protein.fa
# Option settings: hmmsearch -o ./tmp/temp_Schil_BUSCO_prot_1362887668 --domtblout /home/ibis/tetiana.nosenko/Documents/S_chilense/11_S_chilense_genome/Schilense_genome_sequence/BUSCO_assessment/run_Schil_BUSCO_prot/hmmer_output/EOG093602GP.out.1 --cpu 1 /home/pgsb/tetiana.nosenko/lineages/embryophyta_odb9//hmms/EOG093602GP.hmm /nfs/pgsb/data/S_chilense/Schilense_genome/Solanum_chilense_v3.3_protein.fa 
# Current dir:     /home/ibis/tetiana.nosenko/Documents/S_chilense/11_S_chilense_genome/Schilense_genome_sequence/BUSCO_assessment
# Date:            Wed Mar  8 09:18:11 2017
# [ok]
```
