## Supplementary material for "The *de novo* reference genome and transcriptome assemblies of the wild tomato species *Solanum chilense*": EOG093602H1.out.1

```
#                                                                            --- full sequence --- -------------- this domain -------------   hmm coord   ali coord   env coord
# target name        accession   tlen query name           accession   qlen   E-value  score  bias   #  of  c-Evalue  i-Evalue  score  bias  from    to  from    to  from    to  acc description of target
#------------------- ---------- ----- -------------------- ---------- ----- --------- ------ ----- --- --- --------- --------- ------ ----- ----- ----- ----- ----- ----- ----- ---- ---------------------
SOLCI004634500       -            758 EOG093602H1          -            670         0 1375.3   6.8   1   2   1.7e-58   1.7e-54  187.3   0.4     1   121    10   147    10   161 0.91 -
SOLCI004634500       -            758 EOG093602H1          -            670         0 1375.3   6.8   2   2         0         0 1190.8   1.2   119   660   171   720   160   745 0.97 -
SOLCI003332600       -           1009 EOG093602H1          -            670   2.4e-44  153.7   0.4   1   3     0.014   1.3e+02    2.6   0.0    26    51     4    29     1    40 0.85 -
SOLCI003332600       -           1009 EOG093602H1          -            670   2.4e-44  153.7   0.4   2   3   7.6e-14   7.3e-10   39.8   0.1    60   202    65   228    39   255 0.69 -
SOLCI003332600       -           1009 EOG093602H1          -            670   2.4e-44  153.7   0.4   3   3   2.4e-34   2.3e-30  107.5   0.0   398   642   411   680   390   687 0.80 -
SOLCI001216500       -            920 EOG093602H1          -            670   2.1e-37  130.8   0.6   1   5   6.3e-06     0.061   13.6   0.0     3    53    10    59     8    68 0.87 -
SOLCI001216500       -            920 EOG093602H1          -            670   2.1e-37  130.8   0.6   2   5     0.011     1e+02    2.9   0.2    60   136   211   294   204   309 0.65 -
SOLCI001216500       -            920 EOG093602H1          -            670   2.1e-37  130.8   0.6   3   5   3.3e-13   3.2e-09   37.7   0.0   110   207   310   406   305   422 0.83 -
SOLCI001216500       -            920 EOG093602H1          -            670   2.1e-37  130.8   0.6   4   5   3.7e-19   3.6e-15   57.3   0.0   395   594   587   807   581   815 0.76 -
SOLCI001216500       -            920 EOG093602H1          -            670   2.1e-37  130.8   0.6   5   5   1.6e-05      0.15   12.3   0.1   597   642   841   893   818   903 0.76 -
SOLCI004611300       -           1282 EOG093602H1          -            670   4.5e-27   96.6   1.0   1   3   1.2e-05      0.11   12.7   0.0     1    50    34    87    34    97 0.75 -
SOLCI004611300       -           1282 EOG093602H1          -            670   4.5e-27   96.6   1.0   2   3   7.3e-15     7e-11   43.1   0.2    60   217   149   327   136   334 0.73 -
SOLCI004611300       -           1282 EOG093602H1          -            670   4.5e-27   96.6   1.0   3   3   4.7e-13   4.5e-09   37.2   0.0   381   503   464   587   458   600 0.87 -
SOLCI005652300       -            152 EOG093602H1          -            670       0.5   10.6   0.2   1   1   6.6e-05      0.63   10.2   0.2   415   468     8    60     5    71 0.78 -
SOLCI006317300       -             68 EOG093602H1          -            670      0.68   10.1   1.8   1   1   7.3e-05      0.71   10.1   1.8   414   475     2    64     1    67 0.87 -
SOLCI006318200       -             68 EOG093602H1          -            670      0.68   10.1   1.8   1   1   7.3e-05      0.71   10.1   1.8   414   475     2    64     1    67 0.87 -
#
# Program:         hmmsearch
# Version:         3.1b2 (February 2015)
# Pipeline mode:   SEARCH
# Query file:      /home/pgsb/tetiana.nosenko/lineages/embryophyta_odb9//hmms/EOG093602H1.hmm
# Target file:     /nfs/pgsb/data/S_chilense/Schilense_genome/Solanum_chilense_v3.3_protein.fa
# Option settings: hmmsearch -o ./tmp/temp_Schil_BUSCO_prot_1362887668 --domtblout /home/ibis/tetiana.nosenko/Documents/S_chilense/11_S_chilense_genome/Schilense_genome_sequence/BUSCO_assessment/run_Schil_BUSCO_prot/hmmer_output/EOG093602H1.out.1 --cpu 1 /home/pgsb/tetiana.nosenko/lineages/embryophyta_odb9//hmms/EOG093602H1.hmm /nfs/pgsb/data/S_chilense/Schilense_genome/Solanum_chilense_v3.3_protein.fa 
# Current dir:     /home/ibis/tetiana.nosenko/Documents/S_chilense/11_S_chilense_genome/Schilense_genome_sequence/BUSCO_assessment
# Date:            Wed Mar  8 09:18:11 2017
# [ok]
```
