## Supplementary material for "The *de novo* reference genome and transcriptome assemblies of the wild tomato species *Solanum chilense*": EOG093602HL.out.1

```
#                                                                            --- full sequence --- -------------- this domain -------------   hmm coord   ali coord   env coord
# target name        accession   tlen query name           accession   qlen   E-value  score  bias   #  of  c-Evalue  i-Evalue  score  bias  from    to  from    to  from    to  acc description of target
#------------------- ---------- ----- -------------------- ---------- ----- --------- ------ ----- --- --- --------- --------- ------ ----- ----- ----- ----- ----- ----- ----- ---- ---------------------
SOLCI003062600       -            911 EOG093602HL          -            657         0 1376.3  10.4   1   3  2.1e-220  2.8e-216  721.4   0.3     1   332    34   371    34   391 0.98 -
SOLCI003062600       -            911 EOG093602HL          -            657         0 1376.3  10.4   2   3  8.8e-202  1.2e-197  659.9   1.8   324   635   408   727   385   733 0.96 -
SOLCI003062600       -            911 EOG093602HL          -            657         0 1376.3  10.4   3   3     0.089   1.2e+03   -1.0   0.1   633   652   847   869   831   874 0.79 -
SOLCI006039000       -            373 EOG093602HL          -            657   9.7e-11   42.2   0.1   1   1   1.2e-14   1.6e-10   41.6   0.1   326   583    69   331    61   341 0.70 -
SOLCI006236600       -            361 EOG093602HL          -            657   7.9e-10   39.2   0.2   1   1   8.4e-14   1.1e-09   38.7   0.2   328   587    61   324    44   344 0.75 -
SOLCI003867900       -            170 EOG093602HL          -            657     0.051   13.4   0.0   1   1   4.8e-06     0.065   13.1   0.0   371   418    76   123    69   142 0.84 -
SOLCI004305300       -            205 EOG093602HL          -            657     0.076   12.8   0.1   1   1   5.8e-06     0.078   12.8   0.1   525   622    62   164    12   177 0.77 -
#
# Program:         hmmsearch
# Version:         3.1b2 (February 2015)
# Pipeline mode:   SEARCH
# Query file:      /home/pgsb/tetiana.nosenko/lineages/embryophyta_odb9//hmms/EOG093602HL.hmm
# Target file:     /nfs/pgsb/data/S_chilense/Schilense_genome/Solanum_chilense_v3.3_protein.fa
# Option settings: hmmsearch -o ./tmp/temp_Schil_BUSCO_prot_1362887668 --domtblout /home/ibis/tetiana.nosenko/Documents/S_chilense/11_S_chilense_genome/Schilense_genome_sequence/BUSCO_assessment/run_Schil_BUSCO_prot/hmmer_output/EOG093602HL.out.1 --cpu 1 /home/pgsb/tetiana.nosenko/lineages/embryophyta_odb9//hmms/EOG093602HL.hmm /nfs/pgsb/data/S_chilense/Schilense_genome/Solanum_chilense_v3.3_protein.fa 
# Current dir:     /home/ibis/tetiana.nosenko/Documents/S_chilense/11_S_chilense_genome/Schilense_genome_sequence/BUSCO_assessment
# Date:            Wed Mar  8 09:18:12 2017
# [ok]
```
