## Supplementary material for "The *de novo* reference genome and transcriptome assemblies of the wild tomato species *Solanum chilense*": EOG093602I0.out.1

```
#                                                                            --- full sequence --- -------------- this domain -------------   hmm coord   ali coord   env coord
# target name        accession   tlen query name           accession   qlen   E-value  score  bias   #  of  c-Evalue  i-Evalue  score  bias  from    to  from    to  from    to  acc description of target
#------------------- ---------- ----- -------------------- ---------- ----- --------- ------ ----- --- --- --------- --------- ------ ----- ----- ----- ----- ----- ----- ----- ---- ---------------------
SOLCI003887000       -            950 EOG093602I0          -            830         0 1514.2  19.8   1   3  4.1e-117  1.3e-114  386.0   0.2     1   206     1   223     1   230 0.94 -
SOLCI003887000       -            950 EOG093602I0          -            830         0 1514.2  19.8   2   3   3.2e-34     1e-31  111.8   2.6   196   271   236   311   226   319 0.91 -
SOLCI003887000       -            950 EOG093602I0          -            830         0 1514.2  19.8   3   3         0         0 1025.6   4.1   270   828   339   923   334   925 0.96 -
SOLCI002068200       -            871 EOG093602I0          -            830   4.4e-56  192.4  16.1   1   4   1.3e-08     4e-06   27.2   0.0   127   199    54   126    34   128 0.88 -
SOLCI002068200       -            871 EOG093602I0          -            830   4.4e-56  192.4  16.1   2   4   1.7e-16   5.5e-14   53.2   0.2    62   174   112   229   107   250 0.89 -
SOLCI002068200       -            871 EOG093602I0          -            830   4.4e-56  192.4  16.1   3   4   5.3e-18   1.7e-15   58.2   2.0   462   607   362   521   342   525 0.84 -
SOLCI002068200       -            871 EOG093602I0          -            830   4.4e-56  192.4  16.1   4   4   2.1e-23   6.6e-21   76.1   0.8   455   634   495   679   494   688 0.90 -
SOLCI001371100       -             94 EOG093602I0          -            830   2.4e-43  150.3   0.9   1   1   8.2e-46   2.6e-43  150.2   0.9   109   192     2    86     1    91 0.98 -
SOLCI007105700       -            485 EOG093602I0          -            830   4.1e-41  142.9   4.1   1   3   2.2e-15   7.1e-13   49.5   0.0    85   185   111   215   105   219 0.92 -
SOLCI007105700       -            485 EOG093602I0          -            830   4.1e-41  142.9   4.1   2   3   3.1e-09     1e-06   29.2   0.6    65   140   223   300   215   311 0.86 -
SOLCI007105700       -            485 EOG093602I0          -            830   4.1e-41  142.9   4.1   3   3   8.1e-20   2.6e-17   64.2   0.0   419   565   341   483   335   485 0.93 -
SOLCI004978600       -            315 EOG093602I0          -            830   2.1e-37  130.6  11.3   1   3   5.8e-21   1.9e-18   68.0   0.5    89   206    22   142    18   146 0.92 -
SOLCI004978600       -            315 EOG093602I0          -            830   2.1e-37  130.6  11.3   2   3   9.1e-08   2.9e-05   24.3   0.6   488   542   145   197   140   203 0.84 -
SOLCI004978600       -            315 EOG093602I0          -            830   2.1e-37  130.6  11.3   3   3   1.9e-14   6.1e-12   46.4   0.4   457   567   196   314   191   315 0.86 -
SOLCI004190000       -            230 EOG093602I0          -            830   2.3e-34  120.6   2.6   1   2   2.8e-23   8.9e-21   75.6   1.6    88   206    18   139    12   141 0.96 -
SOLCI004190000       -            230 EOG093602I0          -            830   2.3e-34  120.6   2.6   2   2   8.4e-16   2.7e-13   50.9   0.0   104   201   121   219   119   227 0.92 -
SOLCI005994700       -            340 EOG093602I0          -            830   1.3e-33  118.1   0.3   1   3   2.2e-17   7.1e-15   56.1   0.1    90   180    46   140    37   146 0.92 -
SOLCI005994700       -            340 EOG093602I0          -            830   1.3e-33  118.1   0.3   2   3   2.1e-13   6.7e-11   43.0   0.1    66   176   150   266   142   270 0.82 -
SOLCI005994700       -            340 EOG093602I0          -            830   1.3e-33  118.1   0.3   3   3   3.7e-05     0.012   15.7   0.0   103   157   281   335   275   339 0.94 -
SOLCI003135100       -            397 EOG093602I0          -            830   2.4e-30  107.3   8.0   1   2   2.1e-17   6.6e-15   56.2   0.5   458   611    71   225    59   233 0.90 -
SOLCI003135100       -            397 EOG093602I0          -            830   2.4e-30  107.3   8.0   2   2   4.9e-06    0.0016   18.6   0.3   497   546   240   289   228   295 0.89 -
SOLCI006785700       -            677 EOG093602I0          -            830   4.6e-30  106.4   6.6   1   4     0.018       5.7    6.8   0.0   499   525   359   385   335   400 0.75 -
SOLCI006785700       -            677 EOG093602I0          -            830   4.6e-30  106.4   6.6   2   4   3.5e-17   1.1e-14   55.5   0.4   491   608   421   538   415   539 0.97 -
SOLCI006785700       -            677 EOG093602I0          -            830   4.6e-30  106.4   6.6   3   4   1.8e-08   5.6e-06   26.7   0.0   148   196   525   573   521   573 0.93 -
SOLCI006785700       -            677 EOG093602I0          -            830   4.6e-30  106.4   6.6   4   4   2.4e-12   7.8e-10   39.5   0.4    67   123   567   626   566   630 0.94 -
SOLCI006635800       -            810 EOG093602I0          -            830   2.4e-26   94.1   2.7   1   2    0.0057       1.8    8.4   0.2   493   546    14    68     3    72 0.81 -
SOLCI006635800       -            810 EOG093602I0          -            830   2.4e-26   94.1   2.7   2   2   1.5e-26   4.8e-24   86.5   0.4    61   240    69   246    64   255 0.88 -
SOLCI001135400       -           1219 EOG093602I0          -            830   7.6e-26   92.4   6.2   1   3     5e-19   1.6e-16   61.6   1.0    71   204    28   164     7   173 0.93 -
SOLCI001135400       -           1219 EOG093602I0          -            830   7.6e-26   92.4   6.2   2   3   4.2e-10   1.3e-07   32.1   0.3   104   204   217   318   192   342 0.81 -
SOLCI001135400       -           1219 EOG093602I0          -            830   7.6e-26   92.4   6.2   3   3       5.7   1.8e+03   -1.5   0.0   152   171   335   354   325   365 0.87 -
SOLCI001186500       -            798 EOG093602I0          -            830   1.3e-25   91.6   1.8   1   3     0.062        20    5.0   0.0   535   585    14    65     8    72 0.52 -
SOLCI001186500       -            798 EOG093602I0          -            830   1.3e-25   91.6   1.8   2   3   5.4e-26   1.8e-23   84.6   0.4    59   206    67   217    61   248 0.87 -
SOLCI001186500       -            798 EOG093602I0          -            830   1.3e-25   91.6   1.8   3   3       1.3   4.3e+02    0.6   0.0   328   370   228   270   215   281 0.85 -
SOLCI006027900       -            323 EOG093602I0          -            830   4.7e-24   86.5   0.2   1   3   2.2e-08     7e-06   26.4   0.0   104   213    31   140    28   151 0.84 -
SOLCI006027900       -            323 EOG093602I0          -            830   4.7e-24   86.5   0.2   2   3   7.8e-05     0.025   14.6   0.0   457   517   161   224   151   226 0.84 -
SOLCI006027900       -            323 EOG093602I0          -            830   4.7e-24   86.5   0.2   3   3   2.9e-13   9.2e-11   42.5   0.1   474   547   223   296   212   322 0.84 -
SOLCI005944000       -            487 EOG093602I0          -            830   6.7e-24   86.0   4.0   1   3    0.0023      0.75    9.7   0.0   573   608   136   171   125   178 0.64 -
SOLCI005944000       -            487 EOG093602I0          -            830   6.7e-24   86.0   4.0   2   3   1.5e-13   4.7e-11   43.5   0.6    64   216   210   362   186   377 0.87 -
SOLCI005944000       -            487 EOG093602I0          -            830   6.7e-24   86.0   4.0   3   3   3.9e-14   1.3e-11   45.4   0.3   103   249   334   483   333   486 0.83 -
SOLCI004632600       -           1029 EOG093602I0          -            830   8.5e-24   85.6   0.1   1   2     0.093        30    4.4   0.0   534   594    11    72     2    77 0.57 -
SOLCI004632600       -           1029 EOG093602I0          -            830   8.5e-24   85.6   0.1   2   2     2e-25   6.3e-23   82.8   0.1    41   241    43   245    39   253 0.85 -
SOLCI001606300       -            590 EOG093602I0          -            830   4.6e-23   83.2   7.1   1   3   0.00034      0.11   12.5   0.0   490   544   236   290   232   298 0.74 -
SOLCI001606300       -            590 EOG093602I0          -            830   4.6e-23   83.2   7.1   2   3   1.8e-15   5.7e-13   49.8   0.4    65   207   314   457   295   476 0.87 -
SOLCI001606300       -            590 EOG093602I0          -            830   4.6e-23   83.2   7.1   3   3   1.8e-12   5.8e-10   39.9   0.3   103   251   437   588   437   589 0.84 -
SOLCI001371200       -            113 EOG093602I0          -            830   5.7e-23   82.9   8.9   1   2   1.3e-06   0.00041   20.5   0.8   453   497     1    46     1    55 0.80 -
SOLCI001371200       -            113 EOG093602I0          -            830   5.7e-23   82.9   8.9   2   2   1.7e-20   5.3e-18   66.5   3.1   475   528    53   106    43   112 0.91 -
SOLCI004130400       -            482 EOG093602I0          -            830   9.1e-23   82.2   8.3   1   2     4e-19   1.3e-16   61.9   1.7   494   609   170   285   161   291 0.90 -
SOLCI004130400       -            482 EOG093602I0          -            830   9.1e-23   82.2   8.3   2   2   1.5e-08   4.7e-06   26.9   1.6   393   528   282   413   279   465 0.55 -
SOLCI002711300       -            371 EOG093602I0          -            830   5.6e-22   79.6   2.7   1   3    0.0032         1    9.3   0.0   324   361    20    58    10    66 0.50 -
SOLCI002711300       -            371 EOG093602I0          -            830   5.6e-22   79.6   2.7   2   3   1.5e-05    0.0049   17.0   0.1   501   566    88   152    81   155 0.82 -
SOLCI002711300       -            371 EOG093602I0          -            830   5.6e-22   79.6   2.7   3   3   3.1e-16     1e-13   52.3   0.2    41   250   151   368   150   370 0.82 -
SOLCI003331300       -            893 EOG093602I0          -            830   1.1e-21   78.6   3.3   1   5      0.31     1e+02    2.7   0.0   458   523    56   119    36   125 0.78 -
SOLCI003331300       -            893 EOG093602I0          -            830   1.1e-21   78.6   3.3   2   5      0.45   1.4e+02    2.2   0.0   176   214   142   180   133   187 0.88 -
SOLCI003331300       -            893 EOG093602I0          -            830   1.1e-21   78.6   3.3   3   5   1.8e-13   5.9e-11   43.2   0.2   480   601   366   488   359   490 0.90 -
SOLCI003331300       -            893 EOG093602I0          -            830   1.1e-21   78.6   3.3   4   5   3.8e-09   1.2e-06   28.9   0.1    62   161   477   580   460   595 0.85 -
SOLCI003331300       -            893 EOG093602I0          -            830   1.1e-21   78.6   3.3   5   5       3.1   9.8e+02   -0.6   0.1   683   779   769   863   748   891 0.74 -
SOLCI003508000       -            511 EOG093602I0          -            830     2e-21   77.8  13.3   1   3   0.00053      0.17   11.9   0.0   490   533   159   202   152   222 0.73 -
SOLCI003508000       -            511 EOG093602I0          -            830     2e-21   77.8  13.3   2   3   5.4e-06    0.0017   18.5   0.1   499   569   227   296   211   304 0.80 -
SOLCI003508000       -            511 EOG093602I0          -            830     2e-21   77.8  13.3   3   3   2.1e-17   6.8e-15   56.2   0.3    66   241   319   500   312   509 0.83 -
SOLCI001859400       -            303 EOG093602I0          -            830   5.3e-21   76.4   0.7   1   2   1.1e-08   3.6e-06   27.3   0.1    69   186    32   153     6   158 0.63 -
SOLCI001859400       -            303 EOG093602I0          -            830   5.3e-21   76.4   0.7   2   2   5.2e-17   1.7e-14   54.9   0.2    77   206   124   261   124   276 0.87 -
SOLCI001763500       -            521 EOG093602I0          -            830   5.6e-21   76.3   0.8   1   2   1.1e-11   3.4e-09   37.3   0.2   104   205   235   339   226   349 0.91 -
SOLCI001763500       -            521 EOG093602I0          -            830   5.6e-21   76.3   0.8   2   2   1.4e-11   4.6e-09   36.9   0.0   372   526   358   514   336   519 0.67 -
SOLCI006086100       -            315 EOG093602I0          -            830   1.4e-20   75.0   0.0   1   2   0.00013     0.041   13.9   0.0   148   207     8    66     3    75 0.90 -
SOLCI006086100       -            315 EOG093602I0          -            830   1.4e-20   75.0   0.0   2   2   2.6e-18   8.4e-16   59.2   0.1   325   533    75   294    72   305 0.87 -
SOLCI001859500       -            920 EOG093602I0          -            830   2.2e-20   74.4   3.2   1   2   1.1e-10   3.4e-08   34.0   0.4   454   608    18   174     3   177 0.91 -
SOLCI001859500       -            920 EOG093602I0          -            830   2.2e-20   74.4   3.2   2   2   1.6e-15     5e-13   50.0   0.1    75   203   125   260   122   273 0.92 -
SOLCI006484600       -            763 EOG093602I0          -            830   2.8e-20   74.0   6.3   1   2   2.6e-06   0.00085   19.5   1.5    65   164    53   158    23   172 0.78 -
SOLCI006484600       -            763 EOG093602I0          -            830   2.8e-20   74.0   6.3   2   2   1.2e-17   3.8e-15   57.0   0.2    76   211   199   337   158   344 0.86 -
SOLCI006148000       -            465 EOG093602I0          -            830   4.9e-20   73.2   5.0   1   3       0.2        65    3.3   0.0   504   523   125   144   121   149 0.82 -
SOLCI006148000       -            465 EOG093602I0          -            830   4.9e-20   73.2   5.0   2   3   3.8e-07   0.00012   22.3   0.2   407   543   155   276   148   277 0.80 -
SOLCI006148000       -            465 EOG093602I0          -            830   4.9e-20   73.2   5.0   3   3   7.6e-19   2.5e-16   61.0   0.7   390   534   252   398   247   414 0.86 -
SOLCI002121600       -            687 EOG093602I0          -            830     7e-20   72.7   9.2   1   3   0.00024     0.079   13.0   0.1   470   569    84   181    66   196 0.79 -
SOLCI002121600       -            687 EOG093602I0          -            830     7e-20   72.7   9.2   2   3   1.8e-11   5.7e-09   36.6   2.2    58   197   111   256    97   259 0.89 -
SOLCI002121600       -            687 EOG093602I0          -            830     7e-20   72.7   9.2   3   3   1.4e-12   4.5e-10   40.2   0.9    74   202   256   389   253   396 0.90 -
SOLCI003510700       -            481 EOG093602I0          -            830   8.9e-20   72.3   8.0   1   3   5.5e-15   1.8e-12   48.2   3.4    40   186   198   351   178   364 0.78 -
SOLCI003510700       -            481 EOG093602I0          -            830   8.9e-20   72.3   8.0   2   3    0.0087       2.8    7.8   0.3   327   388   339   404   335   410 0.78 -
SOLCI003510700       -            481 EOG093602I0          -            830   8.9e-20   72.3   8.0   3   3     8e-06    0.0026   17.9   0.0   485   524   417   456   407   461 0.84 -
SOLCI006786400       -            897 EOG093602I0          -            830   1.3e-19   71.8   3.3   1   2   4.4e-14   1.4e-11   45.2   0.1   103   206   629   734   609   751 0.86 -
SOLCI006786400       -            897 EOG093602I0          -            830   1.3e-19   71.8   3.3   2   2   3.7e-08   1.2e-05   25.6   0.5   467   607   756   896   747   897 0.81 -
SOLCI007115600       -            481 EOG093602I0          -            830   1.9e-19   71.2   7.3   1   2   9.4e-15     3e-12   47.4   2.7    50   185   212   350   180   359 0.80 -
SOLCI007115600       -            481 EOG093602I0          -            830   1.9e-19   71.2   7.3   2   2   4.5e-08   1.4e-05   25.3   0.3    93   204   339   457   333   457 0.70 -
SOLCI002314700       -            570 EOG093602I0          -            830   2.7e-19   70.7   2.5   1   2   3.1e-11     1e-08   35.8   0.3    88   172   274   363   270   383 0.87 -
SOLCI002314700       -            570 EOG093602I0          -            830   2.7e-19   70.7   2.5   2   2   9.1e-11   2.9e-08   34.2   0.0   105   212   382   490   377   514 0.92 -
SOLCI003942700       -            369 EOG093602I0          -            830   4.6e-19   70.0   1.1   1   2   3.4e-07   0.00011   22.4   0.0   562   610   128   177   120   184 0.87 -
SOLCI003942700       -            369 EOG093602I0          -            830   4.6e-19   70.0   1.1   2   2   1.7e-14   5.6e-12   46.5   0.3    75   206   208   338   177   348 0.84 -
SOLCI006253400       -           1215 EOG093602I0          -            830   5.1e-19   69.8  12.8   1   3   4.9e-16   1.6e-13   51.7   3.9    68   216   892  1042   885  1045 0.90 -
SOLCI006253400       -           1215 EOG093602I0          -            830   5.1e-19   69.8  12.8   2   3   7.1e-09   2.3e-06   28.0   3.2    64   202  1013  1152  1003  1157 0.86 -
SOLCI006253400       -           1215 EOG093602I0          -            830   5.1e-19   69.8  12.8   3   3       5.7   1.9e+03   -1.5   0.0    55    81  1182  1211  1169  1214 0.70 -
SOLCI007330400       -            351 EOG093602I0          -            830   8.6e-19   69.1   5.2   1   2   1.4e-19   4.6e-17   63.4   2.5   402   608    13   239     7   248 0.86 -
SOLCI007330400       -            351 EOG093602I0          -            830   8.6e-19   69.1   5.2   2   2     0.029       9.3    6.1   0.0   307   355   292   341   252   346 0.73 -
SOLCI005754900       -            929 EOG093602I0          -            830   9.4e-19   69.0   0.4   1   1   5.5e-21   1.8e-18   68.0   0.4   330   597    17   288     6   297 0.85 -
SOLCI000423000       -            326 EOG093602I0          -            830     1e-18   68.8  11.2   1   4     0.021       6.6    6.6   0.0   129   163    12    47     4    55 0.80 -
SOLCI000423000       -            326 EOG093602I0          -            830     1e-18   68.8  11.2   2   4     6e-14   1.9e-11   44.8   1.1   492   613    60   185    57   187 0.84 -
SOLCI000423000       -            326 EOG093602I0          -            830     1e-18   68.8  11.2   3   4   7.9e-10   2.5e-07   31.1   0.3    66   166   166   267   150   275 0.83 -
SOLCI000423000       -            326 EOG093602I0          -            830     1e-18   68.8  11.2   4   4      0.26        84    2.9   0.1    58    80   300   322   284   325 0.72 -
SOLCI001215900       -            916 EOG093602I0          -            830   1.3e-18   68.5   0.4   1   2   6.7e-09   2.2e-06   28.1   0.1   454   582    15   144     5   151 0.91 -
SOLCI001215900       -            916 EOG093602I0          -            830   1.3e-18   68.5   0.4   2   2   3.4e-12   1.1e-09   39.0   0.0   457   596   145   287   142   296 0.86 -
SOLCI006758900       -            329 EOG093602I0          -            830   2.2e-18   67.7  12.0   1   4     0.019         6    6.7   0.0   129   163    12    47     4    56 0.75 -
SOLCI006758900       -            329 EOG093602I0          -            830   2.2e-18   67.7  12.0   2   4   3.7e-13   1.2e-10   42.2   1.3   492   611    60   183    56   186 0.84 -
SOLCI006758900       -            329 EOG093602I0          -            830   2.2e-18   67.7  12.0   3   4   4.2e-10   1.4e-07   32.0   0.3    66   166   166   267   150   275 0.82 -
SOLCI006758900       -            329 EOG093602I0          -            830   2.2e-18   67.7  12.0   4   4      0.25        80    3.0   0.2    56    80   301   325   287   328 0.72 -
SOLCI002046900       -            907 EOG093602I0          -            830   2.3e-18   67.7   9.1   1   3   7.8e-10   2.5e-07   31.1   0.2    54   207   181   346    81   385 0.81 -
SOLCI002046900       -            907 EOG093602I0          -            830   2.3e-18   67.7   9.1   2   3    0.0026      0.83    9.6   0.1   378   440   435   507   427   521 0.77 -
SOLCI002046900       -            907 EOG093602I0          -            830   2.3e-18   67.7   9.1   3   3   1.5e-11   4.9e-09   36.8   3.1    58   172   480   596   475   629 0.80 -
SOLCI005438600       -            762 EOG093602I0          -            830   3.2e-18   67.2   0.5   1   2   8.9e-11   2.9e-08   34.3   0.0   103   205   496   600   476   642 0.77 -
SOLCI005438600       -            762 EOG093602I0          -            830   3.2e-18   67.2   0.5   2   2   3.9e-10   1.3e-07   32.1   0.2   307   434   630   761   602   762 0.63 -
SOLCI004650700       -            783 EOG093602I0          -            830   3.8e-18   67.0   1.8   1   2   1.2e-11   3.8e-09   37.2   0.0   103   252   517   661   497   667 0.77 -
SOLCI004650700       -            783 EOG093602I0          -            830   3.8e-18   67.0   1.8   2   2   1.4e-09   4.4e-07   30.3   0.9   308   607   652   782   623   783 0.51 -
SOLCI007325200       -            408 EOG093602I0          -            830   4.7e-18   66.6  10.2   1   4       1.4   4.5e+02    0.5   0.0   506   524    80    98    74   108 0.79 -
SOLCI007325200       -            408 EOG093602I0          -            830   4.7e-18   66.6  10.2   2   4      0.14        45    3.8   0.2   407   469   108   169    98   210 0.63 -
SOLCI007325200       -            408 EOG093602I0          -            830   4.7e-18   66.6  10.2   3   4   3.8e-18   1.2e-15   58.6   3.6   389   524   205   342   160   352 0.80 -
SOLCI007325200       -            408 EOG093602I0          -            830   4.7e-18   66.6  10.2   4   4     0.057        18    5.1   0.1   489   525   350   395   344   399 0.69 -
SOLCI006452900       -            503 EOG093602I0          -            830   6.4e-18   66.2   4.5   1   4      0.26        84    3.0   0.1   143   161   214   232   201   242 0.75 -
SOLCI006452900       -            503 EOG093602I0          -            830   6.4e-18   66.2   4.5   2   4   4.5e-09   1.4e-06   28.6   0.6   463   560   213   319   211   324 0.66 -
SOLCI006452900       -            503 EOG093602I0          -            830   6.4e-18   66.2   4.5   3   4   9.9e-15   3.2e-12   47.3   0.2    63   171   265   377   256   439 0.77 -
SOLCI006452900       -            503 EOG093602I0          -            830   6.4e-18   66.2   4.5   4   4      0.65   2.1e+02    1.6   0.0   456   523   434   501   411   502 0.71 -
SOLCI004735400       -            399 EOG093602I0          -            830   7.6e-18   65.9   9.5   1   3    0.0025       0.8    9.6   0.0    20    85    70   133    59   145 0.83 -
SOLCI004735400       -            399 EOG093602I0          -            830   7.6e-18   65.9   9.5   2   3   1.7e-11   5.3e-09   36.7   1.6   509   612   186   290   179   298 0.88 -
SOLCI004735400       -            399 EOG093602I0          -            830   7.6e-18   65.9   9.5   3   3   5.3e-12   1.7e-09   38.3   0.7    63   184   225   361   219   394 0.68 -
SOLCI000095100       -            455 EOG093602I0          -            830   8.2e-18   65.8   1.2   1   2   5.1e-11   1.6e-08   35.1   0.4    55   162   184   294   149   301 0.80 -
SOLCI000095100       -            455 EOG093602I0          -            830   8.2e-18   65.8   1.2   2   2   2.6e-09   8.5e-07   29.4   0.0   326   435   311   429   300   434 0.79 -
SOLCI003385100       -            463 EOG093602I0          -            830   1.2e-17   65.3   7.2   1   4      0.15        49    3.7   0.0   504   524   116   136   111   145 0.79 -
SOLCI003385100       -            463 EOG093602I0          -            830   1.2e-17   65.3   7.2   2   4   1.6e-05    0.0051   16.9   0.7   498   541   222   265   139   267 0.89 -
SOLCI003385100       -            463 EOG093602I0          -            830   1.2e-17   65.3   7.2   3   4   2.1e-15   6.6e-13   49.6   0.1   399   526   252   380   248   386 0.88 -
SOLCI003385100       -            463 EOG093602I0          -            830   1.2e-17   65.3   7.2   4   4     0.048        16    5.4   0.0   492   525   390   431   382   434 0.71 -
SOLCI002800100       -            937 EOG093602I0          -            830   1.6e-17   64.9   4.1   1   3   9.7e-05     0.031   14.3   0.0   532   573   396   437   385   446 0.86 -
SOLCI002800100       -            937 EOG093602I0          -            830   1.6e-17   64.9   4.1   2   3   1.4e-14   4.5e-12   46.9   0.4   122   206   520   603   516   615 0.89 -
SOLCI002800100       -            937 EOG093602I0          -            830   1.6e-17   64.9   4.1   3   3      0.31     1e+02    2.7   0.0   124   161   695   734   608   740 0.67 -
SOLCI000569500       -            422 EOG093602I0          -            830   1.6e-17   64.9  19.8   1   3   9.5e-14   3.1e-11   44.1  12.7   344   609    56   318    38   321 0.80 -
SOLCI000569500       -            422 EOG093602I0          -            830   1.6e-17   64.9  19.8   2   3   4.8e-07   0.00016   21.9   0.1   487   536   320   368   317   383 0.86 -
SOLCI000569500       -            422 EOG093602I0          -            830   1.6e-17   64.9  19.8   3   3       5.5   1.8e+03   -1.4   0.0   105   119   401   415   378   418 0.74 -
SOLCI002039300       -            584 EOG093602I0          -            830   1.8e-17   64.8   4.5   1   3   1.9e-09     6e-07   29.9   0.3    89   174   267   358   257   391 0.82 -
SOLCI002039300       -            584 EOG093602I0          -            830   1.8e-17   64.8   4.5   2   3   0.00094       0.3   11.0   0.2   447   497   433   485   401   496 0.80 -
SOLCI002039300       -            584 EOG093602I0          -            830   1.8e-17   64.8   4.5   3   3   6.8e-07   0.00022   21.4   0.0   104   168   500   565   493   571 0.87 -
SOLCI000504900       -            516 EOG093602I0          -            830     2e-17   64.6   0.0   1   3     0.014       4.5    7.2   0.1   125   165   156   196   152   206 0.90 -
SOLCI000504900       -            516 EOG093602I0          -            830     2e-17   64.6   0.0   2   3   6.2e-20     2e-17   64.6   0.0   447   612   218   380   203   397 0.89 -
SOLCI000504900       -            516 EOG093602I0          -            830     2e-17   64.6   0.0   3   3      0.45   1.4e+02    2.2   0.3    48    83   421   456   391   464 0.72 -
SOLCI004735100       -            509 EOG093602I0          -            830   2.7e-17   64.1  15.3   1   3     7e-11   2.3e-08   34.6   1.4   104   608   238   338   177   342 0.54 -
SOLCI004735100       -            509 EOG093602I0          -            830   2.7e-17   64.1  15.3   2   3   1.7e-11   5.6e-09   36.6   0.7    29   128   321   432   319   441 0.79 -
SOLCI004735100       -            509 EOG093602I0          -            830   2.7e-17   64.1  15.3   3   3    0.0039       1.2    9.0   2.3    55   118   441   508   435   509 0.73 -
SOLCI007094900       -            403 EOG093602I0          -            830   2.8e-17   64.1  14.8   1   4     0.038        12    5.7   0.0    83   120    52    90    28    97 0.71 -
SOLCI007094900       -            403 EOG093602I0          -            830   2.8e-17   64.1  14.8   2   4    0.0083       2.7    7.9   0.2   399   436    99   136    92   157 0.89 -
SOLCI007094900       -            403 EOG093602I0          -            830   2.8e-17   64.1  14.8   3   4     6e-10   1.9e-07   31.5   1.2   532   613   176   258   169   263 0.85 -
SOLCI007094900       -            403 EOG093602I0          -            830   2.8e-17   64.1  14.8   4   4   1.6e-08   5.1e-06   26.8   1.0    87   186   262   371   256   400 0.69 -
SOLCI004364300       -            425 EOG093602I0          -            830     3e-17   64.0   0.9   1   3       1.8   5.9e+02    0.2   0.0   392   438   122   168    86   183 0.59 -
SOLCI004364300       -            425 EOG093602I0          -            830     3e-17   64.0   0.9   2   3   5.3e-13   1.7e-10   41.6   0.4   507   613   218   329   211   336 0.87 -
SOLCI004364300       -            425 EOG093602I0          -            830     3e-17   64.0   0.9   3   3     5e-06    0.0016   18.6   0.0   129   204   338   417   332   421 0.81 -
SOLCI006760000       -            442 EOG093602I0          -            830   1.2e-16   62.0   8.2   1   4       1.1   3.6e+02    0.9   0.0   506   524   104   122    99   132 0.74 -
SOLCI006760000       -            442 EOG093602I0          -            830   1.2e-16   62.0   8.2   2   4       0.1        33    4.3   0.1    56    84   136   164   120   236 0.61 -
SOLCI006760000       -            442 EOG093602I0          -            830   1.2e-16   62.0   8.2   3   4   1.3e-16   4.2e-14   53.6   1.9   390   532   229   372   223   377 0.89 -
SOLCI006760000       -            442 EOG093602I0          -            830   1.2e-16   62.0   8.2   4   4     0.056        18    5.2   0.1   489   525   373   418   368   430 0.61 -
SOLCI000185000       -            415 EOG093602I0          -            830   1.2e-16   61.9  17.2   1   3   1.3e-15   4.3e-13   50.2   8.2   380   609    86   308    67   318 0.74 -
SOLCI000185000       -            415 EOG093602I0          -            830   1.2e-16   61.9  17.2   2   3   0.00028     0.089   12.8   0.2   489   530   318   357   311   365 0.82 -
SOLCI000185000       -            415 EOG093602I0          -            830   1.2e-16   61.9  17.2   3   3       7.2   2.3e+03   -1.8   0.1   105   120   397   412   373   413 0.82 -
SOLCI002176200       -            222 EOG093602I0          -            830   1.5e-16   61.7   2.9   1   3       1.7   5.5e+02    0.2   0.1    64    90    14    40     3    50 0.65 -
SOLCI002176200       -            222 EOG093602I0          -            830   1.5e-16   61.7   2.9   2   3   1.7e-06   0.00055   20.1   0.1   456   522    59   128    50   132 0.85 -
SOLCI002176200       -            222 EOG093602I0          -            830   1.5e-16   61.7   2.9   3   3   1.9e-13   6.1e-11   43.1   0.2   466   564   114   218   105   221 0.82 -
SOLCI005920900       -            456 EOG093602I0          -            830   2.7e-16   60.8   7.7   1   5      0.07        22    4.8   0.0   504   524   120   140   115   146 0.84 -
SOLCI005920900       -            456 EOG093602I0          -            830   2.7e-16   60.8   7.7   2   5         1   3.3e+02    1.0   0.0    59    80   157   178   148   183 0.78 -
SOLCI005920900       -            456 EOG093602I0          -            830   2.7e-16   60.8   7.7   3   5   0.00013     0.043   13.8   0.3   326   365   222   262   193   264 0.76 -
SOLCI005920900       -            456 EOG093602I0          -            830   2.7e-16   60.8   7.7   4   5   1.5e-12   4.9e-10   40.1   0.1   400   525   257   383   253   391 0.84 -
SOLCI005920900       -            456 EOG093602I0          -            830   2.7e-16   60.8   7.7   5   5     0.024       7.9    6.4   0.0   491   526   393   437   386   451 0.70 -
SOLCI001335300       -            481 EOG093602I0          -            830   2.8e-16   60.7   1.6   1   2   6.3e-12     2e-09   38.1   0.4    57   165   183   294   144   302 0.81 -
SOLCI001335300       -            481 EOG093602I0          -            830   2.8e-16   60.7   1.6   2   2   5.6e-07   0.00018   21.7   0.0   326   412   308   401   295   409 0.72 -
SOLCI003665300       -            448 EOG093602I0          -            830   2.9e-16   60.7   5.3   1   2   5.9e-11   1.9e-08   34.8   2.0    51   187   172   318   138   331 0.80 -
SOLCI003665300       -            448 EOG093602I0          -            830   2.9e-16   60.7   5.3   2   2   1.2e-08   3.9e-06   27.2   0.3   327   435   305   422   293   425 0.77 -
SOLCI001205700       -            257 EOG093602I0          -            830   3.1e-16   60.6   0.3   1   3   2.2e-06    0.0007   19.7   0.0   114   204     2    93     1    93 0.78 -
SOLCI001205700       -            257 EOG093602I0          -            830   3.1e-16   60.6   0.3   2   3   2.1e-14   6.9e-12   46.2   0.1    64   215    32   184    28   192 0.86 -
SOLCI001205700       -            257 EOG093602I0          -            830   3.1e-16   60.6   0.3   3   3   0.00094       0.3   11.0   0.4   325   434   142   256   142   257 0.80 -
SOLCI005838500       -            453 EOG093602I0          -            830     4e-16   60.2   0.6   1   3     0.007       2.3    8.1   0.0   158   207    26    76    16    88 0.83 -
SOLCI005838500       -            453 EOG093602I0          -            830     4e-16   60.2   0.6   2   3   3.7e-09   1.2e-06   28.9   0.2   420   530   116   225    96   236 0.71 -
SOLCI005838500       -            453 EOG093602I0          -            830     4e-16   60.2   0.6   3   3   1.9e-06   0.00063   19.9   0.0   402   524   305   427   300   431 0.84 -
SOLCI001175500       -            669 EOG093602I0          -            830   2.9e-15   57.4   5.8   1   3   2.5e-09   8.2e-07   29.5   0.2   485   579   380   474   377   483 0.87 -
SOLCI001175500       -            669 EOG093602I0          -            830   2.9e-15   57.4   5.8   2   3      0.24        79    3.0   0.1    69   111   493   536   486   547 0.69 -
SOLCI001175500       -            669 EOG093602I0          -            830   2.9e-15   57.4   5.8   3   3   7.6e-09   2.4e-06   27.9   0.5   305   434   533   668   517   669 0.78 -
SOLCI000662500       -            377 EOG093602I0          -            830     5e-15   56.6   4.5   1   3    0.0012      0.38   10.7   0.0   167   203    57    93    53   106 0.89 -
SOLCI000662500       -            377 EOG093602I0          -            830     5e-15   56.6   4.5   2   3   8.3e-09   2.7e-06   27.8   0.4   442   614    94   283    89   287 0.62 -
SOLCI000662500       -            377 EOG093602I0          -            830     5e-15   56.6   4.5   3   3   1.2e-05    0.0038   17.3   0.2   462   525   303   370   295   377 0.69 -
SOLCI007477300       -            460 EOG093602I0          -            830   6.6e-15   56.2   5.9   1   2   4.3e-14   1.4e-11   45.2   4.1    64   162   195   295   156   330 0.84 -
SOLCI007477300       -            460 EOG093602I0          -            830   6.6e-15   56.2   5.9   2   2   0.00079      0.26   11.3   0.0   348   436   335   434   296   451 0.64 -
SOLCI000172200       -            923 EOG093602I0          -            830   7.1e-15   56.1  14.6   1   5   6.5e-05     0.021   14.9   0.1    99   194    76   177    24   194 0.55 -
SOLCI000172200       -            923 EOG093602I0          -            830   7.1e-15   56.1  14.6   2   5   0.00024     0.078   13.0   0.3    34   104   375   447   362   453 0.79 -
SOLCI000172200       -            923 EOG093602I0          -            830   7.1e-15   56.1  14.6   3   5   1.1e-05    0.0036   17.4   0.3   501   605   472   589   452   596 0.82 -
SOLCI000172200       -            923 EOG093602I0          -            830   7.1e-15   56.1  14.6   4   5      0.88   2.8e+02    1.2   0.1   483   533   596   647   589   669 0.81 -
SOLCI000172200       -            923 EOG093602I0          -            830   7.1e-15   56.1  14.6   5   5   6.3e-05      0.02   14.9   0.1   115   163   676   724   663   736 0.87 -
SOLCI003581100       -            444 EOG093602I0          -            830   7.3e-15   56.1  10.7   1   4       1.7   5.5e+02    0.3   0.0   506   523    90   107    83   119 0.63 -
SOLCI003581100       -            444 EOG093602I0          -            830   7.3e-15   56.1  10.7   2   4   0.00015     0.047   13.7   0.6    54   174   120   233   103   233 0.81 -
SOLCI003581100       -            444 EOG093602I0          -            830   7.3e-15   56.1  10.7   3   4   5.2e-15   1.7e-12   48.3   2.2   393   526   218   353   215   361 0.88 -
SOLCI003581100       -            444 EOG093602I0          -            830   7.3e-15   56.1  10.7   4   4      0.06        19    5.1   0.1   489   538   359   405   354   431 0.61 -
SOLCI003714300       -           1667 EOG093602I0          -            830   9.5e-15   55.7   2.0   1   4   1.7e-12   5.5e-10   40.0   0.1   126   204   236   314   229   320 0.95 -
SOLCI003714300       -           1667 EOG093602I0          -            830   9.5e-15   55.7   2.0   2   4   3.6e-05     0.012   15.7   0.0   103   168   297   365   292   374 0.73 -
SOLCI003714300       -           1667 EOG093602I0          -            830   9.5e-15   55.7   2.0   3   4      0.25        80    3.0   0.0   494   524   396   426   388   458 0.80 -
SOLCI003714300       -           1667 EOG093602I0          -            830   9.5e-15   55.7   2.0   4   4      0.41   1.3e+02    2.3   0.1    70   120   566   620   550   650 0.76 -
SOLCI000856800       -           1131 EOG093602I0          -            830     1e-14   55.6   0.6   1   5       2.7   8.7e+02   -0.4   0.0   176   209   348   382   343   394 0.81 -
SOLCI000856800       -           1131 EOG093602I0          -            830     1e-14   55.6   0.6   2   5   1.3e-05    0.0041   17.2   0.1   129   201   450   525   386   533 0.68 -
SOLCI000856800       -           1131 EOG093602I0          -            830     1e-14   55.6   0.6   3   5   0.00039      0.13   12.3   0.1   475   578   520   628   513   660 0.66 -
SOLCI000856800       -           1131 EOG093602I0          -            830     1e-14   55.6   0.6   4   5   3.9e-06    0.0013   18.9   0.0    29   164   803   948   798   958 0.77 -
SOLCI000856800       -           1131 EOG093602I0          -            830     1e-14   55.6   0.6   5   5         5   1.6e+03   -1.3   0.0    41    83   997  1040   964  1054 0.65 -
SOLCI003769700       -            516 EOG093602I0          -            830   2.2e-14   54.5   1.5   1   3     1e-10   3.3e-08   34.1   0.5   102   209   233   343   213   353 0.88 -
SOLCI003769700       -            516 EOG093602I0          -            830   2.2e-14   54.5   1.5   2   3     0.023       7.4    6.4   0.0   130   214   349   432   334   445 0.72 -
SOLCI003769700       -            516 EOG093602I0          -            830   2.2e-14   54.5   1.5   3   3   6.5e-05     0.021   14.9   0.0    76   161   417   510   413   515 0.65 -
SOLCI007204100       -            918 EOG093602I0          -            830   2.5e-14   54.3   3.0   1   4         8   2.6e+03   -2.0   0.0   171   224   152   210   107   213 0.70 -
SOLCI007204100       -            918 EOG093602I0          -            830   2.5e-14   54.3   3.0   2   4    0.0033       1.1    9.2   0.0   532   575   412   455   402   462 0.81 -
SOLCI007204100       -            918 EOG093602I0          -            830   2.5e-14   54.3   3.0   3   4   8.6e-12   2.8e-09   37.6   1.4   128   207   524   602   513   615 0.87 -
SOLCI007204100       -            918 EOG093602I0          -            830   2.5e-14   54.3   3.0   4   4      0.11        35    4.2   0.0   469   544   677   749   642   755 0.76 -
SOLCI004187400       -            326 EOG093602I0          -            830   2.6e-14   54.2   0.3   1   3   4.4e-10   1.4e-07   32.0   0.1   544   609    16    81     6    90 0.89 -
SOLCI004187400       -            326 EOG093602I0          -            830   2.6e-14   54.2   0.3   2   3     3e-06   0.00096   19.3   0.0   129   206   142   222   135   239 0.75 -
SOLCI004187400       -            326 EOG093602I0          -            830   2.6e-14   54.2   0.3   3   3       6.6   2.1e+03   -1.7   0.0   130   159   285   314   259   322 0.51 -
SOLCI003126600       -            701 EOG093602I0          -            830   3.5e-14   53.8   0.9   1   2    0.0023      0.76    9.7   0.0   532   567   244   279   234   285 0.91 -
SOLCI003126600       -            701 EOG093602I0          -            830   3.5e-14   53.8   0.9   2   2   4.5e-13   1.5e-10   41.9   0.9   324   525   350   558   343   566 0.81 -
SOLCI007408300       -            448 EOG093602I0          -            830     5e-14   53.3   0.9   1   2   8.5e-12   2.7e-09   37.6   0.2    58   205    87   249    49   272 0.79 -
SOLCI007408300       -            448 EOG093602I0          -            830     5e-14   53.3   0.9   2   2   9.4e-05      0.03   14.3   0.0   498   551   272   325   260   333 0.78 -
SOLCI004308000       -            798 EOG093602I0          -            830   8.5e-14   52.6   1.8   1   2   5.3e-13   1.7e-10   41.6   0.1    93   206   519   636   506   665 0.83 -
SOLCI004308000       -            798 EOG093602I0          -            830   8.5e-14   52.6   1.8   2   2    0.0027      0.86    9.5   0.2   322   380   681   744   664   798 0.66 -
SOLCI002474200       -           1097 EOG093602I0          -            830   9.5e-14   52.4   0.4   1   3   9.4e-08     3e-05   24.3   0.2   505   607   394   503   385   510 0.79 -
SOLCI002474200       -           1097 EOG093602I0          -            830   9.5e-14   52.4   0.4   2   3      0.17        54    3.6   0.0   468   595   490   624   486   640 0.65 -
SOLCI002474200       -           1097 EOG093602I0          -            830   9.5e-14   52.4   0.4   3   3   4.2e-07   0.00014   22.1   0.0    66   164   820   922   789   940 0.83 -
SOLCI001770700       -            580 EOG093602I0          -            830   9.5e-14   52.4   7.3   1   3   1.7e-09   5.6e-07   30.0   0.5    91   206   268   389   259   393 0.86 -
SOLCI001770700       -            580 EOG093602I0          -            830   9.5e-14   52.4   7.3   2   3    0.0057       1.8    8.4   0.9   106   202   373   467   369   469 0.57 -
SOLCI001770700       -            580 EOG093602I0          -            830   9.5e-14   52.4   7.3   3   3   2.5e-07   8.2e-05   22.8   0.1   457   568   443   559   431   574 0.60 -
SOLCI005873900       -            553 EOG093602I0          -            830   1.2e-13   52.1   3.4   1   2   3.5e-07   0.00011   22.4   0.2    57   138   238   321   201   342 0.83 -
SOLCI005873900       -            553 EOG093602I0          -            830   1.2e-13   52.1   3.4   2   2   2.5e-08     8e-06   26.2   0.3   319   435   403   528   377   529 0.69 -
SOLCI007341600       -            140 EOG093602I0          -            830   1.7e-13   51.5   0.3   1   1   7.3e-16   2.3e-13   51.1   0.3   491   610    13   132     6   139 0.93 -
SOLCI002432100       -           1697 EOG093602I0          -            830   2.3e-13   51.1   1.0   1   4   2.1e-11   6.6e-09   36.4   0.1   127   204   234   311   226   315 0.95 -
SOLCI002432100       -           1697 EOG093602I0          -            830   2.3e-13   51.1   1.0   2   4   0.00082      0.26   11.2   0.0   104   162   295   356   290   361 0.77 -
SOLCI002432100       -           1697 EOG093602I0          -            830   2.3e-13   51.1   1.0   3   4     0.024       7.7    6.4   0.0   582   611   391   420   385   444 0.87 -
SOLCI002432100       -           1697 EOG093602I0          -            830   2.3e-13   51.1   1.0   4   4      0.88   2.8e+02    1.2   0.0   468   505   551   588   535   617 0.44 -
SOLCI005644700       -            136 EOG093602I0          -            830   2.8e-13   50.8   0.1   1   1     1e-15   3.2e-13   50.6   0.1   108   201     2    96     1   128 0.87 -
SOLCI005019500       -            452 EOG093602I0          -            830   2.9e-13   50.8   0.4   1   2   4.5e-08   1.5e-05   25.3   0.0   105   166    81   142    57   241 0.62 -
SOLCI005019500       -            452 EOG093602I0          -            830   2.9e-13   50.8   0.4   2   2   1.3e-07     4e-05   23.9   0.0   343   524   177   360   171   370 0.61 -
SOLCI002464400       -            313 EOG093602I0          -            830   3.2e-13   50.6   0.3   1   2   2.7e-10   8.9e-08   32.7   0.2    89   206    14   138     8   148 0.83 -
SOLCI002464400       -            313 EOG093602I0          -            830   3.2e-13   50.6   0.3   2   2   3.8e-05     0.012   15.7   0.0   457   559   151   253   139   262 0.60 -
SOLCI005045900       -            731 EOG093602I0          -            830   3.3e-13   50.6   0.3   1   2    0.0027      0.85    9.5   0.0   532   567   272   307   259   313 0.90 -
SOLCI005045900       -            731 EOG093602I0          -            830   3.3e-13   50.6   0.3   2   2   3.3e-12   1.1e-09   39.0   0.1   324   527   379   589   369   607 0.81 -
SOLCI006336000       -           1202 EOG093602I0          -            830   4.4e-13   50.2   0.1   1   3     1e-07   3.3e-05   24.2   0.0   497   608   517   636   484   647 0.80 -
SOLCI006336000       -           1202 EOG093602I0          -            830   4.4e-13   50.2   0.1   2   3       7.6   2.4e+03   -1.9   0.0   228   249   747   768   742   775 0.86 -
SOLCI006336000       -           1202 EOG093602I0          -            830   4.4e-13   50.2   0.1   3   3   6.1e-07    0.0002   21.6   0.0    41   161   902  1032   884  1039 0.74 -
SOLCI002243500       -            880 EOG093602I0          -            830     5e-13   50.0   1.0   1   2      0.42   1.4e+02    2.3   0.1    66   183   634   670   615   675 0.60 -
SOLCI002243500       -            880 EOG093602I0          -            830     5e-13   50.0   1.0   2   2   1.7e-14   5.5e-12   46.6   0.2    61   203   672   823   667   832 0.86 -
SOLCI000577800       -            870 EOG093602I0          -            830   6.8e-13   49.6   2.8   1   2      0.51   1.7e+02    2.0   0.1   148   182   625   659   607   665 0.70 -
SOLCI000577800       -            870 EOG093602I0          -            830   6.8e-13   49.6   2.8   2   2   6.6e-15   2.1e-12   47.9   0.5    60   203   661   813   656   817 0.86 -
SOLCI003924200       -            675 EOG093602I0          -            830   1.2e-12   48.7   2.0   1   2   1.2e-05    0.0037   17.4   0.6   146   212   434   501   418   518 0.87 -
SOLCI003924200       -            675 EOG093602I0          -            830   1.2e-12   48.7   2.0   2   2   1.5e-09   4.9e-07   30.2   0.0   104   203   519   618   504   624 0.90 -
SOLCI000134000       -            677 EOG093602I0          -            830   1.3e-12   48.6   2.2   1   2   2.7e-06   0.00088   19.4   0.9   146   212   436   503   420   507 0.84 -
SOLCI000134000       -            677 EOG093602I0          -            830   1.3e-12   48.6   2.2   2   2   7.3e-09   2.4e-06   27.9   0.0   106   202   523   619   505   634 0.72 -
SOLCI000446200       -            481 EOG093602I0          -            830   1.4e-12   48.6   7.2   1   4         3   9.6e+02   -0.5   0.0   401   434    88   121    86   125 0.77 -
SOLCI000446200       -            481 EOG093602I0          -            830   1.4e-12   48.6   7.2   2   4     0.012       3.7    7.4   0.0   404   439   131   166   106   176 0.73 -
SOLCI000446200       -            481 EOG093602I0          -            830   1.4e-12   48.6   7.2   3   4   3.1e-09     1e-06   29.2   0.5   495   610   204   327   197   333 0.88 -
SOLCI000446200       -            481 EOG093602I0          -            830   1.4e-12   48.6   7.2   4   4   0.00032       0.1   12.6   0.1   492   565   339   420   332   442 0.54 -
SOLCI000442600       -            609 EOG093602I0          -            830   1.6e-12   48.3   7.9   1   3   8.3e-07   0.00027   21.1   0.1   129   205   184   263   113   275 0.64 -
SOLCI000442600       -            609 EOG093602I0          -            830   1.6e-12   48.3   7.9   2   3       1.1   3.4e+02    0.9   0.0   321   351   317   348   289   359 0.70 -
SOLCI000442600       -            609 EOG093602I0          -            830   1.6e-12   48.3   7.9   3   3   1.8e-08   5.9e-06   26.6   1.2   333   525   415   606   363   608 0.80 -
SOLCI000317500       -            970 EOG093602I0          -            830   1.7e-12   48.3   0.3   1   3   2.7e-06   0.00086   19.5   0.3   505   607   426   535   396   539 0.80 -
SOLCI000317500       -            970 EOG093602I0          -            830   1.7e-12   48.3   0.3   2   3   0.00038      0.12   12.3   0.1   467   596   521   657   517   674 0.76 -
SOLCI000317500       -            970 EOG093602I0          -            830   1.7e-12   48.3   0.3   3   3   5.5e-05     0.018   15.1   0.0    53   162   841   956   810   967 0.77 -
SOLCI005880100       -            421 EOG093602I0          -            830   3.2e-12   47.3  15.4   1   4    0.0012      0.38   10.7   0.1    88   162    76   149    69   157 0.80 -
SOLCI005880100       -            421 EOG093602I0          -            830   3.2e-12   47.3  15.4   2   4   6.8e-08   2.2e-05   24.7   3.2   495   607   193   306   176   312 0.85 -
SOLCI005880100       -            421 EOG093602I0          -            830   3.2e-12   47.3  15.4   3   4   0.00036      0.12   12.4   0.2   483   524   312   352   307   361 0.88 -
SOLCI005880100       -            421 EOG093602I0          -            830   3.2e-12   47.3  15.4   4   4     0.024       7.9    6.4   0.0   492   525   365   402   358   411 0.77 -
SOLCI007336600       -            493 EOG093602I0          -            830   3.5e-12   47.2   0.1   1   2   3.3e-13   1.1e-10   42.3   0.1    90   205   178   298   134   330 0.85 -
SOLCI007336600       -            493 EOG093602I0          -            830   3.5e-12   47.2   0.1   2   2      0.42   1.4e+02    2.3   0.0   140   187   423   472   406   490 0.46 -
SOLCI002191600       -            448 EOG093602I0          -            830   1.4e-11   45.3   5.9   1   2     0.011       3.7    7.4   0.1   496   526    13    43     5    51 0.87 -
SOLCI002191600       -            448 EOG093602I0          -            830   1.4e-11   45.3   5.9   2   2   1.2e-12   3.9e-10   40.4   2.6    69   204    30   183    29   194 0.69 -
SOLCI001590200       -            360 EOG093602I0          -            830   1.5e-11   45.2   0.0   1   2       0.3        96    2.8   0.0   175   206    40    71    16    75 0.82 -
SOLCI001590200       -            360 EOG093602I0          -            830   1.5e-11   45.2   0.0   2   2   1.3e-12   4.1e-10   40.4   0.0    68   253   160   356   148   360 0.84 -
SOLCI001973800       -            487 EOG093602I0          -            830   1.5e-11   45.1   3.9   1   3       1.4   4.5e+02    0.5   0.0   504   538   132   167   124   187 0.87 -
SOLCI001973800       -            487 EOG093602I0          -            830   1.5e-11   45.1   3.9   2   3   2.7e-10   8.7e-08   32.7   1.9   491   609   219   342   176   348 0.85 -
SOLCI001973800       -            487 EOG093602I0          -            830   1.5e-11   45.1   3.9   3   3    0.0032         1    9.3   0.0   380   436   408   466   386   475 0.54 -
SOLCI005587800       -           1130 EOG093602I0          -            830   1.9e-11   44.8   2.4   1   3   9.4e-06     0.003   17.6   0.2   505   607   424   533   395   537 0.78 -
SOLCI005587800       -           1130 EOG093602I0          -            830   1.9e-11   44.8   2.4   2   3    0.0059       1.9    8.4   0.1   467   577   519   634   513   638 0.80 -
SOLCI005587800       -           1130 EOG093602I0          -            830   1.9e-11   44.8   2.4   3   3   3.3e-06    0.0011   19.2   0.0    55   163   836   950   802  1043 0.79 -
SOLCI005080000       -            441 EOG093602I0          -            830   1.9e-11   44.8  12.7   1   2   2.8e-07   8.9e-05   22.7   1.0   506   610   124   243   113   273 0.77 -
SOLCI005080000       -            441 EOG093602I0          -            830   1.9e-11   44.8  12.7   2   2   2.1e-08   6.6e-06   26.5   4.8    56   200   281   433   267   436 0.82 -
SOLCI006682600       -            928 EOG093602I0          -            830   3.2e-11   44.1   3.4   1   3     0.071        23    4.8   0.0   533   569   439   475   430   485 0.84 -
SOLCI006682600       -            928 EOG093602I0          -            830   3.2e-11   44.1   3.4   2   3     3e-11   9.7e-09   35.8   0.8   124   206   546   627   523   639 0.85 -
SOLCI006682600       -            928 EOG093602I0          -            830   3.2e-11   44.1   3.4   3   3      0.63     2e+02    1.7   0.1   131   202   686   758   673   767 0.67 -
SOLCI007513400       -           1137 EOG093602I0          -            830   6.3e-11   43.1   0.1   1   3   0.00011     0.036   14.1   0.1   531   607   445   525   417   528 0.73 -
SOLCI007513400       -           1137 EOG093602I0          -            830   6.3e-11   43.1   0.1   2   3     0.057        18    5.1   0.0   467   579   511   628   507   676 0.78 -
SOLCI007513400       -           1137 EOG093602I0          -            830   6.3e-11   43.1   0.1   3   3   5.9e-07   0.00019   21.6   0.0    57   164   840   953   804   973 0.79 -
SOLCI002260900       -            514 EOG093602I0          -            830   9.6e-11   42.5   3.2   1   2   4.4e-09   1.4e-06   28.7   0.2   131   205   106   181    98   188 0.89 -
SOLCI002260900       -            514 EOG093602I0          -            830   9.6e-11   42.5   3.2   2   2   0.00045      0.15   12.1   0.1   414   525   276   390   261   406 0.70 -
SOLCI005187200       -            441 EOG093602I0          -            830   1.4e-10   41.9   0.8   1   2    0.0013      0.41   10.6   0.0   126   163    86   123    83   129 0.93 -
SOLCI005187200       -            441 EOG093602I0          -            830   1.4e-10   41.9   0.8   2   2   3.9e-09   1.2e-06   28.9   0.2    44   166   199   333   179   337 0.76 -
SOLCI002921100       -            469 EOG093602I0          -            830   1.4e-10   41.9   0.8   1   3      0.53   1.7e+02    1.9   0.0   504   534   110   141   103   147 0.80 -
SOLCI002921100       -            469 EOG093602I0          -            830   1.4e-10   41.9   0.8   2   3   5.6e-09   1.8e-06   28.3   0.2   459   569   212   327   203   334 0.56 -
SOLCI002921100       -            469 EOG093602I0          -            830   1.4e-10   41.9   0.8   3   3     0.012       3.8    7.4   0.0   106   162   393   449   383   454 0.92 -
SOLCI000751500       -           1074 EOG093602I0          -            830   1.6e-10   41.7   3.8   1   4      0.27        86    2.9   0.0   410   444    14    50     7    55 0.72 -
SOLCI000751500       -           1074 EOG093602I0          -            830   1.6e-10   41.7   3.8   2   4     0.059        19    5.1   0.1   571   609    57    95    45    99 0.87 -
SOLCI000751500       -           1074 EOG093602I0          -            830   1.6e-10   41.7   3.8   3   4   8.8e-10   2.8e-07   31.0   0.5    62   133   135   209   109   220 0.64 -
SOLCI000751500       -           1074 EOG093602I0          -            830   1.6e-10   41.7   3.8   4   4       1.6   5.2e+02    0.3   0.0   105   163   308   367   298   376 0.79 -
SOLCI006583800       -            403 EOG093602I0          -            830     2e-10   41.4   2.2   1   2   1.7e-08   5.4e-06   26.7   0.1    61   215   131   299   104   300 0.74 -
SOLCI006583800       -            403 EOG093602I0          -            830     2e-10   41.4   2.2   2   2   3.9e-07   0.00012   22.2   0.3   104   204   229   332   206   341 0.83 -
SOLCI003689400       -            198 EOG093602I0          -            830   2.8e-10   40.9   3.4   1   2   2.3e-05    0.0075   16.3   0.1   139   215     7    83     2    87 0.84 -
SOLCI003689400       -            198 EOG093602I0          -            830   2.8e-10   40.9   3.4   2   2   6.8e-08   2.2e-05   24.7   0.8    65   161    96   197    84   198 0.83 -
SOLCI002153000       -            456 EOG093602I0          -            830   4.2e-10   40.3   4.8   1   3      0.39   1.3e+02    2.4   0.1   411   481   116   180    99   193 0.50 -
SOLCI002153000       -            456 EOG093602I0          -            830   4.2e-10   40.3   4.8   2   3   7.1e-12   2.3e-09   37.9   0.7   449   611   212   381   201   386 0.83 -
SOLCI002153000       -            456 EOG093602I0          -            830   4.2e-10   40.3   4.8   3   3       2.6   8.4e+02   -0.4   0.0   500   524   408   432   383   440 0.51 -
SOLCI004455100       -            533 EOG093602I0          -            830     5e-10   40.1   0.8   1   2   2.4e-11   7.8e-09   36.1   0.1   456   609    52   208    24   229 0.82 -
SOLCI004455100       -            533 EOG093602I0          -            830     5e-10   40.1   0.8   2   2       0.4   1.3e+02    2.3   0.1   410   462   223   275   208   338 0.48 -
SOLCI003056100       -            389 EOG093602I0          -            830   5.1e-10   40.1   2.0   1   3   1.9e-05    0.0061   16.6   0.5    76   163    43   132    33   136 0.84 -
SOLCI003056100       -            389 EOG093602I0          -            830   5.1e-10   40.1   2.0   2   3     0.021       6.8    6.6   0.1   139   192   151   204   145   217 0.57 -
SOLCI003056100       -            389 EOG093602I0          -            830   5.1e-10   40.1   2.0   3   3    0.0002     0.065   13.3   0.0   557   608   280   331   254   346 0.65 -
SOLCI002997800       -            883 EOG093602I0          -            830   5.4e-10   40.0   8.3   1   3     0.044        14    5.5   0.0   532   564   393   425   385   439 0.86 -
SOLCI002997800       -            883 EOG093602I0          -            830   5.4e-10   40.0   8.3   2   3   1.4e-11   4.4e-09   37.0   0.7   127   207   505   584   495   650 0.82 -
SOLCI002997800       -            883 EOG093602I0          -            830   5.4e-10   40.0   8.3   3   3       2.1   6.9e+02   -0.1   0.1   130   202   641   714   631   718 0.52 -
SOLCI000542800       -            989 EOG093602I0          -            830   6.5e-10   39.7   5.3   1   2   2.9e-08   9.5e-06   25.9   0.0   454   576    62   184    45   193 0.84 -
SOLCI000542800       -            989 EOG093602I0          -            830   6.5e-10   39.7   5.3   2   2   3.1e-05      0.01   15.9   0.0   459   536   200   279   194   300 0.81 -
SOLCI006669800       -            580 EOG093602I0          -            830   7.5e-10   39.5  11.9   1   3   3.5e-07   0.00011   22.4   2.8   491   610   267   389   250   404 0.84 -
SOLCI006669800       -            580 EOG093602I0          -            830   7.5e-10   39.5  11.9   2   3    0.0024      0.77    9.7   1.7   107   212   375   478   370   490 0.80 -
SOLCI006669800       -            580 EOG093602I0          -            830   7.5e-10   39.5  11.9   3   3   1.1e-06   0.00035   20.8   1.9   451   568   438   560   401   566 0.79 -
SOLCI006780600       -            731 EOG093602I0          -            830   1.2e-09   38.8   0.0   1   2   0.00098      0.32   11.0   0.0   533   589   270   326   243   335 0.91 -
SOLCI006780600       -            731 EOG093602I0          -            830   1.2e-09   38.8   0.0   2   2   3.8e-08   1.2e-05   25.6   0.1   323   524   374   584   363   590 0.79 -
SOLCI007044900       -            440 EOG093602I0          -            830     2e-09   38.1  12.8   1   3     0.012       3.7    7.4   0.2    63   100   125   161    99   165 0.83 -
SOLCI007044900       -            440 EOG093602I0          -            830     2e-09   38.1  12.8   2   3    0.0001     0.033   14.2   0.2   146   203   175   241   162   261 0.71 -
SOLCI007044900       -            440 EOG093602I0          -            830     2e-09   38.1  12.8   3   3   4.9e-07   0.00016   21.9   2.8    65   199   291   431   269   435 0.80 -
SOLCI000270500       -            372 EOG093602I0          -            830   2.3e-09   37.9   0.8   1   2     5e-10   1.6e-07   31.8   0.2   129   216   125   218   100   252 0.79 -
SOLCI000270500       -            372 EOG093602I0          -            830   2.3e-09   37.9   0.8   2   2      0.24        76    3.1   0.0    67   124   307   371   303   372 0.73 -
SOLCI002865300       -           1052 EOG093602I0          -            830   2.8e-09   37.6   0.3   1   3     0.021       6.8    6.6   0.0   285   361   740   823   729   831 0.77 -
SOLCI002865300       -           1052 EOG093602I0          -            830   2.8e-09   37.6   0.3   2   3   1.9e-06    0.0006   20.0   0.2   105   206   803   905   785   912 0.77 -
SOLCI002865300       -           1052 EOG093602I0          -            830   2.8e-09   37.6   0.3   3   3   5.9e-08   1.9e-05   24.9   0.0    65   202   845   993   843  1013 0.85 -
SOLCI003378700       -            380 EOG093602I0          -            830   3.1e-09   37.5   1.2   1   3   0.00021     0.066   13.2   0.0   129   166    18    54    13    69 0.86 -
SOLCI003378700       -            380 EOG093602I0          -            830   3.1e-09   37.5   1.2   2   3      0.87   2.8e+02    1.2   0.0   380   416   169   206   153   218 0.81 -
SOLCI003378700       -            380 EOG093602I0          -            830   3.1e-09   37.5   1.2   3   3   6.5e-06    0.0021   18.2   0.0    68   524   231   374   208   376 0.51 -
SOLCI004764200       -            662 EOG093602I0          -            830   4.3e-09   37.0   2.7   1   3    0.0017      0.54   10.2   0.0   158   204   198   244   159   250 0.76 -
SOLCI004764200       -            662 EOG093602I0          -            830   4.3e-09   37.0   2.7   2   3   2.2e-07   7.1e-05   23.0   0.1   122   207   288   372   285   377 0.88 -
SOLCI004764200       -            662 EOG093602I0          -            830   4.3e-09   37.0   2.7   3   3      0.47   1.5e+02    2.1   0.1   456   568   383   504   377   512 0.66 -
SOLCI002011700       -            316 EOG093602I0          -            830     6e-09   36.5   5.4   1   2   3.3e-06    0.0011   19.2   0.2   508   611    72   180    62   186 0.84 -
SOLCI002011700       -            316 EOG093602I0          -            830     6e-09   36.5   5.4   2   2   3.4e-06    0.0011   19.1   1.1   493   583   188   281   183   309 0.72 -
SOLCI005674200       -           1057 EOG093602I0          -            830   6.1e-09   36.5   0.4   1   1   4.2e-11   1.4e-08   35.3   0.4   104   227    56   180    29   200 0.80 -
SOLCI002790400       -            424 EOG093602I0          -            830   6.4e-09   36.4   1.8   1   2     6e-11   1.9e-08   34.8   0.4   101   231   190   326   165   361 0.69 -
SOLCI002790400       -            424 EOG093602I0          -            830   6.4e-09   36.4   1.8   2   2      0.61     2e+02    1.7   0.1   167   203   366   403   306   409 0.63 -
SOLCI001565300       -            334 EOG093602I0          -            830   1.2e-08   35.6   3.0   1   2   4.9e-09   1.6e-06   28.5   0.4   499   613    39   156    18   161 0.84 -
SOLCI001565300       -            334 EOG093602I0          -            830   1.2e-08   35.6   3.0   2   2     0.011       3.5    7.5   0.1   325   434   205   320   199   331 0.72 -
SOLCI001724000       -            731 EOG093602I0          -            830   1.2e-08   35.5   0.1   1   3    0.0058       1.9    8.4   0.0   534   567   247   280   240   303 0.85 -
SOLCI001724000       -            731 EOG093602I0          -            830   1.2e-08   35.5   0.1   2   3   1.5e-07   4.8e-05   23.6   0.1   126   206   348   427   334   519 0.70 -
SOLCI001724000       -            731 EOG093602I0          -            830   1.2e-08   35.5   0.1   3   3         5   1.6e+03   -1.3   0.0   504   529   561   586   552   592 0.79 -
SOLCI007157000       -            377 EOG093602I0          -            830   2.4e-08   34.5   1.1   1   2   9.3e-10     3e-07   30.9   0.3   100   195   166   268   158   276 0.69 -
SOLCI007157000       -            377 EOG093602I0          -            830   2.4e-08   34.5   1.1   2   2     0.098        32    4.4   0.1   331   423   251   341   246   348 0.87 -
SOLCI001197300       -            860 EOG093602I0          -            830   3.1e-08   34.2   2.5   1   2   5.7e-05     0.018   15.1   0.1   114   195   549   629   543   642 0.70 -
SOLCI001197300       -            860 EOG093602I0          -            830   3.1e-08   34.2   2.5   2   2   4.3e-06    0.0014   18.8   0.5    61   130   666   736   657   798 0.77 -
SOLCI007170600       -           1327 EOG093602I0          -            830   6.6e-08   33.1   1.7   1   2   9.9e-08   3.2e-05   24.2   0.3    92   162  1045  1118  1025  1122 0.64 -
SOLCI007170600       -           1327 EOG093602I0          -            830   6.6e-08   33.1   1.7   2   2   8.9e-06    0.0029   17.7   0.0   493   535  1086  1130  1079  1163 0.71 -
SOLCI001120600       -            472 EOG093602I0          -            830   8.3e-08   32.8   0.0   1   1   4.4e-10   1.4e-07   32.0   0.0    89   222    44   190    28   265 0.81 -
SOLCI000015800       -            546 EOG093602I0          -            830   8.8e-08   32.7   0.5   1   3   7.7e-07   0.00025   21.2   0.2   123   205    43   129    37   148 0.86 -
SOLCI000015800       -            546 EOG093602I0          -            830   8.8e-08   32.7   0.5   2   3       1.4   4.6e+02    0.5   0.0   179   215   199   237   157   240 0.79 -
SOLCI000015800       -            546 EOG093602I0          -            830   8.8e-08   32.7   0.5   3   3     0.014       4.4    7.2   0.0   375   447   343   417   333   421 0.74 -
SOLCI004561700       -            354 EOG093602I0          -            830   9.6e-08   32.5   1.7   1   2   1.6e-08   5.1e-06   26.8   0.7    56   202    58   207    44   233 0.83 -
SOLCI004561700       -            354 EOG093602I0          -            830   9.6e-08   32.5   1.7   2   2      0.17        54    3.6   0.0   136   163   269   296   261   301 0.84 -
SOLCI004874700       -            351 EOG093602I0          -            830   1.2e-07   32.2   5.0   1   3     0.066        21    4.9   0.0   575   611   107   148   100   153 0.79 -
SOLCI004874700       -            351 EOG093602I0          -            830   1.2e-07   32.2   5.0   2   3   0.00013     0.042   13.9   0.7   318   381   153   217   145   248 0.66 -
SOLCI004874700       -            351 EOG093602I0          -            830   1.2e-07   32.2   5.0   3   3   6.9e-05     0.022   14.8   0.1    90   149   269   330   223   351 0.67 -
SOLCI002446300       -            337 EOG093602I0          -            830   1.5e-07   31.9   2.4   1   2   4.6e-06    0.0015   18.7   0.0   491   605    33   149    25   175 0.73 -
SOLCI002446300       -            337 EOG093602I0          -            830   1.5e-07   31.9   2.4   2   2    0.0011      0.36   10.8   1.5   476   631   186   259   164   289 0.41 -
SOLCI000207600       -            503 EOG093602I0          -            830   3.2e-07   30.8   1.3   1   2   1.3e-06   0.00042   20.5   0.7   420   533   176   293   125   304 0.80 -
SOLCI000207600       -            503 EOG093602I0          -            830   3.2e-07   30.8   1.3   2   2    0.0046       1.5    8.8   0.0    38   120   327   416   307   427 0.70 -
SOLCI003047700       -            350 EOG093602I0          -            830   3.8e-07   30.5   0.1   1   2   1.1e-08   3.7e-06   27.3   0.0   504   609    35   144    27   165 0.80 -
SOLCI003047700       -            350 EOG093602I0          -            830   3.8e-07   30.5   0.1   2   2       1.7   5.3e+02    0.3   0.0   540   581   249   290   165   308 0.61 -
SOLCI005350500       -           1019 EOG093602I0          -            830   3.9e-07   30.5   1.3   1   3      0.27        86    2.9   0.1   281   360   704   790   692   797 0.71 -
SOLCI005350500       -           1019 EOG093602I0          -            830   3.9e-07   30.5   1.3   2   3   0.00034      0.11   12.5   0.2    66   122   771   831   738   838 0.80 -
SOLCI005350500       -           1019 EOG093602I0          -            830   3.9e-07   30.5   1.3   3   3   5.6e-08   1.8e-05   25.0   0.2    65   202   813   961   804   967 0.75 -
SOLCI004661900       -            351 EOG093602I0          -            830   4.9e-07   30.2   5.9   1   2   1.5e-09   4.9e-07   30.2   5.9    66   217    41   205    15   231 0.80 -
SOLCI004661900       -            351 EOG093602I0          -            830   4.9e-07   30.2   5.9   2   2       2.3   7.5e+02   -0.2   0.0   535   565   296   327   237   331 0.63 -
SOLCI003069600       -            757 EOG093602I0          -            830   7.7e-07   29.5   0.0   1   3   6.7e-06    0.0022   18.1   0.0   489   542   417   469   413   474 0.83 -
SOLCI003069600       -            757 EOG093602I0          -            830   7.7e-07   29.5   0.0   2   3    0.0084       2.7    7.9   0.0   555   607   605   657   593   688 0.75 -
SOLCI003069600       -            757 EOG093602I0          -            830   7.7e-07   29.5   0.0   3   3         5   1.6e+03   -1.3   0.0   540   564   730   754   721   756 0.89 -
SOLCI000566400       -            493 EOG093602I0          -            830   9.1e-07   29.3   7.2   1   4       7.6   2.4e+03   -1.9   2.3   625   678    45    98    30   117 0.65 -
SOLCI000566400       -            493 EOG093602I0          -            830   9.1e-07   29.3   7.2   2   4       6.7   2.2e+03   -1.7   0.0   591   608   205   222   200   230 0.69 -
SOLCI000566400       -            493 EOG093602I0          -            830   9.1e-07   29.3   7.2   3   4   1.1e-05    0.0037   17.4   0.1    66   118   273   329   239   339 0.64 -
SOLCI000566400       -            493 EOG093602I0          -            830   9.1e-07   29.3   7.2   4   4   0.00016      0.05   13.6   0.0   132   222   394   488   345   491 0.73 -
SOLCI001848200       -            460 EOG093602I0          -            830     1e-06   29.2   0.6   1   4      0.29        93    2.8   0.0   170   209   165   205   114   217 0.71 -
SOLCI001848200       -            460 EOG093602I0          -            830     1e-06   29.2   0.6   2   4   7.1e-07   0.00023   21.4   0.1   130   205   241   320   233   323 0.56 -
SOLCI001848200       -            460 EOG093602I0          -            830     1e-06   29.2   0.6   3   4       2.4   7.9e+02   -0.3   0.0   494   524   336   367   331   373 0.72 -
SOLCI001848200       -            460 EOG093602I0          -            830     1e-06   29.2   0.6   4   4       4.8   1.6e+03   -1.2   0.0   126   141   390   405   383   420 0.71 -
SOLCI007226100       -            495 EOG093602I0          -            830     1e-06   29.1   0.1   1   2      0.51   1.6e+02    2.0   0.0   170   206   196   233   145   242 0.65 -
SOLCI007226100       -            495 EOG093602I0          -            830     1e-06   29.1   0.1   2   2   1.2e-07   3.7e-05   24.0   0.0   535   610   267   347   262   351 0.78 -
SOLCI006663000       -            763 EOG093602I0          -            830     2e-06   28.2   0.0   1   1   1.1e-08   3.5e-06   27.4   0.0    64   156   117   212    92   221 0.75 -
SOLCI004656900       -            776 EOG093602I0          -            830   2.1e-06   28.1   0.0   1   1   1.2e-08   3.7e-06   27.3   0.0    64   155   133   227   116   236 0.75 -
SOLCI004363100       -           2960 EOG093602I0          -            830   3.1e-06   27.6   0.6   1   3     2e-07   6.6e-05   23.2   0.0   459   526  2624  2691  2620  2717 0.93 -
SOLCI004363100       -           2960 EOG093602I0          -            830   3.1e-06   27.6   0.6   2   3       7.9   2.5e+03   -1.9   0.1   492   528  2736  2772  2719  2796 0.81 -
SOLCI004363100       -           2960 EOG093602I0          -            830   3.1e-06   27.6   0.6   3   3      0.79   2.5e+02    1.4   0.0   313   355  2891  2933  2879  2947 0.79 -
SOLCI002376900       -            153 EOG093602I0          -            830   3.8e-06   27.3   0.0   1   1     2e-08   6.6e-06   26.5   0.0    98   185    65   152    45   153 0.85 -
SOLCI007372400       -            555 EOG093602I0          -            830   3.9e-06   27.2   2.6   1   3    0.0015      0.47   10.4   0.0   128   165   172   209   164   247 0.73 -
SOLCI007372400       -            555 EOG093602I0          -            830   3.9e-06   27.2   2.6   2   3   3.1e-05    0.0099   16.0   2.0    61   182   186   318   183   338 0.74 -
SOLCI007372400       -            555 EOG093602I0          -            830   3.9e-06   27.2   2.6   3   3   7.2e-05     0.023   14.7   1.1   492   612   268   383   262   393 0.81 -
SOLCI004841200       -            662 EOG093602I0          -            830   3.9e-06   27.2   0.1   1   2     0.046        15    5.4   0.0   171   239   191   259   186   273 0.48 -
SOLCI004841200       -            662 EOG093602I0          -            830   3.9e-06   27.2   0.1   2   2   2.4e-06   0.00076   19.6   0.0    67   171   312   430   305   460 0.69 -
SOLCI002473600       -            419 EOG093602I0          -            830   5.2e-06   26.8   1.6   1   2   3.8e-08   1.2e-05   25.6   0.8   110   207   203   307   187   321 0.82 -
SOLCI002473600       -            419 EOG093602I0          -            830   5.2e-06   26.8   1.6   2   2       4.2   1.4e+03   -1.0   0.0   497   536   326   366   307   379 0.70 -
SOLCI006301500       -            310 EOG093602I0          -            830   9.3e-06   26.0   3.5   1   1   7.9e-06    0.0025   17.9   0.6   507   608    12   119     3   129 0.57 -
SOLCI005632000       -            367 EOG093602I0          -            830   1.2e-05   25.6   0.0   1   1   3.3e-07   0.00011   22.5   0.0   534   581   112   159    88   179 0.85 -
SOLCI006331400       -            301 EOG093602I0          -            830   1.4e-05   25.4   4.9   1   2    0.0028      0.89    9.5   0.0   131   181     9    61     6    67 0.86 -
SOLCI006331400       -            301 EOG093602I0          -            830   1.4e-05   25.4   4.9   2   2    0.0049       1.6    8.7   0.2    46   122   151   244   141   256 0.74 -
SOLCI005208300       -            325 EOG093602I0          -            830   1.5e-05   25.2   0.3   1   3   2.6e-07   8.4e-05   22.8   0.0   455   599    14   155     5   166 0.88 -
SOLCI005208300       -            325 EOG093602I0          -            830   1.5e-05   25.2   0.3   2   3         2   6.5e+02    0.0   0.0   388   431   154   197   131   208 0.73 -
SOLCI005208300       -            325 EOG093602I0          -            830   1.5e-05   25.2   0.3   3   3       5.1   1.7e+03   -1.3   0.0   107   145   243   281   215   292 0.54 -
SOLCI002493800       -            434 EOG093602I0          -            830   1.6e-05   25.2   1.8   1   2   2.4e-07   7.7e-05   22.9   0.5   290   433    22   178    17   186 0.76 -
SOLCI002493800       -            434 EOG093602I0          -            830   1.6e-05   25.2   1.8   2   2      0.13        40    4.0   0.0   501   568   159   236   143   252 0.54 -
SOLCI002538600       -            374 EOG093602I0          -            830   2.3e-05   24.7   1.7   1   3       3.5   1.1e+03   -0.8   0.0   576   615     7    48     3    56 0.82 -
SOLCI002538600       -            374 EOG093602I0          -            830   2.3e-05   24.7   1.7   2   3     0.049        16    5.3   0.1    56   120   104   173    56   177 0.68 -
SOLCI002538600       -            374 EOG093602I0          -            830   2.3e-05   24.7   1.7   3   3   1.4e-05    0.0046   17.0   0.0   574   619   282   328   266   335 0.81 -
SOLCI002704600       -            540 EOG093602I0          -            830   2.5e-05   24.5   2.9   1   2    0.0016      0.51   10.3   0.0   129   166   156   193   146   230 0.71 -
SOLCI002704600       -            540 EOG093602I0          -            830   2.5e-05   24.5   2.9   2   2   0.00016     0.052   13.6   1.0   491   614   250   368   242   374 0.80 -
SOLCI000110400       -            442 EOG093602I0          -            830   0.00012   22.3   0.1   1   3       1.4   4.4e+02    0.6   0.0    64    93   145   174   135   184 0.75 -
SOLCI000110400       -            442 EOG093602I0          -            830   0.00012   22.3   0.1   2   3   3.4e-05     0.011   15.8   0.0    54   205   182   349   160   351 0.74 -
SOLCI000110400       -            442 EOG093602I0          -            830   0.00012   22.3   0.1   3   3    0.0055       1.8    8.5   0.0   502   590   325   413   319   421 0.92 -
SOLCI001325000       -            793 EOG093602I0          -            830   0.00021   21.5   0.6   1   1   1.1e-06   0.00034   20.8   0.6    61   164   100   208    54   254 0.79 -
SOLCI004583200       -            602 EOG093602I0          -            830   0.00023   21.3   1.2   1   2      0.42   1.4e+02    2.3   0.0    67    90    20    43     6    52 0.79 -
SOLCI004583200       -            602 EOG093602I0          -            830   0.00023   21.3   1.2   2   2   1.3e-05    0.0043   17.2   0.7   383   527    88   229    82   244 0.70 -
SOLCI000562600       -           1164 EOG093602I0          -            830   0.00024   21.3   0.2   1   1   1.2e-06    0.0004   20.6   0.2   106   163  1013  1072   981  1087 0.81 -
SOLCI004618900       -            148 EOG093602I0          -            830   0.00026   21.2   2.0   1   2   0.00048      0.16   12.0   0.1    69   102    10    43     4    51 0.88 -
SOLCI004618900       -            148 EOG093602I0          -            830   0.00026   21.2   2.0   2   2     0.015       4.9    7.0   0.1   540   569    51    81    44   108 0.73 -
SOLCI005587700       -            405 EOG093602I0          -            830    0.0004   20.6   0.5   1   1   3.1e-06     0.001   19.2   0.3    63   133   168   245   113   291 0.73 -
SOLCI007094300       -            809 EOG093602I0          -            830   0.00045   20.4   5.0   1   3      0.39   1.2e+02    2.4   0.2    55   102    17    69     5   102 0.73 -
SOLCI007094300       -            809 EOG093602I0          -            830   0.00045   20.4   5.0   2   3     0.019       6.3    6.7   0.0   465   526   169   233   157   242 0.78 -
SOLCI007094300       -            809 EOG093602I0          -            830   0.00045   20.4   5.0   3   3   0.00051      0.17   11.9   0.3    66   119   266   322   239   330 0.76 -
SOLCI006216500       -            439 EOG093602I0          -            830   0.00057   20.0   0.1   1   1   2.5e-06    0.0008   19.6   0.1    22   196   231   417   214   424 0.61 -
SOLCI004949700       -            442 EOG093602I0          -            830   0.00066   19.8   3.1   1   2   3.9e-05     0.013   15.6   0.3    60   211   131   281    96   312 0.75 -
SOLCI004949700       -            442 EOG093602I0          -            830   0.00066   19.8   3.1   2   2     0.078        25    4.7   0.2    61   161   341   439   280   442 0.67 -
SOLCI000394400       -           3257 EOG093602I0          -            830    0.0008   19.6   0.1   1   2   9.3e-05      0.03   14.4   0.0   473   525  2995  3047  2979  3063 0.77 -
SOLCI000394400       -           3257 EOG093602I0          -            830    0.0008   19.6   0.1   2   2      0.31     1e+02    2.7   0.0   492   599  3079  3185  3070  3249 0.86 -
SOLCI005635800       -            129 EOG093602I0          -            830   0.00089   19.4   0.1   1   1   2.8e-06    0.0009   19.4   0.1   152   207     2    57     1    93 0.86 -
SOLCI004693100       -            298 EOG093602I0          -            830   0.00097   19.3   0.0   1   2    0.0082       2.6    7.9   0.0   171   205   127   161   120   169 0.73 -
SOLCI004693100       -            298 EOG093602I0          -            830   0.00097   19.3   0.0   2   2    0.0033       1.1    9.2   0.0   174   236   186   245   176   259 0.51 -
SOLCI006550900       -            551 EOG093602I0          -            830    0.0011   19.1   0.1   1   1   6.1e-06     0.002   18.3   0.0   457   535   306   390   294   439 0.69 -
SOLCI003636500       -            340 EOG093602I0          -            830    0.0011   19.1   0.3   1   3       1.4   4.6e+02    0.5   0.0   133   163    17    47    12    52 0.76 -
SOLCI003636500       -            340 EOG093602I0          -            830    0.0011   19.1   0.3   2   3   0.00043      0.14   12.1   0.0   492   524    94   126    70   170 0.80 -
SOLCI003636500       -            340 EOG093602I0          -            830    0.0011   19.1   0.3   3   3      0.41   1.3e+02    2.3   0.0    66   151   255   301   206   306 0.65 -
SOLCI002061300       -            436 EOG093602I0          -            830    0.0012   19.0   2.9   1   3   0.00031       0.1   12.6   1.2    89   205   133   255    89   298 0.65 -
SOLCI002061300       -            436 EOG093602I0          -            830    0.0012   19.0   2.9   2   3    0.0067       2.1    8.2   0.0    71   204   203   346   196   355 0.73 -
SOLCI002061300       -            436 EOG093602I0          -            830    0.0012   19.0   2.9   3   3      0.26        84    2.9   0.1   504   546   372   414   350   423 0.62 -
SOLCI003919700       -            474 EOG093602I0          -            830    0.0016   18.6   0.1   1   2       0.1        34    4.3   0.0   105   165   188   253   184   269 0.81 -
SOLCI003919700       -            474 EOG093602I0          -            830    0.0016   18.6   0.1   2   2    0.0004      0.13   12.3   0.1    65   159   276   378   256   400 0.81 -
SOLCI002165600       -            302 EOG093602I0          -            830    0.0024   18.0   9.7   1   2   0.00028     0.091   12.8   0.9    97   206    17   136     6   147 0.64 -
SOLCI002165600       -            302 EOG093602I0          -            830    0.0024   18.0   9.7   2   2     0.028       8.9    6.2   2.2    65   123   177   246   143   289 0.50 -
SOLCI002465100       -            415 EOG093602I0          -            830    0.0027   17.8   0.2   1   1   2.9e-05    0.0095   16.0   0.2   452   566   242   358   200   370 0.59 -
SOLCI001649000       -            434 EOG093602I0          -            830    0.0035   17.4   0.2   1   1   1.5e-05    0.0049   17.0   0.2   322   484   166   330   153   338 0.80 -
SOLCI006419400       -           1382 EOG093602I0          -            830    0.0036   17.4   7.1   1   4       0.5   1.6e+02    2.0   0.3    60   125   144   216   133   218 0.76 -
SOLCI006419400       -           1382 EOG093602I0          -            830    0.0036   17.4   7.1   2   4     0.014       4.6    7.1   0.2   127   180   246   304   240   310 0.73 -
SOLCI006419400       -           1382 EOG093602I0          -            830    0.0036   17.4   7.1   3   4    0.0024      0.77    9.7   0.1   130   208   296   372   290   390 0.85 -
SOLCI006419400       -           1382 EOG093602I0          -            830    0.0036   17.4   7.1   4   4       4.8   1.5e+03   -1.2   0.0    66    81  1066  1081  1051  1091 0.59 -
SOLCI002959800       -            468 EOG093602I0          -            830     0.004   17.2   1.2   1   1   2.6e-05    0.0085   16.2   0.7    65   163   283   391   259   396 0.82 -
SOLCI004291700       -            470 EOG093602I0          -            830    0.0044   17.1   0.0   1   1   2.5e-05    0.0081   16.2   0.0   103   218   312   431   256   436 0.85 -
SOLCI007523700       -            342 EOG093602I0          -            830    0.0046   17.0   0.1   1   2   0.00034      0.11   12.5   0.1    67   120   149   204   142   210 0.87 -
SOLCI007523700       -            342 EOG093602I0          -            830    0.0046   17.0   0.1   2   2      0.45   1.4e+02    2.2   0.0   384   435   239   294   232   308 0.75 -
SOLCI001155500       -            385 EOG093602I0          -            830    0.0053   16.8   0.4   1   2      0.07        23    4.8   0.1   295   338    45    89    38   100 0.84 -
SOLCI001155500       -            385 EOG093602I0          -            830    0.0053   16.8   0.4   2   2    0.0012       0.4   10.7   0.0    67   161    96   196    87   208 0.58 -
SOLCI001555600       -            440 EOG093602I0          -            830    0.0061   16.6   0.0   1   1   2.7e-05    0.0086   16.2   0.0    61   218   238   401   203   406 0.80 -
SOLCI004763800       -            759 EOG093602I0          -            830    0.0062   16.6   0.2   1   2     0.034        11    5.9   0.0   153   205    68   123    51   127 0.78 -
SOLCI004763800       -            759 EOG093602I0          -            830    0.0062   16.6   0.2   2   2    0.0052       1.7    8.6   0.1    65   119   636   693   617   701 0.89 -
SOLCI003634800       -            836 EOG093602I0          -            830    0.0071   16.4   0.0   1   2       8.8   2.8e+03   -2.1   0.0    65    99   526   559   505   578 0.79 -
SOLCI003634800       -            836 EOG093602I0          -            830    0.0071   16.4   0.0   2   2   6.3e-05      0.02   14.9   0.0   388   481   585   678   563   721 0.77 -
SOLCI004692800       -             65 EOG093602I0          -            830    0.0099   16.0   0.0   1   1   3.1e-05    0.0099   16.0   0.0   143   176    14    47     2    61 0.68 -
SOLCI004096800       -            512 EOG093602I0          -            830     0.021   14.9   0.1   1   2       2.1   6.9e+02   -0.1   0.0   323   437   111   145   100   167 0.63 -
SOLCI004096800       -            512 EOG093602I0          -            830     0.021   14.9   0.1   2   2   0.00077      0.25   11.3   0.0   406   461   230   286   217   313 0.83 -
SOLCI003372500       -            622 EOG093602I0          -            830     0.021   14.9   1.2   1   2    0.0021      0.66    9.9   0.5   453   528    59   136    42   143 0.74 -
SOLCI003372500       -            622 EOG093602I0          -            830     0.021   14.9   1.2   2   2      0.29        92    2.8   0.0   451   528   247   282   185   296 0.55 -
SOLCI003202800       -           1970 EOG093602I0          -            830     0.022   14.8   0.0   1   1   0.00012     0.039   14.0   0.0   372   436  1563  1630  1550  1637 0.72 -
SOLCI005873100       -           1689 EOG093602I0          -            830     0.024   14.6   3.1   1   3       2.4   7.9e+02   -0.3   0.1    56    89  1391  1422  1335  1444 0.73 -
SOLCI005873100       -           1689 EOG093602I0          -            830     0.024   14.6   3.1   2   3       7.7   2.5e+03   -1.9   0.0   381   405  1479  1503  1447  1528 0.67 -
SOLCI005873100       -           1689 EOG093602I0          -            830     0.024   14.6   3.1   3   3   0.00013     0.042   13.9   0.5    65   139  1536  1614  1513  1629 0.73 -
SOLCI006020600       -            128 EOG093602I0          -            830     0.028   14.5   0.6   1   1    0.0011      0.35   10.8   0.2    65   133    48   121    33   128 0.62 -
SOLCI001406800       -            391 EOG093602I0          -            830     0.035   14.1   0.0   1   2    0.0085       2.7    7.9   0.0   434   534   121   225   108   239 0.77 -
SOLCI001406800       -            391 EOG093602I0          -            830     0.035   14.1   0.0   2   2      0.11        36    4.2   0.0   455   522   279   347   252   354 0.50 -
SOLCI003029900       -           1120 EOG093602I0          -            830     0.037   14.1   1.8   1   2    0.0056       1.8    8.5   0.1   498   536   199   237   194   242 0.92 -
SOLCI003029900       -           1120 EOG093602I0          -            830     0.037   14.1   1.8   2   2     0.018       5.7    6.8   0.0   482   534   232   281   231   299 0.81 -
SOLCI004726200       -            527 EOG093602I0          -            830     0.037   14.1   1.3   1   3   0.00087      0.28   11.1   0.2    64   122    35    98    16   110 0.56 -
SOLCI004726200       -            527 EOG093602I0          -            830     0.037   14.1   1.3   2   3       1.5     5e+02    0.4   0.0   101   161   183   244   174   260 0.66 -
SOLCI004726200       -            527 EOG093602I0          -            830     0.037   14.1   1.3   3   3       6.8   2.2e+03   -1.7   0.0   505   539   301   337   295   370 0.54 -
SOLCI002474600       -            842 EOG093602I0          -            830     0.039   14.0   0.0   1   2     0.079        26    4.7   0.0   383   419    46    82    29   163 0.85 -
SOLCI002474600       -            842 EOG093602I0          -            830     0.039   14.0   0.0   2   2     0.015       4.9    7.0   0.0    47   106   250   310   241   325 0.80 -
SOLCI000598400       -            555 EOG093602I0          -            830     0.055   13.5   0.0   1   1   0.00026     0.084   12.9   0.0   458   613   309   380   294   445 0.60 -
SOLCI003536000       -            416 EOG093602I0          -            830     0.074   13.1   0.2   1   1   0.00034      0.11   12.5   0.2   328   483   138   295   119   330 0.57 -
SOLCI002965300       -            555 EOG093602I0          -            830     0.081   12.9   0.0   1   2      0.53   1.7e+02    1.9   0.0   142   210   219   288   209   296 0.73 -
SOLCI002965300       -            555 EOG093602I0          -            830     0.081   12.9   0.0   2   2    0.0053       1.7    8.6   0.0   136   238   386   489   375   502 0.71 -
SOLCI005943800       -             98 EOG093602I0          -            830      0.09   12.8   0.0   1   1    0.0003     0.096   12.7   0.0   493   526    31    64    12    76 0.88 -
SOLCI005936100       -           1552 EOG093602I0          -            830      0.12   12.4   2.2   1   2   0.00082      0.27   11.2   0.2   402   486  1130  1217  1125  1233 0.65 -
SOLCI005936100       -           1552 EOG093602I0          -            830      0.12   12.4   2.2   2   2       4.8   1.6e+03   -1.2   0.0    60    90  1350  1380  1337  1388 0.59 -
SOLCI005143000       -            820 EOG093602I0          -            830      0.12   12.3   7.2   1   3       1.7   5.6e+02    0.2   0.1    55   102    17    69     7   115 0.73 -
SOLCI005143000       -            820 EOG093602I0          -            830      0.12   12.3   7.2   2   3      0.16        50    3.7   0.1    53    82   204   233   166   241 0.77 -
SOLCI005143000       -            820 EOG093602I0          -            830      0.12   12.3   7.2   3   3    0.0012      0.38   10.7   0.4    65   122   265   325   234   332 0.77 -
SOLCI007038400       -            446 EOG093602I0          -            830      0.13   12.2   0.0   1   1   0.00064       0.2   11.6   0.0   105   218   290   407   224   412 0.76 -
SOLCI004165400       -            219 EOG093602I0          -            830      0.13   12.2   0.0   1   1   0.00058      0.19   11.7   0.0   573   610   148   185   132   193 0.71 -
SOLCI000592400       -           2515 EOG093602I0          -            830      0.13   12.2   2.7   1   2       2.4   7.6e+02   -0.2   0.8    50   126  2287  2371  2242  2382 0.57 -
SOLCI000592400       -           2515 EOG093602I0          -            830      0.13   12.2   2.7   2   2   0.00071      0.23   11.4   0.0   406   437  2419  2452  2410  2476 0.84 -
SOLCI002271800       -            419 EOG093602I0          -            830      0.15   12.1   0.0   1   1   0.00063       0.2   11.6   0.0   385   483   219   316   143   321 0.59 -
SOLCI000111100       -            769 EOG093602I0          -            830      0.23   11.4   0.0   1   1    0.0013      0.41   10.6   0.0   457   509    64   116    49   124 0.78 -
SOLCI003840200       -            517 EOG093602I0          -            830      0.23   11.4   0.5   1   2       1.9   6.1e+02    0.1   0.1   505   523   128   146    21   157 0.60 -
SOLCI003840200       -            517 EOG093602I0          -            830      0.23   11.4   0.5   2   2    0.0063         2    8.3   0.0   406   461   234   290   210   316 0.84 -
SOLCI000078300       -           1090 EOG093602I0          -            830      0.25   11.3   0.1   1   1    0.0014      0.44   10.5   0.1   573   618   860   905   846   930 0.83 -
SOLCI002649400       -            384 EOG093602I0          -            830      0.36   10.8   0.2   1   2    0.0051       1.6    8.6   0.2   459   609   116   271    21   276 0.72 -
SOLCI002649400       -            384 EOG093602I0          -            830      0.36   10.8   0.2   2   2      0.19        60    3.4   0.1    87   121   237   272   214   311 0.59 -
SOLCI005610600       -            440 EOG093602I0          -            830      0.48   10.4   0.0   1   1    0.0019      0.62   10.0   0.0   130   191   309   371   187   406 0.59 -
SOLCI005213800       -           3587 EOG093602I0          -            830      0.56   10.2   2.4   1   2         4   1.3e+03   -1.0   0.1   559   607  3312  3362  3303  3368 0.66 -
SOLCI005213800       -           3587 EOG093602I0          -            830      0.56   10.2   2.4   2   2    0.0017      0.55   10.2   0.1    85   170  3376  3462  3336  3468 0.70 -
SOLCI004065600       -            358 EOG093602I0          -            830      0.89    9.5   1.4   1   3      0.05        16    5.3   0.0   461   555    45   137    29   158 0.73 -
SOLCI004065600       -            358 EOG093602I0          -            830      0.89    9.5   1.4   2   3       3.6   1.2e+03   -0.8   0.1   602   646   201   247   187   257 0.66 -
SOLCI004065600       -            358 EOG093602I0          -            830      0.89    9.5   1.4   3   3      0.59   1.9e+02    1.8   0.2   103   120   264   281   249   287 0.65 -
SOLCI005557600       -            516 EOG093602I0          -            830       1.6    8.7   2.9   1   1    0.0079       2.5    8.0   0.7   405   461   232   289    21   319 0.76 -
#
# Program:         hmmsearch
# Version:         3.1b2 (February 2015)
# Pipeline mode:   SEARCH
# Query file:      /home/pgsb/tetiana.nosenko/lineages/embryophyta_odb9//hmms/EOG093602I0.hmm
# Target file:     /nfs/pgsb/data/S_chilense/Schilense_genome/Solanum_chilense_v3.3_protein.fa
# Option settings: hmmsearch -o ./tmp/temp_Schil_BUSCO_prot_1362887668 --domtblout /home/ibis/tetiana.nosenko/Documents/S_chilense/11_S_chilense_genome/Schilense_genome_sequence/BUSCO_assessment/run_Schil_BUSCO_prot/hmmer_output/EOG093602I0.out.1 --cpu 1 /home/pgsb/tetiana.nosenko/lineages/embryophyta_odb9//hmms/EOG093602I0.hmm /nfs/pgsb/data/S_chilense/Schilense_genome/Solanum_chilense_v3.3_protein.fa 
# Current dir:     /home/ibis/tetiana.nosenko/Documents/S_chilense/11_S_chilense_genome/Schilense_genome_sequence/BUSCO_assessment
# Date:            Wed Mar  8 09:18:16 2017
# [ok]
```
