## Supplementary material for "The *de novo* reference genome and transcriptome assemblies of the wild tomato species *Solanum chilense*": EOG093602IG.out.1

```
#                                                                            --- full sequence --- -------------- this domain -------------   hmm coord   ali coord   env coord
# target name        accession   tlen query name           accession   qlen   E-value  score  bias   #  of  c-Evalue  i-Evalue  score  bias  from    to  from    to  from    to  acc description of target
#------------------- ---------- ----- -------------------- ---------- ----- --------- ------ ----- --- --- --------- --------- ------ ----- ----- ----- ----- ----- ----- ----- ---- ---------------------
SOLCI002703000       -           1038 EOG093602IG          -            889         0 1440.4  25.7   1   2         0         0 1292.3   7.0     2   740    18   813    17   817 0.95 -
SOLCI002703000       -           1038 EOG093602IG          -            889         0 1440.4  25.7   2   2   3.2e-48   4.3e-44  152.4  10.7   735   887   829  1013   822  1016 0.82 -
SOLCI005513500       -            153 EOG093602IG          -            889   6.1e-35  122.1   1.1   1   1   1.3e-38   1.7e-34  120.6   1.1   328   435    42   143    10   148 0.94 -
SOLCI002614900       -            239 EOG093602IG          -            889      0.02   14.5   0.0   1   1     2e-06     0.027   14.1   0.0   821   876   164   221   155   226 0.74 -
SOLCI003574200       -             64 EOG093602IG          -            889     0.038   13.6   0.3   1   1   2.9e-06     0.039   13.5   0.3   792   842     8    58     1    61 0.88 -
SOLCI006498900       -             73 EOG093602IG          -            889      0.57    9.7   0.0   1   1   4.6e-05      0.62    9.6   0.0   535   579    12    56     9    68 0.88 -
#
# Program:         hmmsearch
# Version:         3.1b2 (February 2015)
# Pipeline mode:   SEARCH
# Query file:      /home/pgsb/tetiana.nosenko/lineages/embryophyta_odb9//hmms/EOG093602IG.hmm
# Target file:     /nfs/pgsb/data/S_chilense/Schilense_genome/Solanum_chilense_v3.3_protein.fa
# Option settings: hmmsearch -o ./tmp/temp_Schil_BUSCO_prot_1362887668 --domtblout /home/ibis/tetiana.nosenko/Documents/S_chilense/11_S_chilense_genome/Schilense_genome_sequence/BUSCO_assessment/run_Schil_BUSCO_prot/hmmer_output/EOG093602IG.out.1 --cpu 1 /home/pgsb/tetiana.nosenko/lineages/embryophyta_odb9//hmms/EOG093602IG.hmm /nfs/pgsb/data/S_chilense/Schilense_genome/Solanum_chilense_v3.3_protein.fa 
# Current dir:     /home/ibis/tetiana.nosenko/Documents/S_chilense/11_S_chilense_genome/Schilense_genome_sequence/BUSCO_assessment
# Date:            Wed Mar  8 09:18:15 2017
# [ok]
```
