## Supplementary material for "The *de novo* reference genome and transcriptome assemblies of the wild tomato species *Solanum chilense*": EOG093602K0.out.1

```
#                                                                            --- full sequence --- -------------- this domain -------------   hmm coord   ali coord   env coord
# target name        accession   tlen query name           accession   qlen   E-value  score  bias   #  of  c-Evalue  i-Evalue  score  bias  from    to  from    to  from    to  acc description of target
#------------------- ---------- ----- -------------------- ---------- ----- --------- ------ ----- --- --- --------- --------- ------ ----- ----- ----- ----- ----- ----- ----- ---- ---------------------
SOLCI001251200       -            854 EOG093602K0          -            642         0 1046.3  24.8   1   3  6.7e-262  2.6e-259  863.9   8.9     1   514    53   598    53   625 0.94 -
SOLCI001251200       -            854 EOG093602K0          -            642         0 1046.3  24.8   2   3   3.3e-48   1.3e-45  157.9   1.5   510   603   662   755   638   778 0.91 -
SOLCI001251200       -            854 EOG093602K0          -            642         0 1046.3  24.8   3   3   1.1e-10   4.1e-08   34.0   0.6   601   641   802   853   793   854 0.76 -
SOLCI000181700       -            643 EOG093602K0          -            642   1.2e-22   82.0   6.1   1   4     4e-06    0.0015   18.8   0.0   523   598    23    99    16   111 0.86 -
SOLCI000181700       -            643 EOG093602K0          -            642   1.2e-22   82.0   6.1   2   4   0.00088      0.34   11.1   0.6   521   594   109   182    99   197 0.84 -
SOLCI000181700       -            643 EOG093602K0          -            642   1.2e-22   82.0   6.1   3   4   2.9e-09   1.1e-06   29.2   1.4   511   610   187   289   182   298 0.85 -
SOLCI000181700       -            643 EOG093602K0          -            642   1.2e-22   82.0   6.1   4   4   1.4e-07   5.4e-05   23.7   0.0   503   614   289   396   286   407 0.81 -
SOLCI004019500       -            666 EOG093602K0          -            642   1.6e-22   81.6   8.9   1   4   3.4e-06    0.0013   19.1   0.0   522   591    46   116    39   133 0.82 -
SOLCI004019500       -            666 EOG093602K0          -            642   1.6e-22   81.6   8.9   2   4   1.9e-05    0.0076   16.6   0.3   521   601   133   213   121   224 0.84 -
SOLCI004019500       -            666 EOG093602K0          -            642   1.6e-22   81.6   8.9   3   4   1.2e-07   4.8e-05   23.8   1.7   516   610   219   313   206   321 0.85 -
SOLCI004019500       -            666 EOG093602K0          -            642   1.6e-22   81.6   8.9   4   4   3.2e-09   1.2e-06   29.1   0.1   489   614   297   420   292   427 0.80 -
SOLCI004773300       -            623 EOG093602K0          -            642   1.6e-22   81.6   3.9   1   4   3.1e-07   0.00012   22.5   0.0   523   605    14    99     5   104 0.79 -
SOLCI004773300       -            623 EOG093602K0          -            642   1.6e-22   81.6   3.9   2   4   2.4e-06   0.00095   19.5   0.2   520   591    99   169    90   185 0.85 -
SOLCI004773300       -            623 EOG093602K0          -            642   1.6e-22   81.6   3.9   3   4   2.5e-06   0.00095   19.5   0.1   522   604   192   274   176   285 0.85 -
SOLCI004773300       -            623 EOG093602K0          -            642   1.6e-22   81.6   3.9   4   4   1.3e-07   5.1e-05   23.7   0.1   486   601   261   376   259   386 0.77 -
SOLCI001590400       -            578 EOG093602K0          -            642   1.4e-19   71.8   0.2   1   2     1e-15     4e-13   50.5   0.3   484   601   172   290   160   296 0.83 -
SOLCI001590400       -            578 EOG093602K0          -            642   1.4e-19   71.8   0.2   2   2   4.6e-06    0.0018   18.6   0.0   523   593   314   385   308   401 0.87 -
SOLCI004437100       -            605 EOG093602K0          -            642   2.6e-19   71.0   5.1   1   4   2.4e-06   0.00093   19.6   0.0   524   600     5    82     2    93 0.84 -
SOLCI004437100       -            605 EOG093602K0          -            642   2.6e-19   71.0   5.1   2   4     0.019       7.5    6.7   0.1   522   595    91   164    79   175 0.82 -
SOLCI004437100       -            605 EOG093602K0          -            642   2.6e-19   71.0   5.1   3   4     5e-07   0.00019   21.8   0.2   522   613   182   273   167   282 0.83 -
SOLCI004437100       -            605 EOG093602K0          -            642   2.6e-19   71.0   5.1   4   4   1.1e-07   4.5e-05   23.9   0.1   509   603   273   366   267   375 0.81 -
SOLCI003387600       -            673 EOG093602K0          -            642   4.5e-19   70.2  30.7   1   7     3e-06    0.0012   19.3   2.0   215   308    56   150    35   151 0.73 -
SOLCI003387600       -            673 EOG093602K0          -            642   4.5e-19   70.2  30.7   2   7   4.4e-06    0.0017   18.7   0.4   375   441   100   168    99   173 0.85 -
SOLCI003387600       -            673 EOG093602K0          -            642   4.5e-19   70.2  30.7   3   7    0.0098       3.8    7.6   0.3   393   441   155   201   151   208 0.84 -
SOLCI003387600       -            673 EOG093602K0          -            642   4.5e-19   70.2  30.7   4   7      0.04        16    5.6   0.1   242   470   219   300   203   309 0.47 -
SOLCI003387600       -            673 EOG093602K0          -            642   4.5e-19   70.2  30.7   5   7   2.4e-09   9.3e-07   29.5   1.4   217   280   310   382   304   411 0.79 -
SOLCI003387600       -            673 EOG093602K0          -            642   4.5e-19   70.2  30.7   6   7     0.084        33    4.6   0.2   418   464   442   482   437   498 0.65 -
SOLCI003387600       -            673 EOG093602K0          -            642   4.5e-19   70.2  30.7   7   7   8.4e-06    0.0033   17.8   1.5    11   124   464   579   461   586 0.83 -
SOLCI000760000       -            741 EOG093602K0          -            642   5.4e-16   60.0   6.9   1   1   1.2e-17   4.7e-15   56.9   6.9    45   472    30   459    25   470 0.81 -
SOLCI006690900       -            509 EOG093602K0          -            642   3.4e-15   57.4  20.9   1   4     0.004       1.6    8.9   0.2   233   294     8    67     4    71 0.64 -
SOLCI006690900       -            509 EOG093602K0          -            642   3.4e-15   57.4  20.9   2   4    0.0079       3.1    7.9   0.2   216   468    58   128    46   138 0.47 -
SOLCI006690900       -            509 EOG093602K0          -            642   3.4e-15   57.4  20.9   3   4   6.1e-09   2.4e-06   28.1   1.2   217   275   140   207   135   230 0.79 -
SOLCI006690900       -            509 EOG093602K0          -            642   3.4e-15   57.4  20.9   4   4   1.7e-07   6.5e-05   23.4   3.0    23   177   272   415   260   492 0.84 -
SOLCI004532700       -            485 EOG093602K0          -            642   3.9e-15   57.2   0.2   1   2   1.7e-09   6.8e-07   29.9   0.1   523   608     6    90     2   105 0.90 -
SOLCI004532700       -            485 EOG093602K0          -            642   3.9e-15   57.2   0.2   2   2   3.9e-08   1.5e-05   25.5   0.0   524   602   106   184   100   195 0.92 -
SOLCI007384100       -            343 EOG093602K0          -            642   4.1e-15   57.1   0.1   1   2   5.4e-08   2.1e-05   25.0   0.0   523   602    17    95     3   108 0.85 -
SOLCI007384100       -            343 EOG093602K0          -            642   4.1e-15   57.1   0.1   2   2   8.4e-10   3.3e-07   31.0   0.0   523   601   105   184    96   190 0.91 -
SOLCI006872200       -            341 EOG093602K0          -            642   7.1e-15   56.3   0.0   1   2   7.2e-10   2.8e-07   31.2   0.0   519   635     5   112     3   118 0.77 -
SOLCI006872200       -            341 EOG093602K0          -            642   7.1e-15   56.3   0.0   2   2   1.1e-07   4.5e-05   23.9   0.0   523   606   117   200    99   205 0.91 -
SOLCI003576300       -            374 EOG093602K0          -            642   1.5e-14   55.2   0.1   1   2   1.9e-07   7.4e-05   23.2   0.1   523   600    40   116    18   122 0.87 -
SOLCI003576300       -            374 EOG093602K0          -            642   1.5e-14   55.2   0.1   2   2   5.9e-10   2.3e-07   31.5   0.0   519   600   114   197   110   203 0.89 -
SOLCI004489500       -            427 EOG093602K0          -            642   4.3e-14   53.7   0.0   1   2     4e-07   0.00016   22.1   0.0   518   576     3    61     1    90 0.86 -
SOLCI004489500       -            427 EOG093602K0          -            642   4.3e-14   53.7   0.0   2   2   2.1e-09   8.1e-07   29.7   0.0   524   602   112   190   106   198 0.91 -
SOLCI001879700       -            184 EOG093602K0          -            642   5.3e-14   53.4   0.0   1   2   1.1e-10   4.3e-08   33.9   0.0   500   607    13   119     3   127 0.83 -
SOLCI001879700       -            184 EOG093602K0          -            642   5.3e-14   53.4   0.0   2   2   6.4e-06    0.0025   18.2   0.0   523   576   125   178   119   183 0.89 -
SOLCI007387500       -            475 EOG093602K0          -            642   8.1e-14   52.8   0.0   1   2   9.7e-08   3.8e-05   24.2   0.0   518   593     3    77     1   111 0.82 -
SOLCI007387500       -            475 EOG093602K0          -            642   8.1e-14   52.8   0.0   2   2   1.4e-08   5.5e-06   26.9   0.0   524   601   112   189   105   196 0.92 -
SOLCI000162800       -            392 EOG093602K0          -            642   8.6e-14   52.7   0.0   1   2   5.9e-10   2.3e-07   31.5   0.0   519   602     4    86     1   113 0.87 -
SOLCI000162800       -            392 EOG093602K0          -            642   8.6e-14   52.7   0.0   2   2   2.4e-06   0.00095   19.5   0.0   524   601   115   192   104   199 0.91 -
SOLCI002460300       -            825 EOG093602K0          -            642   8.8e-14   52.7   2.4   1   2   6.9e-14   2.7e-11   44.5   1.9    12   313   157   459   151   476 0.77 -
SOLCI002460300       -            825 EOG093602K0          -            642   8.8e-14   52.7   2.4   2   2     0.051        20    5.3   0.0   382   441   483   542   466   551 0.84 -
SOLCI003997500       -            482 EOG093602K0          -            642   1.4e-13   52.1   0.0   1   2   4.3e-08   1.7e-05   25.4   0.0   522   610     8    95     2   101 0.90 -
SOLCI003997500       -            482 EOG093602K0          -            642   1.4e-13   52.1   0.0   2   2   6.7e-08   2.6e-05   24.7   0.0   523   600   109   186   105   190 0.95 -
SOLCI005429000       -            484 EOG093602K0          -            642     8e-13   49.5   0.1   1   3   2.1e-09   8.1e-07   29.7   0.1   522   600   112   191    82   201 0.87 -
SOLCI005429000       -            484 EOG093602K0          -            642     8e-13   49.5   0.1   2   3    0.0029       1.1    9.4   0.0   523   572   193   244   188   256 0.88 -
SOLCI005429000       -            484 EOG093602K0          -            642     8e-13   49.5   0.1   3   3    0.0091       3.5    7.7   0.0   521   604   284   368   270   375 0.81 -
SOLCI000597500       -            291 EOG093602K0          -            642   8.7e-13   49.4   0.0   1   2   1.2e-05    0.0045   17.3   0.0   517   581    90   154    82   179 0.86 -
SOLCI000597500       -            291 EOG093602K0          -            642   8.7e-13   49.4   0.0   2   2   1.4e-09   5.6e-07   30.2   0.0   519   589   204   275   196   290 0.82 -
SOLCI004671000       -           1013 EOG093602K0          -            642   1.1e-12   49.0   0.9   1   2   5.1e-08     2e-05   25.1   0.3   499   578   223   301   179   310 0.80 -
SOLCI004671000       -           1013 EOG093602K0          -            642   1.1e-12   49.0   0.9   2   2     4e-07   0.00016   22.1   0.0   526   587   413   474   408   493 0.83 -
SOLCI007413400       -           1108 EOG093602K0          -            642   1.5e-12   48.6   1.7   1   3   2.7e-10     1e-07   32.6   0.4   494   597   598   699   589   702 0.81 -
SOLCI007413400       -           1108 EOG093602K0          -            642   1.5e-12   48.6   1.7   2   3     0.006       2.4    8.3   0.0   518   575   699   759   691   769 0.85 -
SOLCI007413400       -           1108 EOG093602K0          -            642   1.5e-12   48.6   1.7   3   3     0.031        12    6.0   0.0   522   576   801   855   788   887 0.83 -
SOLCI007217200       -            370 EOG093602K0          -            642   1.7e-12   48.4   0.0   1   2   2.7e-05      0.01   16.1   0.0   522   599     9    85     2    92 0.87 -
SOLCI007217200       -            370 EOG093602K0          -            642   1.7e-12   48.4   0.0   2   2   1.3e-09   4.9e-07   30.4   0.0   518   608   107   197    96   206 0.89 -
SOLCI005230700       -            491 EOG093602K0          -            642     5e-12   46.9   0.1   1   2   7.8e-09     3e-06   27.8   0.0   523   607     8    91     2    97 0.89 -
SOLCI005230700       -            491 EOG093602K0          -            642     5e-12   46.9   0.1   2   2   1.4e-05    0.0054   17.1   0.0   524   600   111   187   107   190 0.94 -
SOLCI003259900       -            441 EOG093602K0          -            642   6.3e-12   46.6   4.0   1   3   0.00048      0.19   12.0   0.2   522   590    37   104    25   118 0.88 -
SOLCI003259900       -            441 EOG093602K0          -            642   6.3e-12   46.6   4.0   2   3   0.00028      0.11   12.7   0.2   520   603   125   208   112   222 0.77 -
SOLCI003259900       -            441 EOG093602K0          -            642   6.3e-12   46.6   4.0   3   3   1.5e-07     6e-05   23.5   0.2   498   612   204   320   189   331 0.78 -
SOLCI000151600       -            810 EOG093602K0          -            642   6.5e-12   46.5   6.9   1   3   5.4e-07   0.00021   21.7   0.0   511   568   263   320   254   328 0.89 -
SOLCI000151600       -            810 EOG093602K0          -            642   6.5e-12   46.5   6.9   2   3      0.14        54    3.8   0.1   523   570   588   640   580   656 0.81 -
SOLCI000151600       -            810 EOG093602K0          -            642   6.5e-12   46.5   6.9   3   3   2.4e-07   9.3e-05   22.9   0.2   516   600   678   763   665   796 0.72 -
SOLCI005246900       -            780 EOG093602K0          -            642   7.7e-12   46.3   0.9   1   3   5.3e-11   2.1e-08   34.9   0.2   520   598   201   280   151   283 0.84 -
SOLCI005246900       -            780 EOG093602K0          -            642   7.7e-12   46.3   0.9   2   3       1.1   4.4e+02    0.8   0.0   518   580   279   344   274   354 0.77 -
SOLCI005246900       -            780 EOG093602K0          -            642   7.7e-12   46.3   0.9   3   3    0.0078         3    8.0   0.0   519   579   377   434   370   452 0.85 -
SOLCI005633400       -            284 EOG093602K0          -            642   2.3e-11   44.7   0.0   1   2   2.3e-07   8.9e-05   22.9   0.0   514   583    82   150    69   169 0.85 -
SOLCI005633400       -            284 EOG093602K0          -            642   2.3e-11   44.7   0.0   2   2   1.7e-06   0.00067   20.1   0.0   522   593   187   259   160   274 0.85 -
SOLCI003281900       -            393 EOG093602K0          -            642     4e-11   43.9   0.2   1   2   2.3e-05    0.0091   16.3   0.0   524   601    51   127    46   142 0.82 -
SOLCI003281900       -            393 EOG093602K0          -            642     4e-11   43.9   0.2   2   2   1.8e-08     7e-06   26.6   0.1   523   600   139   217   128   222 0.91 -
SOLCI006090200       -            364 EOG093602K0          -            642   4.4e-11   43.8   0.0   1   2   1.5e-08   5.7e-06   26.9   0.0   518   610    22   115    15   116 0.89 -
SOLCI006090200       -            364 EOG093602K0          -            642   4.4e-11   43.8   0.0   2   2   1.3e-05    0.0053   17.1   0.0   521   600   112   193   100   202 0.81 -
SOLCI002295100       -            272 EOG093602K0          -            642   8.1e-11   42.9   0.7   1   1   2.9e-13   1.1e-10   42.4   0.7   520   598    59   140    55   156 0.81 -
SOLCI005338000       -            715 EOG093602K0          -            642     1e-10   42.6   2.2   1   3   1.7e-10   6.5e-08   33.3   0.2   518   598   136   217   111   226 0.82 -
SOLCI005338000       -            715 EOG093602K0          -            642     1e-10   42.6   2.2   2   3       1.2   4.7e+02    0.7   0.0   518   578   216   280   192   303 0.76 -
SOLCI005338000       -            715 EOG093602K0          -            642     1e-10   42.6   2.2   3   3    0.0084       3.3    7.9   0.0   519   579   314   371   306   391 0.85 -
SOLCI001790600       -            161 EOG093602K0          -            642   1.1e-10   42.5   0.0   1   1   3.4e-13   1.3e-10   42.2   0.0   499   607    12   120     5   132 0.86 -
SOLCI001415500       -            290 EOG093602K0          -            642   1.1e-10   42.4   0.0   1   2   4.1e-06    0.0016   18.8   0.0   522   581   101   160    89   193 0.84 -
SOLCI001415500       -            290 EOG093602K0          -            642   1.1e-10   42.4   0.0   2   2   5.2e-07    0.0002   21.8   0.0   522   581   206   265   200   288 0.88 -
SOLCI005394600       -           1038 EOG093602K0          -            642   1.4e-10   42.1   2.9   1   3   1.6e-09   6.1e-07   30.1   0.1   522   595   599   675   589   679 0.83 -
SOLCI005394600       -           1038 EOG093602K0          -            642   1.4e-10   42.1   2.9   2   3     0.072        28    4.8   0.2   520   593   677   754   667   778 0.80 -
SOLCI005394600       -           1038 EOG093602K0          -            642   1.4e-10   42.1   2.9   3   3     0.018       6.9    6.8   0.0   533   608   786   864   773   895 0.73 -
SOLCI004736200       -            302 EOG093602K0          -            642   1.6e-10   41.9   0.0   1   2   8.3e-05     0.032   14.5   0.0   513   596   115   199    91   208 0.81 -
SOLCI004736200       -            302 EOG093602K0          -            642   1.6e-10   41.9   0.0   2   2   2.9e-08   1.1e-05   25.9   0.0   514   597   210   294   198   301 0.84 -
SOLCI001574900       -            336 EOG093602K0          -            642   4.2e-10   40.5  17.9   1   2      0.88   3.4e+02    1.2  16.8   441   580    22   163     8   191 0.72 -
SOLCI001574900       -            336 EOG093602K0          -            642   4.2e-10   40.5  17.9   2   2   1.3e-11     5e-09   37.0   0.0   521   606   199   283   174   298 0.83 -
SOLCI006159600       -            220 EOG093602K0          -            642   5.7e-10   40.1   0.1   1   1   1.8e-12     7e-10   39.8   0.1   468   594    38   162    29   176 0.76 -
SOLCI001871900       -            808 EOG093602K0          -            642   7.1e-10   39.8   0.7   1   3   2.8e-11   1.1e-08   35.9   0.1   514   600   197   284   178   297 0.84 -
SOLCI001871900       -            808 EOG093602K0          -            642   7.1e-10   39.8   0.7   2   3       1.8     7e+02    0.1   0.0   517   581   280   347   266   386 0.70 -
SOLCI001871900       -            808 EOG093602K0          -            642   7.1e-10   39.8   0.7   3   3      0.69   2.7e+02    1.5   0.0   521   577   381   435   371   449 0.84 -
SOLCI004519600       -            196 EOG093602K0          -            642   7.8e-10   39.6   0.1   1   1   2.5e-12   9.7e-10   39.3   0.1   463   595    11   140     7   157 0.85 -
SOLCI006866000       -            325 EOG093602K0          -            642   1.1e-09   39.2   0.0   1   2   3.3e-06    0.0013   19.1   0.0   504   579   126   196   108   214 0.78 -
SOLCI006866000       -            325 EOG093602K0          -            642   1.1e-09   39.2   0.0   2   2   6.2e-06    0.0024   18.2   0.0   521   597   237   312   226   320 0.84 -
SOLCI005327100       -            401 EOG093602K0          -            642   1.1e-09   39.1   0.0   1   3    0.0018      0.72   10.0   0.0   522   599    48   122    39   134 0.78 -
SOLCI005327100       -            401 EOG093602K0          -            642   1.1e-09   39.1   0.0   2   3   1.9e-05    0.0073   16.6   0.0   517   590   128   201   119   243 0.86 -
SOLCI005327100       -            401 EOG093602K0          -            642   1.1e-09   39.1   0.0   3   3    0.0016      0.62   10.2   0.0   508   592   240   321   222   330 0.80 -
SOLCI007495300       -            334 EOG093602K0          -            642   1.3e-09   38.9   0.0   1   2   2.1e-05    0.0082   16.5   0.0   522   578   122   178   110   195 0.86 -
SOLCI007495300       -            334 EOG093602K0          -            642   1.3e-09   38.9   0.0   2   2   1.2e-06   0.00047   20.5   0.0   505   581   208   284   198   308 0.82 -
SOLCI002886500       -            302 EOG093602K0          -            642   1.5e-09   38.7  12.6   1   4   0.00089      0.35   11.1   1.0   215   273    73   131    49   138 0.84 -
SOLCI002886500       -            302 EOG093602K0          -            642   1.5e-09   38.7  12.6   2   4   1.6e-06   0.00063   20.1   0.2   390   441   133   183   124   188 0.85 -
SOLCI002886500       -            302 EOG093602K0          -            642   1.5e-09   38.7  12.6   3   4     0.017       6.6    6.8   0.1   234   272   193   230   189   241 0.54 -
SOLCI002886500       -            302 EOG093602K0          -            642   1.5e-09   38.7  12.6   4   4     0.015       5.8    7.0   0.1   213   263   239   292   230   300 0.78 -
SOLCI003576400       -            195 EOG093602K0          -            642   5.2e-09   36.9   0.0   1   2     0.071        28    4.8   0.0   523   557    14    48     8    62 0.90 -
SOLCI003576400       -            195 EOG093602K0          -            642   5.2e-09   36.9   0.0   2   2   1.4e-09   5.3e-07   30.3   0.0   524   600    88   165    66   172 0.86 -
SOLCI003123700       -            405 EOG093602K0          -            642   5.3e-09   36.9   0.1   1   3   3.2e-05     0.012   15.9   0.0   497   573    48   124    34   138 0.76 -
SOLCI003123700       -            405 EOG093602K0          -            642   5.3e-09   36.9   0.1   2   3    0.0021       0.8    9.9   0.0   520   594   164   240   154   253 0.76 -
SOLCI003123700       -            405 EOG093602K0          -            642   5.3e-09   36.9   0.1   3   3    0.0091       3.5    7.7   0.0   520   554   270   304   244   350 0.80 -
SOLCI002956800       -            168 EOG093602K0          -            642   6.2e-09   36.7   0.1   1   1   1.9e-11   7.6e-09   36.4   0.1   476   599    27   155    20   162 0.75 -
SOLCI007336200       -           1010 EOG093602K0          -            642   8.6e-09   36.2  23.7   1   4   0.00013     0.052   13.8   0.0   520   606    17   107     2   118 0.81 -
SOLCI007336200       -           1010 EOG093602K0          -            642   8.6e-09   36.2  23.7   2   4     1e-06    0.0004   20.8   0.1   525   591   328   394   319   416 0.86 -
SOLCI007336200       -           1010 EOG093602K0          -            642   8.6e-09   36.2  23.7   3   4   0.00084      0.33   11.2   0.1   520   580   544   604   519   633 0.87 -
SOLCI007336200       -           1010 EOG093602K0          -            642   8.6e-09   36.2  23.7   4   4       0.3   1.2e+02    2.7   0.0   558   580   749   771   673   781 0.77 -
SOLCI007346400       -            154 EOG093602K0          -            642   9.3e-09   36.1   0.0   1   1   2.8e-11   1.1e-08   35.9   0.0   503   605    21   123    18   136 0.83 -
SOLCI003128300       -            433 EOG093602K0          -            642     1e-08   36.0   0.1   1   2   0.00033      0.13   12.5   0.0   553   610     1    57     1    62 0.90 -
SOLCI003128300       -            433 EOG093602K0          -            642     1e-08   36.0   0.1   2   2   5.9e-07   0.00023   21.6   0.0   523   600    71   148    67   155 0.94 -
SOLCI001667500       -            373 EOG093602K0          -            642   1.7e-08   35.2   0.3   1   2   2.3e-06   0.00088   19.6   0.0   520   582   191   251   149   280 0.72 -
SOLCI001667500       -            373 EOG093602K0          -            642   1.7e-08   35.2   0.3   2   2   0.00015     0.059   13.6   0.1   521   575   289   342   278   365 0.81 -
SOLCI005879100       -            433 EOG093602K0          -            642   1.9e-08   35.0   0.1   1   2    0.0036       1.4    9.1   0.0   553   608     1    55     1    61 0.89 -
SOLCI005879100       -            433 EOG093602K0          -            642   1.9e-08   35.0   0.1   2   2     1e-07     4e-05   24.1   0.0   524   600    71   147    65   157 0.94 -
SOLCI004657400       -            283 EOG093602K0          -            642   3.7e-08   34.1   0.0   1   2    0.0025      0.96    9.6   0.0   527   579   117   169   109   194 0.75 -
SOLCI004657400       -            283 EOG093602K0          -            642   3.7e-08   34.1   0.0   2   2   2.1e-07   8.2e-05   23.1   0.0   510   591   190   273   179   283 0.79 -
SOLCI000699600       -            565 EOG093602K0          -            642   3.8e-08   34.1   0.8   1   2       2.4   9.3e+02   -0.2   0.0   522   553   244   275   211   337 0.74 -
SOLCI000699600       -            565 EOG093602K0          -            642   3.8e-08   34.1   0.8   2   2   3.8e-10   1.5e-07   32.1   0.3   499   614   331   455   320   474 0.82 -
SOLCI003108100       -            131 EOG093602K0          -            642   3.8e-08   34.1   0.0   1   1   1.2e-10   4.6e-08   33.8   0.0   524   597    10    84     4    90 0.88 -
SOLCI007357800       -            337 EOG093602K0          -            642     4e-08   34.0   0.1   1   2   0.00013      0.05   13.9   0.1   506   572   140   201   117   208 0.75 -
SOLCI007357800       -            337 EOG093602K0          -            642     4e-08   34.0   0.1   2   2   6.9e-06    0.0027   18.1   0.0   522   597   250   324   239   332 0.86 -
SOLCI004335700       -            353 EOG093602K0          -            642   4.3e-08   33.9   0.1   1   1   1.8e-10     7e-08   33.2   0.1   514   608    29   124     7   141 0.88 -
SOLCI000090900       -            147 EOG093602K0          -            642   4.9e-08   33.7   0.0   1   1   1.4e-10   5.5e-08   33.5   0.0   507   594     5    90     2   116 0.85 -
SOLCI000200800       -            345 EOG093602K0          -            642   5.1e-08   33.6  14.2   1   4     0.031        12    6.0   0.4   418   445     9    39     7    50 0.75 -
SOLCI000200800       -            345 EOG093602K0          -            642   5.1e-08   33.6  14.2   2   4     0.011       4.4    7.4   0.1   210   265    52   110    46   129 0.77 -
SOLCI000200800       -            345 EOG093602K0          -            642   5.1e-08   33.6  14.2   3   4     1e-06    0.0004   20.8   0.6   217   267   140   190   135   202 0.87 -
SOLCI000200800       -            345 EOG093602K0          -            642   5.1e-08   33.6  14.2   4   4     0.028        11    6.2   0.4   199   258   252   311   188   329 0.55 -
SOLCI000823700       -            150 EOG093602K0          -            642   1.5e-07   32.1   0.0   1   1   4.6e-10   1.8e-07   31.8   0.0   512   607    30   125    19   138 0.82 -
SOLCI007330800       -            436 EOG093602K0          -            642   2.1e-07   31.6   0.6   1   3   6.9e-05     0.027   14.7   0.0   510   588    10    90     4    96 0.85 -
SOLCI007330800       -            436 EOG093602K0          -            642   2.1e-07   31.6   0.6   2   3     0.014       5.3    7.2   0.0   529   593   117   182   106   204 0.77 -
SOLCI007330800       -            436 EOG093602K0          -            642   2.1e-07   31.6   0.6   3   3     0.024       9.2    6.4   0.0   524   603   354   434   351   436 0.83 -
SOLCI005276400       -            484 EOG093602K0          -            642   2.6e-07   31.3   0.0   1   3   7.1e-07   0.00028   21.3   0.0   523   591   103   172    83   182 0.83 -
SOLCI005276400       -            484 EOG093602K0          -            642   2.6e-07   31.3   0.0   2   3      0.11        41    4.2   0.0   520   573   180   235   165   266 0.84 -
SOLCI005276400       -            484 EOG093602K0          -            642   2.6e-07   31.3   0.0   3   3      0.29   1.1e+02    2.8   0.0   522   606   278   362   261   376 0.82 -
SOLCI004247100       -            417 EOG093602K0          -            642   3.3e-07   31.0   0.0   1   3      0.39   1.5e+02    2.4   0.0   522   594    55   124    50   137 0.76 -
SOLCI004247100       -            417 EOG093602K0          -            642   3.3e-07   31.0   0.0   2   3   1.3e-05    0.0049   17.2   0.0   522   589   140   207   129   225 0.88 -
SOLCI004247100       -            417 EOG093602K0          -            642   3.3e-07   31.0   0.0   3   3    0.0099       3.9    7.6   0.0   518   559   257   300   237   328 0.76 -
SOLCI005685900       -            163 EOG093602K0          -            642   3.5e-07   30.9   0.0   1   1   1.1e-09   4.4e-07   30.6   0.0   523   597     9    84     4    89 0.89 -
SOLCI005563400       -            697 EOG093602K0          -            642     4e-07   30.7   0.0   1   1     2e-09   7.8e-07   29.7   0.0   518   597   518   597   511   614 0.91 -
SOLCI000221400       -            417 EOG093602K0          -            642   5.3e-07   30.3   0.0   1   3    0.0016      0.64   10.2   0.0   516   570    12    66     3    77 0.88 -
SOLCI000221400       -            417 EOG093602K0          -            642   5.3e-07   30.3   0.0   2   3    0.0053       2.1    8.5   0.0   546   616   135   204   110   223 0.78 -
SOLCI000221400       -            417 EOG093602K0          -            642   5.3e-07   30.3   0.0   3   3    0.0072       2.8    8.1   0.0   520   591   225   290   219   306 0.83 -
SOLCI000663700       -            175 EOG093602K0          -            642   5.6e-07   30.2   0.0   1   1   1.8e-09   6.9e-07   29.9   0.0   524   597     9    83     3    88 0.89 -
SOLCI003184000       -            452 EOG093602K0          -            642   7.3e-07   29.8   0.0   1   3    0.0002     0.079   13.2   0.0   518   572   113   167   100   177 0.90 -
SOLCI003184000       -            452 EOG093602K0          -            642   7.3e-07   29.8   0.0   2   3     0.024       9.5    6.3   0.0   524   583   212   272   199   294 0.71 -
SOLCI003184000       -            452 EOG093602K0          -            642   7.3e-07   29.8   0.0   3   3      0.02       7.9    6.6   0.0   514   590   315   385   306   404 0.83 -
SOLCI006560600       -            417 EOG093602K0          -            642   7.5e-07   29.8   0.0   1   3      0.11        44    4.1   0.0   522   595    52   122    45   137 0.80 -
SOLCI006560600       -            417 EOG093602K0          -            642   7.5e-07   29.8   0.0   2   3   6.9e-05     0.027   14.8   0.0   521   589   136   204   125   221 0.88 -
SOLCI006560600       -            417 EOG093602K0          -            642   7.5e-07   29.8   0.0   3   3     0.011       4.2    7.5   0.0   518   580   253   311   231   353 0.71 -
SOLCI006740000       -            766 EOG093602K0          -            642   8.3e-07   29.7   0.0   1   2   6.4e-05     0.025   14.8   0.0   524   580   117   173   100   183 0.89 -
SOLCI006740000       -            766 EOG093602K0          -            642   8.3e-07   29.7   0.0   2   2    0.0003      0.12   12.6   0.0   523   580   207   263   196   286 0.92 -
SOLCI004068300       -            160 EOG093602K0          -            642   9.9e-07   29.4   0.0   1   1   3.1e-09   1.2e-06   29.1   0.0   515   599    64   148    53   158 0.87 -
SOLCI001406200       -            436 EOG093602K0          -            642   1.4e-06   28.9   0.0   1   2     0.055        21    5.2   0.0   553   604     1    51     1    59 0.84 -
SOLCI001406200       -            436 EOG093602K0          -            642   1.4e-06   28.9   0.0   2   2   5.3e-07   0.00021   21.7   0.0   524   600    72   148    68   159 0.94 -
SOLCI007218500       -            411 EOG093602K0          -            642   1.5e-06   28.8   0.0   1   3    0.0007      0.27   11.4   0.0   516   573    71   128    52   142 0.79 -
SOLCI007218500       -            411 EOG093602K0          -            642   1.5e-06   28.8   0.0   2   3      0.02       7.9    6.6   0.0   519   600   167   250   158   266 0.75 -
SOLCI007218500       -            411 EOG093602K0          -            642   1.5e-06   28.8   0.0   3   3      0.01         4    7.6   0.0   520   554   273   307   246   355 0.77 -
SOLCI000730000       -             99 EOG093602K0          -            642   1.6e-06   28.7   0.0   1   1   4.4e-09   1.7e-06   28.6   0.0   531   589     8    67     2    88 0.80 -
SOLCI000656800       -            150 EOG093602K0          -            642   1.6e-06   28.7   0.0   1   1   4.8e-09   1.9e-06   28.5   0.0   517   599    36   119    19   127 0.82 -
SOLCI000987000       -            303 EOG093602K0          -            642   1.8e-06   28.6   0.1   1   2     5e-05     0.019   15.2   0.1   518   577   123   180    95   194 0.78 -
SOLCI000987000       -            303 EOG093602K0          -            642   1.8e-06   28.6   0.1   2   2   0.00072      0.28   11.4   0.0   522   575   224   276   213   296 0.76 -
SOLCI000034100       -            219 EOG093602K0          -            642   2.6e-06   28.0   0.0   1   1   8.1e-09   3.1e-06   27.7   0.0   524   596     6    79     2    86 0.86 -
SOLCI001632700       -            410 EOG093602K0          -            642   2.9e-06   27.8   0.0   1   3     0.032        12    5.9   0.0   522   597    47   119    38   135 0.78 -
SOLCI001632700       -            410 EOG093602K0          -            642   2.9e-06   27.8   0.0   2   3   0.00057      0.22   11.7   0.0   522   590   132   200   120   243 0.82 -
SOLCI001632700       -            410 EOG093602K0          -            642   2.9e-06   27.8   0.0   3   3    0.0086       3.3    7.8   0.0   508   591   239   319   213   328 0.79 -
SOLCI003109800       -            414 EOG093602K0          -            642   3.1e-06   27.7   0.0   1   3    0.0068       2.7    8.2   0.0   525   573    83   131    72   145 0.83 -
SOLCI003109800       -            414 EOG093602K0          -            642   3.1e-06   27.7   0.0   2   3    0.0039       1.5    9.0   0.0   521   600   172   253   161   265 0.76 -
SOLCI003109800       -            414 EOG093602K0          -            642   3.1e-06   27.7   0.0   3   3     0.014       5.3    7.2   0.0   520   554   277   311   257   356 0.79 -
SOLCI002846500       -            225 EOG093602K0          -            642   3.2e-06   27.7   0.0   1   1   1.1e-08   4.1e-06   27.3   0.0   521   593     9    82     3    99 0.79 -
SOLCI005821700       -            631 EOG093602K0          -            642   4.3e-06   27.3   0.0   1   2   2.9e-07   0.00011   22.6   0.0   520   613   366   460   343   483 0.80 -
SOLCI005821700       -            631 EOG093602K0          -            642   4.3e-06   27.3   0.0   2   2      0.34   1.3e+02    2.6   0.0   520   579   465   529   458   552 0.77 -
SOLCI002284800       -            681 EOG093602K0          -            642   6.6e-06   26.7   6.8   1   4    0.0015      0.59   10.3   0.1    10    92   201   285   195   288 0.86 -
SOLCI002284800       -            681 EOG093602K0          -            642   6.6e-06   26.7   6.8   2   4     0.082        32    4.6   0.1   385   442   285   344   274   351 0.82 -
SOLCI002284800       -            681 EOG093602K0          -            642   6.6e-06   26.7   6.8   3   4     0.023         9    6.4   0.1   387   438   355   405   350   409 0.90 -
SOLCI002284800       -            681 EOG093602K0          -            642   6.6e-06   26.7   6.8   4   4     0.012       4.6    7.4   0.1   418   471   453   506   433   568 0.87 -
SOLCI005079300       -            604 EOG093602K0          -            642   7.4e-06   26.5   0.5   1   3   1.6e-05    0.0061   16.9   0.1   523   596     6    79     2    85 0.85 -
SOLCI005079300       -            604 EOG093602K0          -            642   7.4e-06   26.5   0.5   2   3      0.17        67    3.5   0.0   534   579   100   147    80   157 0.67 -
SOLCI005079300       -            604 EOG093602K0          -            642   7.4e-06   26.5   0.5   3   3      0.25        98    3.0   0.0   522   607   184   272   169   294 0.68 -
SOLCI001902100       -            295 EOG093602K0          -            642     9e-06   26.2   0.0   1   2    0.0028       1.1    9.4   0.0   522   600    51   131    34   143 0.78 -
SOLCI001902100       -            295 EOG093602K0          -            642     9e-06   26.2   0.0   2   2   6.3e-05     0.025   14.9   0.0   514   589   161   230   142   250 0.80 -
SOLCI003489300       -            393 EOG093602K0          -            642   1.2e-05   25.8   0.0   1   2   0.00035      0.13   12.4   0.0   521   580   208   265   171   291 0.86 -
SOLCI003489300       -            393 EOG093602K0          -            642   1.2e-05   25.8   0.0   2   2   0.00067      0.26   11.5   0.0   522   581   306   364   294   385 0.81 -
SOLCI001715900       -            153 EOG093602K0          -            642   1.6e-05   25.4   0.0   1   1   4.9e-08   1.9e-05   25.2   0.0   524   594    42   113    34   123 0.84 -
SOLCI004740100       -            146 EOG093602K0          -            642   1.6e-05   25.4   0.0   1   1   4.9e-08   1.9e-05   25.2   0.0   524   594    43   114    29   127 0.82 -
SOLCI001000600       -            214 EOG093602K0          -            642   1.8e-05   25.3   0.1   1   1     6e-08   2.3e-05   24.9   0.1   519   601     5    88     3    95 0.93 -
SOLCI003575900       -            123 EOG093602K0          -            642   1.8e-05   25.3   0.0   1   1   5.3e-08   2.1e-05   25.0   0.0   506   600    15   110     6   117 0.82 -
SOLCI003489400       -            385 EOG093602K0          -            642   1.9e-05   25.1   0.0   1   2   0.00033      0.13   12.5   0.0   521   580   199   256   168   281 0.86 -
SOLCI003489400       -            385 EOG093602K0          -            642   1.9e-05   25.1   0.0   2   2    0.0011      0.44   10.7   0.0   522   581   297   355   285   376 0.79 -
SOLCI000815200       -            476 EOG093602K0          -            642     2e-05   25.1   0.1   1   1   7.4e-08   2.9e-05   24.6   0.1   521   583   137   199    98   216 0.83 -
SOLCI001299700       -            509 EOG093602K0          -            642   2.4e-05   24.8   0.0   1   1   8.2e-08   3.2e-05   24.4   0.0   522   581    10    69     3   100 0.80 -
SOLCI002426000       -           1897 EOG093602K0          -            642   2.9e-05   24.5   0.7   1   1   1.9e-06   0.00075   19.9   0.6   255   479  1637  1888  1632  1896 0.71 -
SOLCI006204400       -            258 EOG093602K0          -            642   3.2e-05   24.4   0.1   1   1     1e-07   3.9e-05   24.1   0.1   507   601   143   240    96   253 0.70 -
SOLCI003102500       -            271 EOG093602K0          -            642   3.5e-05   24.3   0.0   1   1   1.2e-07   4.7e-05   23.8   0.0   523   601    10    89     5    92 0.90 -
SOLCI002410300       -            382 EOG093602K0          -            642   4.1e-05   24.1   0.0   1   1   1.4e-07   5.4e-05   23.7   0.0   514   602    31   120     8   150 0.81 -
SOLCI004136100       -            253 EOG093602K0          -            642   4.6e-05   23.9   0.0   1   1   1.4e-07   5.6e-05   23.6   0.0   524   603    40   120    16   140 0.80 -
SOLCI004692400       -            424 EOG093602K0          -            642     5e-05   23.8   0.0   1   2     9e-05     0.035   14.4   0.0   524   593    84   152    77   165 0.82 -
SOLCI004692400       -            424 EOG093602K0          -            642     5e-05   23.8   0.0   2   2     0.012       4.8    7.3   0.0   523   595   174   246   163   261 0.84 -
SOLCI006204100       -            243 EOG093602K0          -            642     5e-05   23.8   0.1   1   1   1.4e-07   5.5e-05   23.6   0.1   520   596   134   211    72   232 0.79 -
SOLCI006266200       -            278 EOG093602K0          -            642   5.3e-05   23.7   0.0   1   2    0.0084       3.3    7.9   0.0   531   602    91   162    72   165 0.81 -
SOLCI006266200       -            278 EOG093602K0          -            642   5.3e-05   23.7   0.0   2   2   0.00015     0.057   13.7   0.2   523   598   177   254   175   269 0.87 -
SOLCI003502800       -            357 EOG093602K0          -            642   5.3e-05   23.7   0.1   1   2   0.00046      0.18   12.0   0.0   521   595   165   239    85   258 0.83 -
SOLCI003502800       -            357 EOG093602K0          -            642   5.3e-05   23.7   0.1   2   2     0.002      0.77    9.9   0.0   530   594   278   342   266   355 0.85 -
SOLCI005080100       -            336 EOG093602K0          -            642   5.6e-05   23.6   0.0   1   1   1.9e-07   7.3e-05   23.2   0.0   524   601    43   121    36   127 0.86 -
SOLCI002134600       -            652 EOG093602K0          -            642   6.1e-05   23.5   6.3   1   4     0.033        13    5.9   0.3   197   246    16    65     3   137 0.79 -
SOLCI002134600       -            652 EOG093602K0          -            642   6.1e-05   23.5   6.3   2   4      0.14        56    3.8   0.1   386   431   150   195   130   205 0.67 -
SOLCI002134600       -            652 EOG093602K0          -            642   6.1e-05   23.5   6.3   3   4       8.3   3.2e+03   -2.0   0.0    66    97   341   372   274   387 0.55 -
SOLCI002134600       -            652 EOG093602K0          -            642   6.1e-05   23.5   6.3   4   4   0.00016     0.064   13.5   0.0   349   442   537   636   534   645 0.87 -
SOLCI001725500       -            111 EOG093602K0          -            642   7.3e-05   23.2   0.0   1   1   1.9e-07   7.3e-05   23.2   0.0   523   583    24    84    15   111 0.81 -
SOLCI002509200       -            414 EOG093602K0          -            642   7.4e-05   23.2   0.0   1   3      0.55   2.1e+02    1.9   0.0   525   575    86   136    51   149 0.81 -
SOLCI002509200       -            414 EOG093602K0          -            642   7.4e-05   23.2   0.0   2   3   0.00068      0.27   11.5   0.0   520   614   173   269   164   277 0.77 -
SOLCI002509200       -            414 EOG093602K0          -            642   7.4e-05   23.2   0.0   3   3     0.032        12    5.9   0.0   520   557   279   316   274   326 0.91 -
SOLCI000466800       -            255 EOG093602K0          -            642   9.6e-05   22.8   0.0   1   1   4.3e-07   0.00017   22.0   0.0   517   597     2    79     1    86 0.89 -
SOLCI005816600       -            410 EOG093602K0          -            642   0.00011   22.6   0.0   1   1   2.9e-07   0.00011   22.6   0.0   517   581   323   387   314   400 0.92 -
SOLCI001832600       -           1180 EOG093602K0          -            642   0.00014   22.3   7.0   1   4      0.47   1.8e+02    2.1   0.1   161   254   244   343   238   368 0.74 -
SOLCI001832600       -           1180 EOG093602K0          -            642   0.00014   22.3   7.0   2   4      0.14        53    3.9   0.1    37   126   343   427   335   437 0.81 -
SOLCI001832600       -           1180 EOG093602K0          -            642   0.00014   22.3   7.0   3   4       6.6   2.6e+03   -1.7   0.1   296   440   704   849   694   854 0.78 -
SOLCI001832600       -           1180 EOG093602K0          -            642   0.00014   22.3   7.0   4   4   5.2e-06     0.002   18.5   0.1   236   314  1064  1145  1038  1166 0.80 -
SOLCI005290600       -            476 EOG093602K0          -            642   0.00018   22.0   0.0   1   2     0.011       4.2    7.5   0.0   537   609   117   188    98   193 0.81 -
SOLCI005290600       -            476 EOG093602K0          -            642   0.00018   22.0   0.0   2   2   0.00033      0.13   12.5   0.0   523   592   194   263   189   273 0.86 -
SOLCI004238600       -            257 EOG093602K0          -            642   0.00021   21.7   0.0   1   1   7.1e-07   0.00028   21.3   0.0   518   590    13    86     7   125 0.81 -
SOLCI001226500       -            254 EOG093602K0          -            642   0.00023   21.6   0.0   1   1   7.9e-07   0.00031   21.2   0.0   519   610    14   108     8   121 0.79 -
SOLCI006678100       -            371 EOG093602K0          -            642   0.00026   21.4   0.0   1   2     0.017       6.8    6.8   0.1   536   582    10    56     7    86 0.79 -
SOLCI006678100       -            371 EOG093602K0          -            642   0.00026   21.4   0.0   2   2   0.00034      0.13   12.5   0.0   539   600    96   158    92   166 0.90 -
SOLCI002793800       -            225 EOG093602K0          -            642   0.00029   21.3   0.0   1   1   9.3e-07   0.00036   20.9   0.0   507   602    47   143    34   156 0.84 -
SOLCI002638900       -            151 EOG093602K0          -            642   0.00033   21.1   0.0   1   1     1e-06   0.00039   20.8   0.0   510   586    35   111    30   126 0.85 -
SOLCI004702500       -            251 EOG093602K0          -            642   0.00034   21.0   0.0   1   1   1.1e-06   0.00043   20.7   0.0   523   597    42   117    24   123 0.86 -
SOLCI001641100       -            355 EOG093602K0          -            642   0.00036   20.9   0.1   1   1   1.3e-06   0.00052   20.4   0.1   521   588    70   137    61   151 0.89 -
SOLCI006204200       -            243 EOG093602K0          -            642   0.00039   20.8   0.1   1   1   1.1e-06   0.00044   20.6   0.1   520   590   134   204    72   229 0.76 -
SOLCI003209000       -            287 EOG093602K0          -            642    0.0004   20.8   0.0   1   1   1.3e-06   0.00051   20.4   0.0   523   578    36    91    28   107 0.88 -
SOLCI006063800       -            325 EOG093602K0          -            642   0.00041   20.7   0.0   1   1   1.4e-06   0.00056   20.3   0.0   524   600    11    88     5    93 0.86 -
SOLCI000529300       -            201 EOG093602K0          -            642   0.00047   20.5   0.0   1   1   1.5e-06   0.00057   20.3   0.0   520   580     6    66     2    97 0.90 -
SOLCI003006600       -            400 EOG093602K0          -            642   0.00052   20.4   0.0   1   1   1.9e-06   0.00075   19.9   0.0   523   601   310   391   290   396 0.83 -
SOLCI005990900       -            184 EOG093602K0          -            642   0.00053   20.4   0.1   1   1   1.6e-06   0.00062   20.2   0.1   523   593    38   109    32   153 0.83 -
SOLCI006265500       -            829 EOG093602K0          -            642   0.00053   20.4   0.1   1   2      0.31   1.2e+02    2.7   0.0   522   601   192   267   182   275 0.83 -
SOLCI006265500       -            829 EOG093602K0          -            642   0.00053   20.4   0.1   2   2   4.6e-05     0.018   15.3   0.0   519   603   274   354   265   360 0.86 -
SOLCI006324400       -             68 EOG093602K0          -            642   0.00054   20.3   0.0   1   1   1.6e-06   0.00063   20.1   0.0   549   600     4    56     2    64 0.83 -
SOLCI004294800       -            612 EOG093602K0          -            642   0.00061   20.2   0.0   1   1   2.3e-06   0.00091   19.6   0.0   523   589   268   334   260   364 0.87 -
SOLCI002252600       -            214 EOG093602K0          -            642   0.00066   20.1   0.0   1   1   2.1e-06    0.0008   19.8   0.0   518   586   117   186    58   207 0.72 -
SOLCI007463100       -            129 EOG093602K0          -            642   0.00072   19.9   0.0   1   1   2.3e-06   0.00089   19.6   0.0   524   600    34   111    29   115 0.87 -
SOLCI005394800       -            273 EOG093602K0          -            642   0.00096   19.5   0.0   1   1   3.9e-06    0.0015   18.9   0.0   522   598     6    79     2   113 0.87 -
SOLCI004629400       -            384 EOG093602K0          -            642   0.00097   19.5   0.0   1   1   3.4e-06    0.0013   19.0   0.0   523   596   243   317   234   359 0.88 -
SOLCI005816300       -            295 EOG093602K0          -            642    0.0011   19.3   0.0   1   1   3.9e-06    0.0015   18.9   0.0   520   581   213   274   205   278 0.92 -
SOLCI006026200       -            144 EOG093602K0          -            642    0.0012   19.2   0.0   1   1   3.7e-06    0.0014   18.9   0.0   523   595    46   118    41   127 0.86 -
SOLCI002226500       -            387 EOG093602K0          -            642    0.0012   19.2   0.0   1   1   4.3e-06    0.0017   18.7   0.0   523   596   242   316   235   366 0.76 -
SOLCI000073000       -            440 EOG093602K0          -            642    0.0015   18.9   0.0   1   2   0.00016     0.062   13.5   0.0   524   579    73   128    64   146 0.81 -
SOLCI000073000       -            440 EOG093602K0          -            642    0.0015   18.9   0.0   2   2      0.21        81    3.3   0.0   523   568   169   214   165   244 0.89 -
SOLCI003526800       -            307 EOG093602K0          -            642    0.0016   18.8   0.0   1   1   6.6e-06    0.0026   18.1   0.0   519   581   224   286   212   290 0.91 -
SOLCI003894300       -            138 EOG093602K0          -            642    0.0016   18.8   0.0   1   1   4.8e-06    0.0019   18.6   0.0   523   578    33    88    25   113 0.83 -
SOLCI002690200       -            264 EOG093602K0          -            642    0.0016   18.8   0.0   1   1   5.5e-06    0.0021   18.4   0.0   498   600    18   119     9   133 0.78 -
SOLCI000988900       -            849 EOG093602K0          -            642    0.0017   18.7   0.1   1   2      0.27   1.1e+02    2.9   0.1   522   601   192   267   182   275 0.81 -
SOLCI000988900       -            849 EOG093602K0          -            642    0.0017   18.7   0.1   2   2   6.4e-05     0.025   14.9   0.0   517   603   272   354   243   363 0.82 -
SOLCI001684100       -            225 EOG093602K0          -            642    0.0018   18.6   0.0   1   1     6e-06    0.0024   18.2   0.0   523   598    88   162    86   173 0.91 -
SOLCI002144200       -            972 EOG093602K0          -            642    0.0018   18.6   0.1   1   2       1.2   4.5e+02    0.8   0.0   520   601   272   353   262   360 0.65 -
SOLCI002144200       -            972 EOG093602K0          -            642    0.0018   18.6   0.1   2   2   1.5e-05    0.0059   16.9   0.1   512   603   349   436   324   442 0.84 -
SOLCI007062900       -            170 EOG093602K0          -            642    0.0022   18.4   0.0   1   1   6.6e-06    0.0026   18.1   0.0   514   602    45   134    16   142 0.80 -
SOLCI003062800       -             99 EOG093602K0          -            642    0.0023   18.2   0.0   1   1   6.3e-06    0.0024   18.2   0.0   521   579     8    66     2    93 0.86 -
SOLCI002100400       -            282 EOG093602K0          -            642    0.0028   18.0   0.0   1   1   9.3e-06    0.0036   17.6   0.0   523   574    36    87    30   103 0.87 -
SOLCI001726000       -            256 EOG093602K0          -            642     0.003   17.9   0.0   1   1     1e-05     0.004   17.5   0.0   523   592    99   168    88   175 0.84 -
SOLCI003128900       -            282 EOG093602K0          -            642    0.0042   17.4   0.0   1   1   1.4e-05    0.0056   17.0   0.0   522   598   103   181    92   196 0.82 -
SOLCI002960800       -            228 EOG093602K0          -            642    0.0049   17.2   0.0   1   1   1.4e-05    0.0056   17.0   0.0   513   601    45   134    17   157 0.81 -
SOLCI007204400       -            242 EOG093602K0          -            642    0.0051   17.1   0.1   1   1   1.8e-05    0.0068   16.7   0.1   524   592    92   160    88   168 0.87 -
SOLCI005309500       -            266 EOG093602K0          -            642    0.0069   16.7   0.0   1   1   2.2e-05    0.0085   16.4   0.0   522   580    14    72     4   112 0.73 -
SOLCI005772800       -            216 EOG093602K0          -            642    0.0071   16.7   0.0   1   1     2e-05     0.008   16.5   0.0   519   587    54   122    22   177 0.69 -
SOLCI000095800       -            364 EOG093602K0          -            642    0.0078   16.5   0.2   1   1   3.5e-05     0.014   15.7   0.0   522   594     5    74     2    81 0.87 -
SOLCI002049900       -            281 EOG093602K0          -            642    0.0081   16.5   0.2   1   1   3.1e-05     0.012   15.9   0.1   522   580     5    60     2   118 0.85 -
SOLCI002404700       -            489 EOG093602K0          -            642    0.0084   16.4   0.0   1   2    0.0074       2.9    8.0   0.0   523   589   158   224   123   235 0.82 -
SOLCI002404700       -            489 EOG093602K0          -            642    0.0084   16.4   0.0   2   2     0.025       9.6    6.3   0.0   522   593   255   326   246   349 0.80 -
SOLCI003806800       -            295 EOG093602K0          -            642    0.0089   16.3   0.0   1   1   2.9e-05     0.011   16.0   0.0   523   578    18    73     7    92 0.85 -
SOLCI007267900       -            257 EOG093602K0          -            642    0.0096   16.2   0.3   1   2       3.5   1.4e+03   -0.8   0.0   532   591    63   119    53   134 0.77 -
SOLCI007267900       -            257 EOG093602K0          -            642    0.0096   16.2   0.3   2   2   7.2e-05     0.028   14.7   0.0   514   602   160   249   132   255 0.78 -
SOLCI003168100       -            272 EOG093602K0          -            642     0.017   15.4   0.0   1   1   5.7e-05     0.022   15.0   0.0   522   599    98   175    91   213 0.79 -
SOLCI005754000       -            770 EOG093602K0          -            642     0.021   15.1   0.0   1   1   7.5e-05     0.029   14.6   0.0   519   593   470   545   464   554 0.86 -
SOLCI000081000       -            258 EOG093602K0          -            642     0.027   14.7   0.1   1   2       2.2   8.4e+02   -0.1   0.0   532   592    64   121    58   137 0.77 -
SOLCI000081000       -            258 EOG093602K0          -            642     0.027   14.7   0.1   2   2   0.00029      0.11   12.7   0.0   532   607   179   255   148   258 0.89 -
SOLCI001945800       -            105 EOG093602K0          -            642     0.028   14.7   0.0   1   1     8e-05     0.031   14.5   0.0   524   591    29    97    19   104 0.81 -
SOLCI004243000       -            820 EOG093602K0          -            642     0.036   14.3   0.1   1   2      0.12        45    4.1   0.1   522   600   179   253   174   260 0.80 -
SOLCI004243000       -            820 EOG093602K0          -            642     0.036   14.3   0.1   2   2    0.0051         2    8.6   0.0   518   602   260   340   241   344 0.83 -
SOLCI002830600       -            430 EOG093602K0          -            642     0.038   14.2   0.1   1   2     0.074        29    4.7   0.0   524   571   102   149    83   166 0.84 -
SOLCI002830600       -            430 EOG093602K0          -            642     0.038   14.2   0.1   2   2     0.011       4.2    7.5   0.0   523   581   195   252   181   283 0.83 -
SOLCI000456600       -            471 EOG093602K0          -            642     0.039   14.2   0.0   1   2       3.6   1.4e+03   -0.9   0.0   322   347    41    66    32    72 0.76 -
SOLCI000456600       -            471 EOG093602K0          -            642     0.039   14.2   0.0   2   2   0.00041      0.16   12.2   0.0   477   582    75   177    63   181 0.74 -
SOLCI006730000       -            247 EOG093602K0          -            642      0.05   13.9   0.0   1   1   0.00017     0.065   13.5   0.0   523   589    14    80     8    93 0.86 -
SOLCI007485200       -            104 EOG093602K0          -            642     0.053   13.8   0.0   1   1   0.00014     0.053   13.8   0.0   536   583    48    95    15   103 0.85 -
SOLCI003314200       -            416 EOG093602K0          -            642     0.053   13.8   0.0   1   1   0.00017     0.068   13.4   0.0   523   573   114   164    93   208 0.81 -
SOLCI006981900       -            255 EOG093602K0          -            642     0.085   13.1   0.1   1   1   0.00027       0.1   12.8   0.1   518   576    31    89     5   103 0.84 -
SOLCI000670000       -            192 EOG093602K0          -            642     0.089   13.0   0.0   1   1   0.00028      0.11   12.8   0.0   552   601     2    52     1    59 0.90 -
SOLCI002099200       -            102 EOG093602K0          -            642     0.094   12.9   0.0   1   1   0.00024     0.094   12.9   0.0   521   598     4    83     1   102 0.80 -
SOLCI002310900       -            116 EOG093602K0          -            642      0.11   12.8   0.5   1   1   0.00036      0.14   12.4   0.5   523   577    14    65     9   107 0.77 -
SOLCI002494300       -            123 EOG093602K0          -            642      0.12   12.5   0.6   1   1   0.00041      0.16   12.2   0.6   523   577    21    72    16   122 0.78 -
SOLCI003790800       -            260 EOG093602K0          -            642      0.14   12.4   0.0   1   1    0.0005       0.2   11.9   0.0   523   594    24    92    16    99 0.89 -
SOLCI002965000       -            408 EOG093602K0          -            642      0.23   11.6   0.0   1   2    0.0048       1.9    8.6   0.0   523   586   110   173   102   187 0.85 -
SOLCI002965000       -            408 EOG093602K0          -            642      0.23   11.6   0.0   2   2       1.6   6.3e+02    0.3   0.0   523   580   199   256   194   272 0.80 -
SOLCI006788100       -            195 EOG093602K0          -            642      0.27   11.4   0.0   1   1   0.00083      0.32   11.2   0.0   525   593    95   164    89   188 0.83 -
SOLCI000318000       -            441 EOG093602K0          -            642      0.46   10.7   0.0   1   1    0.0024      0.92    9.7   0.0   518   557   251   291   248   323 0.91 -
#
# Program:         hmmsearch
# Version:         3.1b2 (February 2015)
# Pipeline mode:   SEARCH
# Query file:      /home/pgsb/tetiana.nosenko/lineages/embryophyta_odb9//hmms/EOG093602K0.hmm
# Target file:     /nfs/pgsb/data/S_chilense/Schilense_genome/Solanum_chilense_v3.3_protein.fa
# Option settings: hmmsearch -o ./tmp/temp_Schil_BUSCO_prot_1362887668 --domtblout /home/ibis/tetiana.nosenko/Documents/S_chilense/11_S_chilense_genome/Schilense_genome_sequence/BUSCO_assessment/run_Schil_BUSCO_prot/hmmer_output/EOG093602K0.out.1 --cpu 1 /home/pgsb/tetiana.nosenko/lineages/embryophyta_odb9//hmms/EOG093602K0.hmm /nfs/pgsb/data/S_chilense/Schilense_genome/Solanum_chilense_v3.3_protein.fa 
# Current dir:     /home/ibis/tetiana.nosenko/Documents/S_chilense/11_S_chilense_genome/Schilense_genome_sequence/BUSCO_assessment
# Date:            Wed Mar  8 09:18:16 2017
# [ok]
```
