## Supplementary material for "The *de novo* reference genome and transcriptome assemblies of the wild tomato species *Solanum chilense*": EOG093602KH.out.1

```
#                                                                            --- full sequence --- -------------- this domain -------------   hmm coord   ali coord   env coord
# target name        accession   tlen query name           accession   qlen   E-value  score  bias   #  of  c-Evalue  i-Evalue  score  bias  from    to  from    to  from    to  acc description of target
#------------------- ---------- ----- -------------------- ---------- ----- --------- ------ ----- --- --- --------- --------- ------ ----- ----- ----- ----- ----- ----- ----- ---- ---------------------
SOLCI001632800       -            829 EOG093602KH          -            689         0 1327.3   9.6   1   2         0         0 1147.6   5.2     1   592    41   706    41   712 0.94 -
SOLCI001632800       -            829 EOG093602KH          -            689         0 1327.3   9.6   2   2   8.4e-54   3.3e-50  172.9   0.1   591   689   728   829   721   829 0.97 -
SOLCI002599800       -            771 EOG093602KH          -            689   2.2e-66  226.3   0.0   1   1   7.2e-70   2.9e-66  226.0   0.0     4   532    25   576    22   620 0.82 -
SOLCI004671500       -            610 EOG093602KH          -            689   3.7e-20   73.6   0.0   1   2   2.2e-23   8.9e-20   72.3   0.0    23   209    34   215    28   231 0.92 -
SOLCI004671500       -            610 EOG093602KH          -            689   3.7e-20   73.6   0.0   2   2       1.4   5.5e+03   -3.0   0.0   284   325   280   321   276   332 0.80 -
SOLCI005539500       -            622 EOG093602KH          -            689   9.8e-19   68.9   0.0   1   1   5.7e-22   2.2e-18   67.7   0.0    22   209    34   215    11   328 0.84 -
SOLCI001232200       -            609 EOG093602KH          -            689   3.1e-18   67.2   0.0   1   2   5.2e-21     2e-17   64.5   0.0    22   209    33   214     5   231 0.83 -
SOLCI001232200       -            609 EOG093602KH          -            689   3.1e-18   67.2   0.0   2   2      0.27   1.1e+03   -0.7   0.0   295   323   464   492   449   502 0.84 -
SOLCI006396400       -            614 EOG093602KH          -            689   6.8e-18   66.1   0.0   1   1   3.2e-21   1.3e-17   65.2   0.0    22   209    34   216    14   228 0.91 -
SOLCI003373600       -            610 EOG093602KH          -            689   1.1e-17   65.4   0.0   1   2   1.3e-20   5.3e-17   63.1   0.0    22   209    33   215     4   226 0.82 -
SOLCI003373600       -            610 EOG093602KH          -            689   1.1e-17   65.4   0.0   2   2      0.27   1.1e+03   -0.7   0.0   295   323   465   493   433   503 0.86 -
SOLCI007194700       -            612 EOG093602KH          -            689   3.4e-17   63.8   0.0   1   1   1.3e-20   5.2e-17   63.2   0.0    22   209    34   216    20   228 0.88 -
SOLCI002038800       -            675 EOG093602KH          -            689   4.4e-16   60.1   0.0   1   1   1.7e-19   6.8e-16   59.5   0.0    18   229    59   264    48   270 0.87 -
SOLCI001249400       -            740 EOG093602KH          -            689   2.6e-15   57.6   0.2   1   2   1.2e-18   4.8e-15   56.7   0.0    21   210    54   242    47   252 0.88 -
SOLCI001249400       -            740 EOG093602KH          -            689   2.6e-15   57.6   0.2   2   2       2.8   1.1e+04   -4.0   0.1   455   512   445   506   440   513 0.64 -
SOLCI007418400       -            824 EOG093602KH          -            689   2.6e-13   50.9   0.0   1   1     1e-16     4e-13   50.3   0.0     8   208    28   229    23   239 0.81 -
SOLCI004859400       -            822 EOG093602KH          -            689   2.8e-12   47.6   0.0   1   1   1.4e-15   5.4e-12   46.6   0.0     8   208    28   224    23   234 0.80 -
SOLCI000709900       -            677 EOG093602KH          -            689   5.2e-12   46.7   0.0   1   1   2.3e-15   9.1e-12   45.8   0.0    18   211    64   248    53   271 0.82 -
SOLCI000710100       -            701 EOG093602KH          -            689   1.2e-10   42.1   0.0   1   1   5.3e-14   2.1e-10   41.3   0.0    19   211    76   259    70   284 0.81 -
SOLCI006247300       -            919 EOG093602KH          -            689   0.00093   19.4   0.0   1   1   4.6e-07    0.0018   18.4   0.0    24   250    41   248    29   337 0.70 -
SOLCI001095100       -            127 EOG093602KH          -            689     0.028   14.5   0.2   1   1   8.8e-06     0.035   14.2   0.2   541   586    79   123    68   126 0.85 -
SOLCI001953900       -            350 EOG093602KH          -            689      0.25   11.4   0.1   1   1   8.3e-05      0.33   11.0   0.1   542   580   229   267   192   286 0.68 -
#
# Program:         hmmsearch
# Version:         3.1b2 (February 2015)
# Pipeline mode:   SEARCH
# Query file:      /home/pgsb/tetiana.nosenko/lineages/embryophyta_odb9//hmms/EOG093602KH.hmm
# Target file:     /nfs/pgsb/data/S_chilense/Schilense_genome/Solanum_chilense_v3.3_protein.fa
# Option settings: hmmsearch -o ./tmp/temp_Schil_BUSCO_prot_1362887668 --domtblout /home/ibis/tetiana.nosenko/Documents/S_chilense/11_S_chilense_genome/Schilense_genome_sequence/BUSCO_assessment/run_Schil_BUSCO_prot/hmmer_output/EOG093602KH.out.1 --cpu 1 /home/pgsb/tetiana.nosenko/lineages/embryophyta_odb9//hmms/EOG093602KH.hmm /nfs/pgsb/data/S_chilense/Schilense_genome/Solanum_chilense_v3.3_protein.fa 
# Current dir:     /home/ibis/tetiana.nosenko/Documents/S_chilense/11_S_chilense_genome/Schilense_genome_sequence/BUSCO_assessment
# Date:            Wed Mar  8 09:18:16 2017
# [ok]
```
