## Supplementary material for "The *de novo* reference genome and transcriptome assemblies of the wild tomato species *Solanum chilense*": EOG093602KV.out.1

```
#                                                                            --- full sequence --- -------------- this domain -------------   hmm coord   ali coord   env coord
# target name        accession   tlen query name           accession   qlen   E-value  score  bias   #  of  c-Evalue  i-Evalue  score  bias  from    to  from    to  from    to  acc description of target
#------------------- ---------- ----- -------------------- ---------- ----- --------- ------ ----- --- --- --------- --------- ------ ----- ----- ----- ----- ----- ----- ----- ---- ---------------------
SOLCI006432300       -            816 EOG093602KV          -            701         0 1158.5  30.8   1   2  5.1e-205  4.9e-201  671.7   4.5     1   363     3   391     3   409 0.97 -
SOLCI006432300       -            816 EOG093602KV          -            701         0 1158.5  30.8   2   2  1.3e-149  1.2e-145  488.6  18.3   359   701   425   813   411   813 0.91 -
SOLCI002404500       -            146 EOG093602KV          -            701      0.45   10.8   1.8   1   1   5.7e-05      0.55   10.5   1.8   370   437    64   131    54   143 0.79 -
SOLCI000736300       -            163 EOG093602KV          -            701      0.75   10.1   0.0   1   1    0.0001      0.98    9.7   0.0   165   234    62   130    56   134 0.84 -
SOLCI000304800       -            198 EOG093602KV          -            701      0.89    9.8   7.6   1   1   0.00011       1.1    9.6   7.6   355   408    35    90     2   113 0.69 -
SOLCI005008500       -            680 EOG093602KV          -            701       4.8    7.4   4.7   1   1    0.0007       6.7    6.9   4.7   363   456    54   149    12   165 0.79 -
SOLCI001080900       -            250 EOG093602KV          -            701       6.1    7.1  11.0   1   1   0.00083       7.9    6.7  11.0   320   399   155   232   144   248 0.75 -
SOLCI006573700       -            276 EOG093602KV          -            701       6.8    6.9   7.6   1   1   0.00094       9.1    6.5   7.6   320   417    36   131    26   143 0.79 -
#
# Program:         hmmsearch
# Version:         3.1b2 (February 2015)
# Pipeline mode:   SEARCH
# Query file:      /home/pgsb/tetiana.nosenko/lineages/embryophyta_odb9//hmms/EOG093602KV.hmm
# Target file:     /nfs/pgsb/data/S_chilense/Schilense_genome/Solanum_chilense_v3.3_protein.fa
# Option settings: hmmsearch -o ./tmp/temp_Schil_BUSCO_prot_1362887668 --domtblout /home/ibis/tetiana.nosenko/Documents/S_chilense/11_S_chilense_genome/Schilense_genome_sequence/BUSCO_assessment/run_Schil_BUSCO_prot/hmmer_output/EOG093602KV.out.1 --cpu 1 /home/pgsb/tetiana.nosenko/lineages/embryophyta_odb9//hmms/EOG093602KV.hmm /nfs/pgsb/data/S_chilense/Schilense_genome/Solanum_chilense_v3.3_protein.fa 
# Current dir:     /home/ibis/tetiana.nosenko/Documents/S_chilense/11_S_chilense_genome/Schilense_genome_sequence/BUSCO_assessment
# Date:            Wed Mar  8 09:18:17 2017
# [ok]
```
