## Supplementary material for "The *de novo* reference genome and transcriptome assemblies of the wild tomato species *Solanum chilense*": EOG093602MY.out.1

```
#                                                                            --- full sequence --- -------------- this domain -------------   hmm coord   ali coord   env coord
# target name        accession   tlen query name           accession   qlen   E-value  score  bias   #  of  c-Evalue  i-Evalue  score  bias  from    to  from    to  from    to  acc description of target
#------------------- ---------- ----- -------------------- ---------- ----- --------- ------ ----- --- --- --------- --------- ------ ----- ----- ----- ----- ----- ----- ----- ---- ---------------------
SOLCI002599800       -            771 EOG093602MY          -            642         0 1277.2   2.8   1   2         0         0 1051.3   0.0     1   523    23   589    23   614 0.94 -
SOLCI002599800       -            771 EOG093602MY          -            642         0 1277.2   2.8   2   2   1.4e-69   5.5e-66  225.0   0.8   520   642   644   766   633   766 0.98 -
SOLCI001632800       -            829 EOG093602MY          -            642   3.9e-64  218.9   0.0   1   1   1.9e-67   7.6e-64  218.0   0.0     3   451    44   509    42   514 0.84 -
SOLCI005539500       -            622 EOG093602MY          -            642   1.2e-15   58.8   0.0   1   2   2.7e-18   1.1e-14   55.6   0.0    16   192    34   215    28   228 0.88 -
SOLCI005539500       -            622 EOG093602MY          -            642   1.2e-15   58.8   0.0   2   2      0.11   4.4e+02    0.7   0.0   271   322   277   328   258   351 0.80 -
SOLCI003373600       -            610 EOG093602MY          -            642   2.4e-15   57.7   0.0   1   1     1e-18   4.1e-15   57.0   0.0    17   191    34   214    25   224 0.89 -
SOLCI001232200       -            609 EOG093602MY          -            642   7.6e-15   56.1   0.0   1   1   3.5e-18   1.4e-14   55.2   0.0    17   191    34   213    26   221 0.89 -
SOLCI007194700       -            612 EOG093602MY          -            642   3.2e-14   54.1   0.0   1   1   1.2e-17   4.8e-14   53.4   0.0    15   192    33   216    20   226 0.85 -
SOLCI004859400       -            822 EOG093602MY          -            642   4.1e-14   53.7   0.0   1   1   2.2e-17   8.8e-14   52.6   0.0    16   192    44   225    29   238 0.86 -
SOLCI004671500       -            610 EOG093602MY          -            642     7e-14   52.9   0.0   1   1   3.5e-17   1.4e-13   51.9   0.0    17   192    34   215    21   225 0.86 -
SOLCI006396400       -            614 EOG093602MY          -            642   9.4e-14   52.5   0.0   1   2     7e-17   2.8e-13   50.9   0.0    17   192    35   216    25   226 0.87 -
SOLCI006396400       -            614 EOG093602MY          -            642   9.4e-14   52.5   0.0   2   2       0.8   3.2e+03   -2.1   0.0   273   322   280   329   276   351 0.74 -
SOLCI007418400       -            824 EOG093602MY          -            642     1e-11   45.8   0.0   1   1   5.4e-15   2.1e-11   44.7   0.0    16   192    44   230    29   247 0.82 -
SOLCI001249400       -            740 EOG093602MY          -            642   3.5e-11   44.0   0.0   1   1   1.7e-14   6.6e-11   43.1   0.0    18   192    57   241    49   250 0.82 -
SOLCI002038800       -            675 EOG093602MY          -            642     8e-09   36.2   0.0   1   1   3.4e-12   1.4e-08   35.4   0.0    17   192    64   244    51   260 0.80 -
SOLCI000709900       -            677 EOG093602MY          -            642   1.6e-08   35.2   0.7   1   2   6.5e-12   2.6e-08   34.5   0.1    17   192    69   246    56   265 0.80 -
SOLCI000709900       -            677 EOG093602MY          -            642   1.6e-08   35.2   0.7   2   2       1.6   6.2e+03   -3.1   0.1   473   510   376   409   362   420 0.69 -
SOLCI000710100       -            701 EOG093602MY          -            642   4.2e-08   33.8   0.1   1   1   1.6e-11   6.4e-08   33.2   0.1    18   192    81   257    71   275 0.79 -
SOLCI004567600       -            892 EOG093602MY          -            642   2.3e-05   24.8   0.0   1   1   2.5e-08   9.9e-05   22.7   0.0    19   121    41   147    25   360 0.74 -
SOLCI006247300       -            919 EOG093602MY          -            642   0.00015   22.1   0.0   1   1   1.2e-07   0.00046   20.5   0.0    20   207    43   223    37   304 0.68 -
SOLCI003895300       -            164 EOG093602MY          -            642      0.13   12.3   3.4   1   1   4.1e-05      0.16   12.1   3.4   577   640    43   107    14   109 0.87 -
#
# Program:         hmmsearch
# Version:         3.1b2 (February 2015)
# Pipeline mode:   SEARCH
# Query file:      /home/pgsb/tetiana.nosenko/lineages/embryophyta_odb9//hmms/EOG093602MY.hmm
# Target file:     /nfs/pgsb/data/S_chilense/Schilense_genome/Solanum_chilense_v3.3_protein.fa
# Option settings: hmmsearch -o ./tmp/temp_Schil_BUSCO_prot_1362887668 --domtblout /home/ibis/tetiana.nosenko/Documents/S_chilense/11_S_chilense_genome/Schilense_genome_sequence/BUSCO_assessment/run_Schil_BUSCO_prot/hmmer_output/EOG093602MY.out.1 --cpu 1 /home/pgsb/tetiana.nosenko/lineages/embryophyta_odb9//hmms/EOG093602MY.hmm /nfs/pgsb/data/S_chilense/Schilense_genome/Solanum_chilense_v3.3_protein.fa 
# Current dir:     /home/ibis/tetiana.nosenko/Documents/S_chilense/11_S_chilense_genome/Schilense_genome_sequence/BUSCO_assessment
# Date:            Wed Mar  8 09:18:17 2017
# [ok]
```
