## Supplementary material for "The *de novo* reference genome and transcriptome assemblies of the wild tomato species *Solanum chilense*": EOG093602N6.out.1

```
#                                                                            --- full sequence --- -------------- this domain -------------   hmm coord   ali coord   env coord
# target name        accession   tlen query name           accession   qlen   E-value  score  bias   #  of  c-Evalue  i-Evalue  score  bias  from    to  from    to  from    to  acc description of target
#------------------- ---------- ----- -------------------- ---------- ----- --------- ------ ----- --- --- --------- --------- ------ ----- ----- ----- ----- ----- ----- ----- ---- ---------------------
SOLCI004518700       -            597 EOG093602N6          -            514    3e-263  876.2   5.0   1   1  2.1e-265    3e-263  876.2   5.0    18   511    72   597    59   597 0.96 -
SOLCI004525400       -           1057 EOG093602N6          -            514  2.1e-201  672.2  11.7   1   3   3.9e-31   5.5e-29  103.3   0.1    98   274    88   275    73   278 0.89 -
SOLCI004525400       -           1057 EOG093602N6          -            514  2.1e-201  672.2  11.7   2   3   1.6e-64   2.3e-62  213.4   0.6    76   375   273   588   271   589 0.93 -
SOLCI004525400       -           1057 EOG093602N6          -            514  2.1e-201  672.2  11.7   3   3  9.4e-115  1.3e-112  379.2   1.7    79   513   478   930   476   931 0.94 -
SOLCI006380300       -           1028 EOG093602N6          -            514  8.5e-200  666.8  24.5   1   6   1.6e-39   2.2e-37  131.0   1.0   193   398    75   290    71   292 0.95 -
SOLCI006380300       -           1028 EOG093602N6          -            514  8.5e-200  666.8  24.5   2   6   1.8e-07   2.5e-05   25.2   0.1   335   369   293   327   290   329 0.95 -
SOLCI006380300       -           1028 EOG093602N6          -            514  8.5e-200  666.8  24.5   3   6     1e-24   1.4e-22   82.1   0.2   176   277   326   427   323   428 0.96 -
SOLCI006380300       -           1028 EOG093602N6          -            514  8.5e-200  666.8  24.5   4   6   2.5e-48   3.4e-46  160.0   1.5   176   384   427   644   422   647 0.94 -
SOLCI006380300       -           1028 EOG093602N6          -            514  8.5e-200  666.8  24.5   5   6   3.1e-27   4.3e-25   90.4   0.2   101   245   647   799   644   802 0.89 -
SOLCI006380300       -           1028 EOG093602N6          -            514  8.5e-200  666.8  24.5   6   6   1.4e-59   1.9e-57  197.2   0.0   334   511   798   977   794   980 0.96 -
SOLCI002337100       -            757 EOG093602N6          -            514  7.2e-190  634.1  33.1   1   4   4.6e-29   6.4e-27   96.4   0.1   101   269    19   193     5   197 0.91 -
SOLCI002337100       -            757 EOG093602N6          -            514  7.2e-190  634.1  33.1   2   4   1.8e-60   2.5e-58  200.0   5.7    82   390   101   426    97   428 0.91 -
SOLCI002337100       -            757 EOG093602N6          -            514  7.2e-190  634.1  33.1   3   4   6.9e-63   9.6e-61  208.0   8.9    79   393   199   529   196   534 0.92 -
SOLCI002337100       -            757 EOG093602N6          -            514  7.2e-190  634.1  33.1   4   4   1.2e-50   1.7e-48  167.6   0.4   289   513   523   751   520   752 0.95 -
SOLCI001729000       -            853 EOG093602N6          -            514  1.7e-185  619.6  20.0   1   3   1.2e-32   1.6e-30  108.3   0.9   195   390    65   271    45   274 0.92 -
SOLCI001729000       -            853 EOG093602N6          -            514  1.7e-185  619.6  20.0   2   3   2.3e-57   3.1e-55  189.8   4.6    94   381   262   565   262   565 0.93 -
SOLCI001729000       -            853 EOG093602N6          -            514  1.7e-185  619.6  20.0   3   3  1.4e-105  1.9e-103  348.9   0.9   145   514   417   801   414   801 0.95 -
SOLCI003878800       -            705 EOG093602N6          -            514    2e-182  609.5  13.0   1   3   1.4e-61   1.9e-59  203.7   0.0    95   401    12   336     5   337 0.91 -
SOLCI003878800       -            705 EOG093602N6          -            514    2e-182  609.5  13.0   2   3   9.6e-55   1.3e-52  181.2   2.1   135   395   158   431   156   434 0.93 -
SOLCI003878800       -            705 EOG093602N6          -            514    2e-182  609.5  13.0   3   3   8.3e-75   1.2e-72  247.4   1.3   195   513   322   653   319   654 0.94 -
SOLCI005023500       -            858 EOG093602N6          -            514  5.2e-181  604.8  13.7   1   3   5.4e-15   7.5e-13   50.0   0.0   180   263    25   108    15   109 0.92 -
SOLCI005023500       -            858 EOG093602N6          -            514  5.2e-181  604.8  13.7   2   3   6.1e-55   8.5e-53  181.8   2.3   128   382   102   369   101   371 0.94 -
SOLCI005023500       -            858 EOG093602N6          -            514  5.2e-181  604.8  13.7   3   3  9.1e-118  1.3e-115  389.1   3.2    84   513   358   805   354   806 0.95 -
SOLCI001595800       -           1086 EOG093602N6          -            514  1.6e-177  593.4  24.4   1   3   1.3e-49   1.9e-47  164.2   4.7    19   362   113   500   111   502 0.84 -
SOLCI001595800       -           1086 EOG093602N6          -            514  1.6e-177  593.4  24.4   2   3   1.3e-27   1.8e-25   91.6   0.6    80   271   401   602   395   604 0.86 -
SOLCI001595800       -           1086 EOG093602N6          -            514  1.6e-177  593.4  24.4   3   3  7.9e-111  1.1e-108  366.2   4.8    78   512   503   959   501   961 0.93 -
SOLCI000152100       -            889 EOG093602N6          -            514  4.6e-176  588.5  18.3   1   3   3.8e-43   5.3e-41  142.9   0.1   143   395    54   323    44   328 0.88 -
SOLCI000152100       -            889 EOG093602N6          -            514  4.6e-176  588.5  18.3   2   3   2.8e-51   3.9e-49  169.7   1.9    79   365   191   497   189   503 0.90 -
SOLCI000152100       -            889 EOG093602N6          -            514  4.6e-176  588.5  18.3   3   3   4.2e-91   5.9e-89  301.1   4.9   163   512   382   761   381   763 0.91 -
SOLCI001888600       -           1018 EOG093602N6          -            514  1.8e-168  563.4  11.2   1   3   3.2e-16   4.5e-14   54.1   0.0   272   382   142   253    83   257 0.88 -
SOLCI001888600       -           1018 EOG093602N6          -            514  1.8e-168  563.4  11.2   2   3   4.7e-42   6.6e-40  139.3   1.2   175   370   238   443   238   443 0.93 -
SOLCI001888600       -           1018 EOG093602N6          -            514  1.8e-168  563.4  11.2   3   3  1.1e-117  1.5e-115  388.9   1.1    79   513   439   891   437   892 0.95 -
SOLCI004830600       -            765 EOG093602N6          -            514  2.9e-165  552.9   4.6   1   3   7.6e-14   1.1e-11   46.2   0.0   192   271    20    99     8    99 0.94 -
SOLCI004830600       -            765 EOG093602N6          -            514  2.9e-165  552.9   4.6   2   3   6.1e-52   8.5e-50  171.9   0.7   130   398    87   382    86   384 0.91 -
SOLCI004830600       -            765 EOG093602N6          -            514  2.9e-165  552.9   4.6   3   3  4.8e-105  6.7e-103  347.1   0.6   137   510   376   764   375   765 0.96 -
SOLCI007470700       -            854 EOG093602N6          -            514  1.5e-164  550.5  15.7   1   4   2.2e-33   3.1e-31  110.7   0.0    98   275    15   199     6   200 0.93 -
SOLCI007470700       -            854 EOG093602N6          -            514  1.5e-164  550.5  15.7   2   4   2.5e-53   3.5e-51  176.5   3.9    79   383   200   518   198   520 0.93 -
SOLCI007470700       -            854 EOG093602N6          -            514  1.5e-164  550.5  15.7   3   4   2.1e-24     3e-22   81.0   0.1   278   390   511   627   507   629 0.93 -
SOLCI007470700       -            854 EOG093602N6          -            514  1.5e-164  550.5  15.7   4   4     3e-60   4.2e-58  199.3   0.3   287   513   622   853   621   854 0.95 -
SOLCI007336400       -            882 EOG093602N6          -            514  4.9e-164  548.9  12.9   1   4   1.2e-12   1.7e-10   42.2   0.1   129   225    83   182    52   183 0.80 -
SOLCI007336400       -            882 EOG093602N6          -            514  4.9e-164  548.9  12.9   2   4   1.1e-54   1.5e-52  181.0   5.2    76   378   128   447   126   453 0.92 -
SOLCI007336400       -            882 EOG093602N6          -            514  4.9e-164  548.9  12.9   3   4   9.6e-18   1.3e-15   59.1   0.1   189   272   447   530   441   533 0.95 -
SOLCI007336400       -            882 EOG093602N6          -            514  4.9e-164  548.9  12.9   4   4   2.7e-89   3.8e-87  295.2   0.2   175   509   534   880   531   882 0.94 -
SOLCI001691100       -            844 EOG093602N6          -            514    1e-163  547.8  18.1   1   5     1e-40   1.4e-38  134.9   1.5   150   371    51   287    46   288 0.90 -
SOLCI001691100       -            844 EOG093602N6          -            514    1e-163  547.8  18.1   2   5   2.5e-62   3.5e-60  206.2   2.6    80   363   182   481   177   486 0.93 -
SOLCI001691100       -            844 EOG093602N6          -            514    1e-163  547.8  18.1   3   5   1.9e-05    0.0027   18.5   0.1   334   370   487   523   481   525 0.91 -
SOLCI001691100       -            844 EOG093602N6          -            514    1e-163  547.8  18.1   4   5   5.4e-08   7.6e-06   26.9   0.0   335   391   523   579   521   579 0.93 -
SOLCI001691100       -            844 EOG093602N6          -            514    1e-163  547.8  18.1   5   5   3.1e-61   4.4e-59  202.6   0.0   279   513   565   804   561   805 0.96 -
SOLCI002675600       -            914 EOG093602N6          -            514  1.5e-162  543.9   3.7   1   3   5.1e-11   7.1e-09   36.9   0.0   180   271    38   129    27   131 0.90 -
SOLCI002675600       -            914 EOG093602N6          -            514  1.5e-162  543.9   3.7   2   3   2.5e-42   3.5e-40  140.2   0.3    75   271   129   331   122   336 0.58 -
SOLCI002675600       -            914 EOG093602N6          -            514  1.5e-162  543.9   3.7   3   3  2.1e-111  2.9e-109  368.1   1.0    75   513   331   787   325   788 0.93 -
SOLCI000800800       -            842 EOG093602N6          -            514  6.5e-162  541.8  13.5   1   5   2.8e-42   3.9e-40  140.0   1.3   182   373    58   257    47   257 0.89 -
SOLCI000800800       -            842 EOG093602N6          -            514  6.5e-162  541.8  13.5   2   5   3.7e-25   5.2e-23   83.5   0.1   143   272   251   383   247   386 0.95 -
SOLCI000800800       -            842 EOG093602N6          -            514  6.5e-162  541.8  13.5   3   5   2.8e-24     4e-22   80.6   0.0   145   272   389   520   383   526 0.92 -
SOLCI000800800       -            842 EOG093602N6          -            514  6.5e-162  541.8  13.5   4   5   1.9e-05    0.0027   18.5   0.0   335   370   527   562   523   564 0.96 -
SOLCI000800800       -            842 EOG093602N6          -            514  6.5e-162  541.8  13.5   5   5   9.9e-70   1.4e-67  230.6   0.1   272   513   562   807   561   808 0.96 -
SOLCI002951600       -            850 EOG093602N6          -            514  3.9e-160  536.0  17.6   1   3   1.3e-48   1.8e-46  160.9   1.2    63   384    22   374     5   380 0.86 -
SOLCI002951600       -            850 EOG093602N6          -            514  3.9e-160  536.0  17.6   2   3   1.1e-57   1.6e-55  190.8   2.8    84   382   260   574   249   577 0.93 -
SOLCI002951600       -            850 EOG093602N6          -            514  3.9e-160  536.0  17.6   3   3   8.4e-64   1.2e-61  211.0   0.5   278   513   568   808   565   809 0.96 -
SOLCI001246800       -           1038 EOG093602N6          -            514  1.7e-158  530.6   5.5   1   3   2.4e-25   3.4e-23   84.2   0.0    92   272    66   253    44   256 0.91 -
SOLCI001246800       -           1038 EOG093602N6          -            514  1.7e-158  530.6   5.5   2   3     5e-61     7e-59  201.9   2.2    79   383   256   576   251   584 0.93 -
SOLCI001246800       -           1038 EOG093602N6          -            514  1.7e-158  530.6   5.5   3   3   4.5e-74   6.2e-72  244.9   0.0   196   512   582   910   576   912 0.94 -
SOLCI007430400       -            797 EOG093602N6          -            514  2.5e-158  530.0  12.7   1   4   0.00096      0.13   12.9   0.0   223   257    33    67     6    71 0.64 -
SOLCI007430400       -            797 EOG093602N6          -            514  2.5e-158  530.0  12.7   2   4   7.5e-50   1.1e-47  165.0   2.9   130   377    69   330    67   331 0.92 -
SOLCI007430400       -            797 EOG093602N6          -            514  2.5e-158  530.0  12.7   3   4     2e-44   2.7e-42  147.1   2.4    77   255   317   501   315   502 0.96 -
SOLCI007430400       -            797 EOG093602N6          -            514  2.5e-158  530.0  12.7   4   4   9.3e-69   1.3e-66  227.4   0.0   334   514   489   671   488   671 0.97 -
SOLCI005213900       -            936 EOG093602N6          -            514  1.5e-156  524.1  19.3   1   3   3.3e-32   4.6e-30  106.8   1.7   180   362    57   252    48   253 0.90 -
SOLCI005213900       -            936 EOG093602N6          -            514  1.5e-156  524.1  19.3   2   3   1.6e-64   2.2e-62  213.5   9.2    57   381   225   573   225   575 0.92 -
SOLCI005213900       -            936 EOG093602N6          -            514  1.5e-156  524.1  19.3   3   3   2.3e-66   3.3e-64  219.5   0.0   279   513   569   808   568   809 0.96 -
SOLCI005889000       -            891 EOG093602N6          -            514  1.2e-155  521.2   8.6   1   3   1.9e-29   2.7e-27   97.7   0.0    89   271    20   209     5   212 0.88 -
SOLCI005889000       -            891 EOG093602N6          -            514  1.2e-155  521.2   8.6   2   3   3.1e-58   4.3e-56  192.7   3.4    79   382   213   530   209   531 0.93 -
SOLCI005889000       -            891 EOG093602N6          -            514  1.2e-155  521.2   8.6   3   3   3.7e-71   5.2e-69  235.3   0.0   282   512   528   763   522   765 0.96 -
SOLCI007165500       -            811 EOG093602N6          -            514  9.9e-155  518.1  17.9   1   3   2.3e-30   3.2e-28  100.7   0.1   196   384    52   251    42   252 0.90 -
SOLCI007165500       -            811 EOG093602N6          -            514  9.9e-155  518.1  17.9   2   3   1.4e-43   1.9e-41  144.4   2.5    81   271   133   330   132   333 0.95 -
SOLCI007165500       -            811 EOG093602N6          -            514  9.9e-155  518.1  17.9   3   3   2.6e-90   3.6e-88  298.5   3.4   159   512   316   684   315   686 0.97 -
SOLCI001221900       -            844 EOG093602N6          -            514  1.9e-154  517.2  13.6   1   3   2.2e-35   3.1e-33  117.3   0.1   167   386    50   282    41   286 0.90 -
SOLCI001221900       -            844 EOG093602N6          -            514  1.9e-154  517.2  13.6   2   3   2.4e-39   3.3e-37  130.4   2.2    82   271   162   363   159   367 0.90 -
SOLCI001221900       -            844 EOG093602N6          -            514  1.9e-154  517.2  13.6   3   3   8.6e-89   1.2e-86  293.5   1.1   165   513   355   717   354   718 0.93 -
SOLCI004438700       -            802 EOG093602N6          -            514  4.9e-150  502.6  13.0   1   3   1.9e-39   2.7e-37  130.7   1.3    77   271   127   328    90   331 0.93 -
SOLCI004438700       -            802 EOG093602N6          -            514  4.9e-150  502.6  13.0   2   3   1.3e-50   1.8e-48  167.5   2.6   166   382   324   549   323   550 0.93 -
SOLCI004438700       -            802 EOG093602N6          -            514  4.9e-150  502.6  13.0   3   3   7.8e-67   1.1e-64  221.1   0.0   279   512   544   781   544   783 0.96 -
SOLCI006099100       -            782 EOG093602N6          -            514  2.1e-149  500.6   5.6   1   2   2.2e-50   3.1e-48  166.8   0.2    91   369     7   302     1   304 0.90 -
SOLCI006099100       -            782 EOG093602N6          -            514  2.1e-149  500.6   5.6   2   2  2.2e-104  3.1e-102  344.9   1.0    80   512   199   649   198   651 0.95 -
SOLCI004780800       -            688 EOG093602N6          -            514  3.2e-149  500.0  11.9   1   2     3e-61   4.2e-59  202.6   0.8   101   390    28   334     7   334 0.93 -
SOLCI004780800       -            688 EOG093602N6          -            514  3.2e-149  500.0  11.9   2   2   5.5e-94   7.7e-92  310.6   4.3   172   513   207   561   204   562 0.94 -
SOLCI003135400       -            590 EOG093602N6          -            514  2.3e-147  493.8  10.5   1   2   7.4e-43     1e-40  141.9   0.8   182   384     6   215     3   223 0.94 -
SOLCI003135400       -            590 EOG093602N6          -            514  2.3e-147  493.8  10.5   2   2  2.1e-110  2.9e-108  364.8   3.1    80   513    97   549    96   550 0.96 -
SOLCI000542500       -            886 EOG093602N6          -            514  3.7e-147  493.2   9.7   1   3   2.9e-34     4e-32  113.6   0.8   181   362   116   309   105   314 0.88 -
SOLCI000542500       -            886 EOG093602N6          -            514  3.7e-147  493.2   9.7   2   3   8.6e-36   1.2e-33  118.6   0.1   175   387   316   540   310   543 0.91 -
SOLCI000542500       -            886 EOG093602N6          -            514  3.7e-147  493.2   9.7   3   3   1.3e-85   1.8e-83  283.1   0.5   173   512   518   869   515   871 0.96 -
SOLCI005700900       -            705 EOG093602N6          -            514  6.6e-147  492.3  17.3   1   3   4.5e-08   6.3e-06   27.2   0.1   218   271    51   104    44   108 0.89 -
SOLCI005700900       -            705 EOG093602N6          -            514  6.6e-147  492.3  17.3   2   3   2.9e-58     4e-56  192.8   5.9    80   369   110   415   105   415 0.94 -
SOLCI005700900       -            705 EOG093602N6          -            514  6.6e-147  492.3  17.3   3   3   1.7e-89   2.4e-87  295.8   1.1   174   513   311   662   306   663 0.94 -
SOLCI000868000       -            709 EOG093602N6          -            514  7.4e-146  488.9   6.5   1   3     1e-11   1.4e-09   39.2   0.0   180   256    23    99     7   106 0.85 -
SOLCI000868000       -            709 EOG093602N6          -            514  7.4e-146  488.9   6.5   2   3   1.9e-42   2.7e-40  140.6   0.7   134   331   106   314   102   319 0.91 -
SOLCI000868000       -            709 EOG093602N6          -            514  7.4e-146  488.9   6.5   3   3   9.6e-94   1.3e-91  309.8   0.1   213   513   321   639   318   640 0.93 -
SOLCI002236200       -            721 EOG093602N6          -            514  1.1e-144  484.9  10.7   1   4   1.9e-17   2.7e-15   58.1   0.1   191   322    25   167     6   167 0.83 -
SOLCI002236200       -            721 EOG093602N6          -            514  1.1e-144  484.9  10.7   2   4   1.4e-38     2e-36  127.8   0.9    81   273   115   315   105   319 0.71 -
SOLCI002236200       -            721 EOG093602N6          -            514  1.1e-144  484.9  10.7   3   4   2.1e-40     3e-38  133.8   0.1    79   248   317   492   314   492 0.97 -
SOLCI002236200       -            721 EOG093602N6          -            514  1.1e-144  484.9  10.7   4   4   7.9e-59   1.1e-56  194.6   0.0   334   512   487   669   485   671 0.94 -
SOLCI006966600       -            935 EOG093602N6          -            514  2.3e-144  483.9  17.7   1   3   6.2e-37   8.7e-35  122.4   5.7   102   377    97   391    79   394 0.89 -
SOLCI006966600       -            935 EOG093602N6          -            514  2.3e-144  483.9  17.7   2   3   2.8e-26     4e-24   87.2   0.2    83   271   280   477   275   490 0.86 -
SOLCI006966600       -            935 EOG093602N6          -            514  2.3e-144  483.9  17.7   3   3   1.2e-90   1.7e-88  299.6   0.4    86   512   488   931   480   933 0.92 -
SOLCI000019300       -            622 EOG093602N6          -            514  2.5e-144  483.8  10.6   1   2   4.4e-55   6.1e-53  182.3   3.0    68   392    15   353     6   356 0.89 -
SOLCI000019300       -            622 EOG093602N6          -            514  2.5e-144  483.8  10.6   2   2   3.4e-95   4.7e-93  314.6   0.9   165   513   214   579   214   580 0.94 -
SOLCI000751400       -            871 EOG093602N6          -            514  4.4e-143  479.7  20.3   1   2   2.9e-57     4e-55  189.5  10.9    48   380    52   410    22   417 0.86 -
SOLCI000751400       -            871 EOG093602N6          -            514  4.4e-143  479.7  20.3   2   2   2.1e-89   2.9e-87  295.5   1.9   200   513   418   744   414   745 0.95 -
SOLCI007495500       -            738 EOG093602N6          -            514  8.6e-143  478.7  15.5   1   2   2.1e-48     3e-46  160.2   3.3   142   362     1   237     1   245 0.94 -
SOLCI007495500       -            738 EOG093602N6          -            514  8.6e-143  478.7  15.5   2   2   1.2e-98   1.7e-96  326.0   4.1    76   514   238   693   235   693 0.93 -
SOLCI003620000       -            743 EOG093602N6          -            514  3.4e-140  470.2   0.1   1   3   1.4e-05    0.0019   19.0   0.0    98   159    19    83     5    91 0.67 -
SOLCI003620000       -            743 EOG093602N6          -            514  3.4e-140  470.2   0.1   2   3   1.4e-22     2e-20   75.0   0.1   136   259    91   218    84   222 0.94 -
SOLCI003620000       -            743 EOG093602N6          -            514  3.4e-140  470.2   0.1   3   3  4.2e-113  5.9e-111  373.7   0.0   130   512   218   615   215   617 0.96 -
SOLCI004506500       -            843 EOG093602N6          -            514  1.1e-139  468.5   9.1   1   2   1.3e-44   1.8e-42  147.8   0.1   149   367    82   319    75   322 0.91 -
SOLCI004506500       -            843 EOG093602N6          -            514  1.1e-139  468.5   9.1   2   2   9.9e-97   1.4e-94  319.7   4.9   144   512   320   715   316   717 0.92 -
SOLCI007091600       -            804 EOG093602N6          -            514  1.7e-139  467.8   8.0   1   3   4.2e-12   5.8e-10   40.5   0.0   267   370    15   127     2   131 0.84 -
SOLCI007091600       -            804 EOG093602N6          -            514  1.7e-139  467.8   8.0   2   3   8.6e-64   1.2e-61  211.0   3.7    79   383   123   444   122   446 0.93 -
SOLCI007091600       -            804 EOG093602N6          -            514  1.7e-139  467.8   8.0   3   3   7.3e-70     1e-67  231.1   0.0   279   513   438   677   437   678 0.97 -
SOLCI002774900       -            751 EOG093602N6          -            514  6.6e-139  465.9   6.8   1   2   1.6e-59   2.3e-57  196.9   0.6    86   362    61   354    50   356 0.92 -
SOLCI002774900       -            751 EOG093602N6          -            514  6.6e-139  465.9   6.8   2   2   4.7e-82   6.5e-80  271.3   1.2   171   513   355   710   354   711 0.95 -
SOLCI003278300       -            830 EOG093602N6          -            514  3.2e-138  463.7  11.1   1   2     2e-13   2.9e-11   44.8   0.1   147   282    21   164    15   168 0.78 -
SOLCI003278300       -            830 EOG093602N6          -            514  3.2e-138  463.7  11.1   2   2  1.1e-113  1.5e-111  375.7   4.6    78   513   250   703   245   704 0.95 -
SOLCI002631500       -            704 EOG093602N6          -            514  3.8e-136  456.8  10.2   1   3   1.5e-08   2.2e-06   28.7   0.1   289   366    15    95     3    96 0.83 -
SOLCI002631500       -            704 EOG093602N6          -            514  3.8e-136  456.8  10.2   2   3   7.9e-42   1.1e-39  138.5   0.7   134   362    52   294    49   294 0.90 -
SOLCI002631500       -            704 EOG093602N6          -            514  3.8e-136  456.8  10.2   3   3   2.6e-94   3.6e-92  311.7   0.4   146   513   267   651   267   652 0.94 -
SOLCI005451900       -            786 EOG093602N6          -            514  3.1e-135  453.8  14.4   1   5   1.6e-09   2.2e-07   31.9   0.0   199   259    33    93    30    97 0.95 -
SOLCI005451900       -            786 EOG093602N6          -            514  3.1e-135  453.8  14.4   2   5   1.3e-28   1.8e-26   94.9   1.1   132   273    95   240    92   243 0.94 -
SOLCI005451900       -            786 EOG093602N6          -            514  3.1e-135  453.8  14.4   3   5   0.00038     0.052   14.2   0.0   335   366   242   273   239   278 0.89 -
SOLCI005451900       -            786 EOG093602N6          -            514  3.1e-135  453.8  14.4   4   5     8e-10   1.1e-07   32.9   0.0   175   244   275   344   272   346 0.89 -
SOLCI005451900       -            786 EOG093602N6          -            514  3.1e-135  453.8  14.4   5   5   4.8e-87   6.7e-85  287.7   1.3   213   513   346   659   340   660 0.96 -
SOLCI001040500       -            727 EOG093602N6          -            514  4.1e-135  453.4  13.5   1   6    0.0026      0.37   11.4   0.1    75   144    11    80     1    98 0.67 -
SOLCI001040500       -            727 EOG093602N6          -            514  4.1e-135  453.4  13.5   2   6   6.7e-08   9.4e-06   26.6   0.0   120   171    87   141    77   146 0.65 -
SOLCI001040500       -            727 EOG093602N6          -            514  4.1e-135  453.4  13.5   3   6   1.4e-06    0.0002   22.2   0.0   334   376   146   188   142   189 0.94 -
SOLCI001040500       -            727 EOG093602N6          -            514  4.1e-135  453.4  13.5   4   6     3e-12   4.2e-10   40.9   0.2    79   154   178   256   177   256 0.91 -
SOLCI001040500       -            727 EOG093602N6          -            514  4.1e-135  453.4  13.5   5   6   3.5e-31   4.9e-29  103.4   1.0   219   361   254   406   253   407 0.91 -
SOLCI001040500       -            727 EOG093602N6          -            514  4.1e-135  453.4  13.5   6   6   1.2e-82   1.7e-80  273.2   0.1   227   513   394   693   391   694 0.94 -
SOLCI006158300       -            761 EOG093602N6          -            514  2.3e-133  447.7  22.6   1   3     4e-27   5.5e-25   90.0   0.7   106   271    32   204    23   212 0.79 -
SOLCI006158300       -            761 EOG093602N6          -            514  2.3e-133  447.7  22.6   2   3   1.6e-51   2.2e-49  170.6   8.9    79   398   211   546   205   548 0.95 -
SOLCI006158300       -            761 EOG093602N6          -            514  2.3e-133  447.7  22.6   3   3   6.7e-61   9.4e-59  201.5   1.2   280   510   526   760   525   761 0.94 -
SOLCI000174900       -            830 EOG093602N6          -            514  3.9e-133  446.9   6.5   1   3   8.1e-15   1.1e-12   49.4   0.1   245   382    27   166    17   168 0.83 -
SOLCI000174900       -            830 EOG093602N6          -            514  3.9e-133  446.9   6.5   2   3   3.9e-18   5.5e-16   60.4   0.1   274   384   156   266   156   267 0.93 -
SOLCI000174900       -            830 EOG093602N6          -            514  3.9e-133  446.9   6.5   3   3  1.3e-106  1.9e-104  352.2   0.6    86   513   255   703   252   704 0.92 -
SOLCI007220200       -            850 EOG093602N6          -            514  2.2e-132  444.4  11.1   1   5   2.6e-40   3.6e-38  133.6   0.2    80   381    19   340     4   343 0.86 -
SOLCI007220200       -            850 EOG093602N6          -            514  2.2e-132  444.4  11.1   2   5   6.1e-20   8.6e-18   66.3   0.0   273   378   330   439   328   444 0.91 -
SOLCI007220200       -            850 EOG093602N6          -            514  2.2e-132  444.4  11.1   3   5   2.3e-11   3.2e-09   38.0   0.1   278   365   437   531   434   534 0.87 -
SOLCI007220200       -            850 EOG093602N6          -            514  2.2e-132  444.4  11.1   4   5   1.6e-07   2.2e-05   25.3   0.0   334   382   531   579   529   580 0.96 -
SOLCI007220200       -            850 EOG093602N6          -            514  2.2e-132  444.4  11.1   5   5   3.5e-60   4.9e-58  199.1   0.8   278   513   573   813   570   814 0.96 -
SOLCI001933400       -            674 EOG093602N6          -            514  6.6e-132  442.8  11.0   1   3   1.4e-38     2e-36  127.8   0.1   157   367    75   300    61   303 0.89 -
SOLCI001933400       -            674 EOG093602N6          -            514  6.6e-132  442.8  11.0   2   3   6.7e-40   9.3e-38  132.2   0.2    74   266   193   392   187   395 0.95 -
SOLCI001933400       -            674 EOG093602N6          -            514  6.6e-132  442.8  11.0   3   3   6.6e-62   9.2e-60  204.8   1.7   167   430   394   667   388   673 0.94 -
SOLCI003928300       -            929 EOG093602N6          -            514  5.8e-131  439.7   6.9   1   3   7.3e-34     1e-31  112.3   0.1    75   273   140   344   131   348 0.94 -
SOLCI003928300       -            929 EOG093602N6          -            514  5.8e-131  439.7   6.9   2   3   4.3e-24   5.9e-22   80.0   0.0   130   272   330   479   328   483 0.92 -
SOLCI003928300       -            929 EOG093602N6          -            514  5.8e-131  439.7   6.9   3   3   1.9e-76   2.7e-74  252.8   0.9   209   512   482   801   481   803 0.92 -
SOLCI003056700       -            876 EOG093602N6          -            514  7.2e-131  439.4   2.3   1   2   4.3e-33   6.1e-31  109.7   0.1   124   275   138   295   100   297 0.91 -
SOLCI003056700       -            876 EOG093602N6          -            514  7.2e-131  439.4   2.3   2   2  2.7e-100   3.7e-98  331.5   0.4    76   513   292   745   289   746 0.93 -
SOLCI005287700       -            761 EOG093602N6          -            514  1.5e-130  438.4  13.8   1   3   1.2e-49   1.7e-47  164.3  10.5    32   379     3   367     1   371 0.89 -
SOLCI005287700       -            761 EOG093602N6          -            514  1.5e-130  438.4  13.8   2   3   9.2e-42   1.3e-39  138.3   0.4    78   272   353   554   344   555 0.93 -
SOLCI005287700       -            761 EOG093602N6          -            514  1.5e-130  438.4  13.8   3   3     2e-45   2.7e-43  150.4   0.0   354   513   545   706   544   707 0.96 -
SOLCI000835400       -            680 EOG093602N6          -            514  6.5e-130  436.2   1.2   1   3   3.2e-08   4.5e-06   27.6   0.0   278   371    31   131    13   134 0.84 -
SOLCI000835400       -            680 EOG093602N6          -            514  6.5e-130  436.2   1.2   2   3   3.8e-64   5.3e-62  212.2   0.6    81   380   128   443   123   447 0.93 -
SOLCI000835400       -            680 EOG093602N6          -            514  6.5e-130  436.2   1.2   3   3   4.5e-60   6.3e-58  198.7   0.0   276   511   437   679   434   680 0.95 -
SOLCI003725300       -            685 EOG093602N6          -            514  4.6e-129  433.4   9.2   1   5   2.6e-12   3.7e-10   41.1   0.0   184   272    10    99     1   112 0.85 -
SOLCI003725300       -            685 EOG093602N6          -            514  4.6e-129  433.4   9.2   2   5     0.011       1.5    9.4   0.0   226   270   115   159   105   166 0.82 -
SOLCI003725300       -            685 EOG093602N6          -            514  4.6e-129  433.4   9.2   3   5   1.1e-13   1.5e-11   45.7   0.1    83   159   175   254   160   256 0.67 -
SOLCI003725300       -            685 EOG093602N6          -            514  4.6e-129  433.4   9.2   4   5     4e-21   5.6e-19   70.2   0.1   130   255   256   384   254   389 0.95 -
SOLCI003725300       -            685 EOG093602N6          -            514  4.6e-129  433.4   9.2   5   5   2.8e-81   3.8e-79  268.7   2.1   215   512   375   684   372   685 0.94 -
SOLCI005415700       -            819 EOG093602N6          -            514  6.7e-129  432.9  11.6   1   3     0.013       1.9    9.1   0.0   228   271    60   103    32   105 0.82 -
SOLCI005415700       -            819 EOG093602N6          -            514  6.7e-129  432.9  11.6   2   3   7.7e-23   1.1e-20   75.9   0.2   135   272    96   236    93   238 0.97 -
SOLCI005415700       -            819 EOG093602N6          -            514  6.7e-129  432.9  11.6   3   3  3.7e-107  5.2e-105  354.1   6.2    71   513   231   692   229   693 0.93 -
SOLCI002358400       -            745 EOG093602N6          -            514  1.4e-128  431.9  15.8   1   3   4.5e-21   6.3e-19   70.1   0.2   119   271    15   170     1   173 0.88 -
SOLCI002358400       -            745 EOG093602N6          -            514  1.4e-128  431.9  15.8   2   3   1.4e-24     2e-22   81.6   4.3   211   346   172   317   162   318 0.76 -
SOLCI002358400       -            745 EOG093602N6          -            514  1.4e-128  431.9  15.8   3   3   8.8e-88   1.2e-85  290.2   0.6   224   514   317   619   316   619 0.94 -
SOLCI006508900       -            600 EOG093602N6          -            514  1.4e-128  431.8   9.6   1   3   5.7e-23   7.9e-21   76.3   0.2    91   271    16   200     2   204 0.86 -
SOLCI006508900       -            600 EOG093602N6          -            514  1.4e-128  431.8   9.6   2   3   2.5e-38   3.4e-36  127.0   0.5    79   262   103   292   100   294 0.94 -
SOLCI006508900       -            600 EOG093602N6          -            514  1.4e-128  431.8   9.6   3   3   1.4e-75     2e-73  249.9   0.3   219   514   280   590   280   590 0.93 -
SOLCI002576300       -            608 EOG093602N6          -            514  1.5e-128  431.8   0.4   1   2   4.2e-64   5.9e-62  212.0   0.5   101   387    47   350    31   353 0.91 -
SOLCI002576300       -            608 EOG093602N6          -            514  1.5e-128  431.8   0.4   2   2   2.3e-68   3.3e-66  226.1   0.0   277   513   338   579   336   580 0.95 -
SOLCI003386000       -            719 EOG093602N6          -            514  1.3e-127  428.7   5.4   1   3     3e-10   4.2e-08   34.3   0.0   185   257    14    88     5    94 0.87 -
SOLCI003386000       -            719 EOG093602N6          -            514  1.3e-127  428.7   5.4   2   3     4e-17   5.6e-15   57.0   0.2   169   268   102   201    93   206 0.94 -
SOLCI003386000       -            719 EOG093602N6          -            514  1.3e-127  428.7   5.4   3   3  2.9e-102    4e-100  338.0   0.6    79   512   208   660   203   662 0.94 -
SOLCI000914500       -            833 EOG093602N6          -            514  3.4e-127  427.3  17.3   1   2   2.1e-37   2.9e-35  124.0   3.8   129   382    63   341    55   342 0.86 -
SOLCI000914500       -            833 EOG093602N6          -            514  3.4e-127  427.3  17.3   2   2   1.3e-94   1.9e-92  312.7   7.0    80   513   326   781   324   782 0.93 -
SOLCI001442000       -            759 EOG093602N6          -            514  1.2e-126  425.5   8.2   1   4   4.6e-28   6.4e-26   93.1   0.2   104   268    34   204    31   212 0.91 -
SOLCI001442000       -            759 EOG093602N6          -            514  1.2e-126  425.5   8.2   2   4   7.3e-07    0.0001   23.2   0.0   335   382   215   262   212   263 0.96 -
SOLCI001442000       -            759 EOG093602N6          -            514  1.2e-126  425.5   8.2   3   4   4.1e-16   5.7e-14   53.7   0.1    85   175   252   345   249   350 0.91 -
SOLCI001442000       -            759 EOG093602N6          -            514  1.2e-126  425.5   8.2   4   4   5.6e-79   7.8e-77  261.1   0.1   240   513   347   632   346   633 0.94 -
SOLCI005158000       -            837 EOG093602N6          -            514    1e-124  419.1  18.3   1   4   4.6e-26   6.4e-24   86.5   0.2    88   271    27   222    14   225 0.85 -
SOLCI005158000       -            837 EOG093602N6          -            514    1e-124  419.1  18.3   2   4   7.8e-37   1.1e-34  122.1   3.3    79   271   226   425   222   428 0.96 -
SOLCI005158000       -            837 EOG093602N6          -            514    1e-124  419.1  18.3   3   4   1.6e-10   2.2e-08   35.3   0.1   336   404   430   497   426   501 0.89 -
SOLCI005158000       -            837 EOG093602N6          -            514    1e-124  419.1  18.3   4   4   1.1e-55   1.5e-53  184.3   0.2   310   514   502   711   498   711 0.95 -
SOLCI004142200       -            791 EOG093602N6          -            514  1.1e-124  419.0   9.6   1   2   4.8e-39   6.7e-37  129.4   0.9   104   377    31   324    15   330 0.88 -
SOLCI004142200       -            791 EOG093602N6          -            514  1.1e-124  419.0   9.6   2   2   1.2e-91   1.7e-89  302.9   2.2    84   514   217   665   212   665 0.92 -
SOLCI002884000       -            602 EOG093602N6          -            514  4.9e-124  416.9   3.7   1   3   3.3e-15   4.6e-13   50.7   0.0   167   259    44   137    21   140 0.89 -
SOLCI002884000       -            602 EOG093602N6          -            514  4.9e-124  416.9   3.7   2   3   2.7e-26   3.8e-24   87.3   0.4   132   256   139   266   135   267 0.94 -
SOLCI002884000       -            602 EOG093602N6          -            514  4.9e-124  416.9   3.7   3   3   6.1e-86   8.5e-84  284.1   0.1   221   513   262   567   261   568 0.94 -
SOLCI003929300       -            742 EOG093602N6          -            514  1.4e-123  415.4  32.6   1   5   1.9e-07   2.6e-05   25.1   0.0   315   363    17    68     5    70 0.83 -
SOLCI003929300       -            742 EOG093602N6          -            514  1.4e-123  415.4  32.6   2   5   1.6e-29   2.2e-27   98.0   1.3   135   362    60   285    60   285 0.94 -
SOLCI003929300       -            742 EOG093602N6          -            514  1.4e-123  415.4  32.6   3   5   6.9e-21   9.6e-19   69.5   1.4   211   362   225   378   215   383 0.92 -
SOLCI003929300       -            742 EOG093602N6          -            514  1.4e-123  415.4  32.6   4   5   2.3e-08   3.3e-06   28.1   0.7   303   362   347   409   346   412 0.85 -
SOLCI003929300       -            742 EOG093602N6          -            514  1.4e-123  415.4  32.6   5   5   3.5e-74   4.9e-72  245.3   5.3   214   513   383   694   382   695 0.94 -
SOLCI004421600       -            720 EOG093602N6          -            514  1.7e-122  411.8  10.8   1   4   1.4e-11     2e-09   38.7   0.0    73   159    33   122    16   124 0.90 -
SOLCI004421600       -            720 EOG093602N6          -            514  1.7e-122  411.8  10.8   2   4   4.5e-10   6.3e-08   33.8   0.0   319   383   121   188   119   196 0.88 -
SOLCI004421600       -            720 EOG093602N6          -            514  1.7e-122  411.8  10.8   3   4   9.4e-36   1.3e-33  118.5   2.1   100   369   191   472   185   475 0.87 -
SOLCI004421600       -            720 EOG093602N6          -            514  1.7e-122  411.8  10.8   4   4   2.8e-75   3.9e-73  248.9   0.4   172   512   369   719   365   720 0.92 -
SOLCI002302700       -            744 EOG093602N6          -            514  2.6e-122  411.2   0.6   1   3   2.3e-31   3.2e-29  104.0   0.0   192   384    45   251    37   258 0.86 -
SOLCI002302700       -            744 EOG093602N6          -            514  2.6e-122  411.2   0.6   2   3   1.4e-14     2e-12   48.6   0.0   198   271   257   330   250   332 0.94 -
SOLCI002302700       -            744 EOG093602N6          -            514  2.6e-122  411.2   0.6   3   3   3.2e-80   4.5e-78  265.2   0.1   224   513   314   616   314   617 0.93 -
SOLCI003784400       -            884 EOG093602N6          -            514  5.2e-122  410.2  15.2   1   6   4.7e-14   6.6e-12   46.9   0.1   158   271    50   166    43   169 0.89 -
SOLCI003784400       -            884 EOG093602N6          -            514  5.2e-122  410.2  15.2   2   6   5.4e-21   7.6e-19   69.8   0.3   157   267   150   263   149   273 0.92 -
SOLCI003784400       -            884 EOG093602N6          -            514  5.2e-122  410.2  15.2   3   6    0.0003     0.041   14.6   0.0   336   370   276   310   272   312 0.95 -
SOLCI003784400       -            884 EOG093602N6          -            514  5.2e-122  410.2  15.2   4   6   2.8e-31   3.9e-29  103.8   0.2   144   275   308   442   306   445 0.97 -
SOLCI003784400       -            884 EOG093602N6          -            514  5.2e-122  410.2  15.2   5   6   2.5e-05    0.0035   18.1   0.1   335   366   446   477   440   480 0.91 -
SOLCI003784400       -            884 EOG093602N6          -            514  5.2e-122  410.2  15.2   6   6   3.9e-53   5.5e-51  175.8   0.1   242   512   480   762   476   764 0.90 -
SOLCI003208000       -            804 EOG093602N6          -            514  1.3e-121  408.8   5.1   1   5   4.3e-07     6e-05   23.9   0.0   199   268    44   113    34   118 0.82 -
SOLCI003208000       -            804 EOG093602N6          -            514  1.3e-121  408.8   5.1   2   5   8.2e-09   1.1e-06   29.6   0.0   331   381   118   168   104   174 0.92 -
SOLCI003208000       -            804 EOG093602N6          -            514  1.3e-121  408.8   5.1   3   5   8.7e-05     0.012   16.3   0.2   104   161   179   248   169   250 0.51 -
SOLCI003208000       -            804 EOG093602N6          -            514  1.3e-121  408.8   5.1   4   5   8.8e-24   1.2e-21   79.0   0.2   133   271   251   392   248   394 0.93 -
SOLCI003208000       -            804 EOG093602N6          -            514  1.3e-121  408.8   5.1   5   5   5.1e-79   7.1e-77  261.3   0.0   221   513   373   677   372   678 0.95 -
SOLCI003824000       -            685 EOG093602N6          -            514    2e-121  408.2   2.4   1   3   3.1e-46   4.4e-44  153.1   0.3    48   270    31   268    28   272 0.92 -
SOLCI003824000       -            685 EOG093602N6          -            514    2e-121  408.2   2.4   2   3     1e-07   1.4e-05   26.0   0.0   336   381   278   323   273   324 0.94 -
SOLCI003824000       -            685 EOG093602N6          -            514    2e-121  408.2   2.4   3   3   6.4e-70   8.9e-68  231.2   0.1   276   513   316   558   313   559 0.96 -
SOLCI002364300       -            528 EOG093602N6          -            514    7e-121  406.5  13.3   1   2   1.3e-30   1.7e-28  101.6   2.1   230   388     5   173     2   176 0.92 -
SOLCI002364300       -            528 EOG093602N6          -            514    7e-121  406.5  13.3   2   2   2.2e-96   3.1e-94  318.5   3.7   174   513    50   401    50   402 0.96 -
SOLCI002635400       -            608 EOG093602N6          -            514  8.9e-121  406.1  12.1   1   2   6.3e-48   8.8e-46  158.7   1.0   153   381    25   263    17   267 0.93 -
SOLCI002635400       -            608 EOG093602N6          -            514  8.9e-121  406.1  12.1   2   2   7.5e-79     1e-76  260.7   4.2   168   510   242   600   241   604 0.93 -
SOLCI003282300       -            649 EOG093602N6          -            514  3.3e-120  404.2   7.4   1   2   4.2e-47   5.8e-45  156.0   0.8   121   394    35   325     7   327 0.88 -
SOLCI003282300       -            649 EOG093602N6          -            514  3.3e-120  404.2   7.4   2   2   7.2e-78     1e-75  257.5   1.2   195   511   318   647   314   649 0.94 -
SOLCI001462000       -            731 EOG093602N6          -            514  3.1e-119  401.0   3.4   1   2   3.3e-22   4.7e-20   73.8   0.1    94   259    35   205    23   206 0.90 -
SOLCI001462000       -            731 EOG093602N6          -            514  3.1e-119  401.0   3.4   2   2   1.1e-99   1.6e-97  329.4   0.5   128   512   203   603   202   605 0.93 -
SOLCI002281400       -            691 EOG093602N6          -            514  4.1e-119  400.6   8.5   1   3   4.1e-31   5.7e-29  103.2   0.0    86   272     4   194     1   197 0.92 -
SOLCI002281400       -            691 EOG093602N6          -            514  4.1e-119  400.6   8.5   2   3   1.2e-06   0.00016   22.5   0.0   231   272   184   225   182   231 0.91 -
SOLCI002281400       -            691 EOG093602N6          -            514  4.1e-119  400.6   8.5   3   3   6.6e-87   9.2e-85  287.3   3.9   134   512   216   601   215   603 0.94 -
SOLCI003074500       -            721 EOG093602N6          -            514  2.4e-118  398.1   5.7   1   5   5.8e-05     0.008   16.9   0.0   224   260    54    90    35    93 0.89 -
SOLCI003074500       -            721 EOG093602N6          -            514  2.4e-118  398.1   5.7   2   5   4.6e-16   6.4e-14   53.5   0.2   133   259    92   216    89   219 0.90 -
SOLCI003074500       -            721 EOG093602N6          -            514  2.4e-118  398.1   5.7   3   5   1.8e-23   2.5e-21   78.0   0.1   130   270   216   360   215   363 0.80 -
SOLCI003074500       -            721 EOG093602N6          -            514  2.4e-118  398.1   5.7   4   5   3.4e-22   4.8e-20   73.8   0.0   136   247   386   500   380   501 0.95 -
SOLCI003074500       -            721 EOG093602N6          -            514  2.4e-118  398.1   5.7   5   5   1.3e-60   1.8e-58  200.6   0.0   312   511   471   675   469   678 0.96 -
SOLCI007024700       -            739 EOG093602N6          -            514  2.4e-118  398.1   0.4   1   4   3.5e-32   4.9e-30  106.7   0.0    86   272   103   295    85   301 0.93 -
SOLCI007024700       -            739 EOG093602N6          -            514  2.4e-118  398.1   0.4   2   4     1e-06   0.00015   22.7   0.0   336   395   303   362   299   369 0.92 -
SOLCI007024700       -            739 EOG093602N6          -            514  2.4e-118  398.1   0.4   3   4   1.7e-15   2.4e-13   51.6   0.0   291   382   356   450   354   451 0.92 -
SOLCI007024700       -            739 EOG093602N6          -            514  2.4e-118  398.1   0.4   4   4   3.5e-67   4.9e-65  222.2   0.0   279   513   445   685   442   686 0.95 -
SOLCI002033500       -            704 EOG093602N6          -            514  2.7e-118  397.9   9.6   1   8   2.7e-07   3.8e-05   24.6   0.0   213   270    16    73     6    75 0.84 -
SOLCI002033500       -            704 EOG093602N6          -            514  2.7e-118  397.9   9.6   2   8    0.0024      0.34   11.6   0.0   232   258    66    92    62    94 0.89 -
SOLCI002033500       -            704 EOG093602N6          -            514  2.7e-118  397.9   9.6   3   8   5.3e-10   7.3e-08   33.5   0.0   218   271    83   136    78   138 0.91 -
SOLCI002033500       -            704 EOG093602N6          -            514  2.7e-118  397.9   9.6   4   8   9.4e-05     0.013   16.2   0.0   225   271   121   167   120   170 0.79 -
SOLCI002033500       -            704 EOG093602N6          -            514  2.7e-118  397.9   9.6   5   8   0.00067     0.094   13.4   0.0   228   259   155   186   153   188 0.94 -
SOLCI002033500       -            704 EOG093602N6          -            514  2.7e-118  397.9   9.6   6   8   7.8e-10   1.1e-07   33.0   0.1   213   262   171   220   169   222 0.95 -
SOLCI002033500       -            704 EOG093602N6          -            514  2.7e-118  397.9   9.6   7   8     1e-06   0.00015   22.7   0.0   132   175   219   262   216   274 0.58 -
SOLCI002033500       -            704 EOG093602N6          -            514  2.7e-118  397.9   9.6   8   8   6.3e-82   8.8e-80  270.8   0.7   225   513   276   576   268   577 0.94 -
SOLCI003893100       -            755 EOG093602N6          -            514  2.6e-117  394.7   8.1   1   2   1.9e-40   2.7e-38  134.0   0.8   163   381    50   278    45   279 0.94 -
SOLCI003893100       -            755 EOG093602N6          -            514  2.6e-117  394.7   8.1   2   2   1.1e-82   1.5e-80  273.4   1.3   174   512   263   624   261   626 0.91 -
SOLCI005575200       -            755 EOG093602N6          -            514    3e-117  394.5   3.8   1   3   4.2e-32   5.8e-30  106.5   0.0    79   272    60   256    49   261 0.75 -
SOLCI005575200       -            755 EOG093602N6          -            514    3e-117  394.5   3.8   2   3   3.5e-44   4.9e-42  146.3   2.5   175   401   260   496   246   496 0.91 -
SOLCI005575200       -            755 EOG093602N6          -            514    3e-117  394.5   3.8   3   3   1.7e-46   2.4e-44  153.9   0.1   278   513   471   711   468   712 0.95 -
SOLCI000442200       -            742 EOG093602N6          -            514  3.8e-117  394.1   6.0   1   6   0.00069     0.097   13.4   0.1   215   262    49    96    39   101 0.80 -
SOLCI000442200       -            742 EOG093602N6          -            514  3.8e-117  394.1   6.0   2   6   2.9e-05    0.0041   17.9   0.0   228   271    93   136    91   137 0.78 -
SOLCI000442200       -            742 EOG093602N6          -            514  3.8e-117  394.1   6.0   3   6   3.1e-05    0.0044   17.8   0.0   231   259   127   155   122   158 0.89 -
SOLCI000442200       -            742 EOG093602N6          -            514  3.8e-117  394.1   6.0   4   6   2.1e-09   2.9e-07   31.6   0.0   218   274   145   201   141   207 0.83 -
SOLCI000442200       -            742 EOG093602N6          -            514  3.8e-117  394.1   6.0   5   6   2.2e-06   0.00031   21.6   0.0   220   270   209   259   203   263 0.89 -
SOLCI000442200       -            742 EOG093602N6          -            514  3.8e-117  394.1   6.0   6   6   1.9e-92   2.6e-90  305.6   0.6   133   513   251   638   250   639 0.94 -
SOLCI002358300       -            602 EOG093602N6          -            514  1.3e-116  392.4   2.7   1   3   1.2e-27   1.7e-25   91.8   0.3   130   271    57   203    42   207 0.90 -
SOLCI002358300       -            602 EOG093602N6          -            514  1.3e-116  392.4   2.7   2   3   1.1e-41   1.5e-39  138.1   0.1    81   258   209   391   204   392 0.93 -
SOLCI002358300       -            602 EOG093602N6          -            514  1.3e-116  392.4   2.7   3   3   4.3e-53     6e-51  175.7   0.0   335   512   377   556   375   558 0.96 -
SOLCI001403200       -            693 EOG093602N6          -            514  3.5e-116  391.0   2.8   1   2   1.3e-16   1.8e-14   55.4   0.1   185   271    18   104     6   108 0.89 -
SOLCI001403200       -            693 EOG093602N6          -            514  3.5e-116  391.0   2.8   2   2  1.2e-101   1.7e-99  335.9   0.6    79   513   108   562   102   563 0.94 -
SOLCI002862400       -            700 EOG093602N6          -            514  5.1e-116  390.4  15.5   1   5   2.3e-09   3.2e-07   31.4   0.5   185   257    64   136    55   140 0.89 -
SOLCI002862400       -            700 EOG093602N6          -            514  5.1e-116  390.4  15.5   2   5   4.8e-20   6.8e-18   66.7   0.7   129   258   137   269   135   270 0.96 -
SOLCI002862400       -            700 EOG093602N6          -            514  5.1e-116  390.4  15.5   3   5   3.1e-20   4.3e-18   67.3   0.2   220   362   262   414   260   415 0.89 -
SOLCI002862400       -            700 EOG093602N6          -            514  5.1e-116  390.4  15.5   4   5   2.8e-19   3.9e-17   64.2   0.0   133   244   405   519   401   524 0.94 -
SOLCI002862400       -            700 EOG093602N6          -            514  5.1e-116  390.4  15.5   5   5   7.8e-61   1.1e-58  201.2   0.1   312   509   493   697   491   699 0.94 -
SOLCI006836000       -            638 EOG093602N6          -            514  1.5e-115  388.9   4.9   1   2   5.2e-31   7.3e-29  102.8   0.2    87   272    26   217    17   221 0.93 -
SOLCI006836000       -            638 EOG093602N6          -            514  1.5e-115  388.9   4.9   2   2     3e-86   4.2e-84  285.1   1.0   114   511   220   634   218   637 0.92 -
SOLCI004636700       -            698 EOG093602N6          -            514  3.4e-115  387.7  11.5   1   2   4.2e-49   5.8e-47  162.6   2.7   122   362   101   357    33   357 0.88 -
SOLCI004636700       -            698 EOG093602N6          -            514  3.4e-115  387.7  11.5   2   2   2.9e-72     4e-70  239.0   2.1   128   451   343   679   342   691 0.94 -
SOLCI003417500       -            751 EOG093602N6          -            514    6e-115  386.9   8.2   1   4   2.3e-10   3.2e-08   34.8   0.1   177   254    40   118    28   124 0.92 -
SOLCI003417500       -            751 EOG093602N6          -            514    6e-115  386.9   8.2   2   4     4e-59   5.5e-57  195.6   0.5    77   389   136   464   128   467 0.92 -
SOLCI003417500       -            751 EOG093602N6          -            514    6e-115  386.9   8.2   3   4   1.1e-15   1.5e-13   52.3   0.1   195   256   462   523   459   527 0.95 -
SOLCI003417500       -            751 EOG093602N6          -            514    6e-115  386.9   8.2   4   4   3.3e-37   4.6e-35  123.3   0.1   334   511   510   691   510   694 0.93 -
SOLCI002194900       -            720 EOG093602N6          -            514  7.3e-115  386.6   0.0   1   4   7.1e-05    0.0099   16.6   0.0   182   259    13    90     5    95 0.61 -
SOLCI002194900       -            720 EOG093602N6          -            514  7.3e-115  386.6   0.0   2   4   2.5e-19   3.5e-17   64.3   0.0   132   273    92   235    90   240 0.91 -
SOLCI002194900       -            720 EOG093602N6          -            514  7.3e-115  386.6   0.0   3   4   2.8e-36   3.8e-34  120.3   0.0    83   246   241   412   236   413 0.93 -
SOLCI002194900       -            720 EOG093602N6          -            514  7.3e-115  386.6   0.0   4   4   5.2e-56   7.2e-54  185.3   0.0   335   513   410   590   408   591 0.98 -
SOLCI006485100       -            894 EOG093602N6          -            514  1.3e-114  385.8   9.0   1   2   1.2e-45   1.7e-43  151.1   2.6    86   362    83   375    52   377 0.89 -
SOLCI006485100       -            894 EOG093602N6          -            514  1.3e-114  385.8   9.0   2   2     1e-74   1.4e-72  247.1   0.6   129   511   362   764   361   766 0.94 -
SOLCI005243300       -            654 EOG093602N6          -            514  1.3e-114  385.8   4.3   1   1  1.3e-116  1.8e-114  385.3   4.3    80   514    81   528    64   528 0.93 -
SOLCI001935300       -            662 EOG093602N6          -            514  1.4e-114  385.6   0.0   1   2   2.6e-10   3.6e-08   34.6   0.0   162   258    39   135    26   140 0.89 -
SOLCI001935300       -            662 EOG093602N6          -            514  1.4e-114  385.6   0.0   2   2  7.1e-106  9.9e-104  349.9   0.1   130   512   136   534   133   536 0.94 -
SOLCI002661500       -            536 EOG093602N6          -            514  1.8e-114  385.3   1.7   1   3   2.2e-43   3.1e-41  143.7   0.3   198   382     7   203     2   208 0.92 -
SOLCI002661500       -            536 EOG093602N6          -            514  1.8e-114  385.3   1.7   2   3   2.2e-07   3.1e-05   24.9   0.2   293   370   210   291   206   292 0.85 -
SOLCI002661500       -            536 EOG093602N6          -            514  1.8e-114  385.3   1.7   3   3   4.4e-65   6.1e-63  215.3   0.0   271   511   290   536   288   536 0.96 -
SOLCI002338600       -            706 EOG093602N6          -            514  1.9e-114  385.2   2.9   1   2   2.4e-29   3.3e-27   97.4   0.3   189   382    38   244    27   247 0.87 -
SOLCI002338600       -            706 EOG093602N6          -            514  1.9e-114  385.2   2.9   2   2   8.3e-88   1.2e-85  290.3   0.3   188   512   242   578   238   580 0.96 -
SOLCI002784600       -            727 EOG093602N6          -            514  7.1e-114  383.3   5.9   1   4   1.2e-21   1.7e-19   71.9   0.1   127   257    48   181    34   183 0.91 -
SOLCI002784600       -            727 EOG093602N6          -            514  7.1e-114  383.3   5.9   2   4   1.8e-19   2.6e-17   64.8   0.0   222   366   177   333   173   339 0.89 -
SOLCI002784600       -            727 EOG093602N6          -            514  7.1e-114  383.3   5.9   3   4   5.3e-06   0.00073   20.4   0.0   221   272   340   391   334   394 0.92 -
SOLCI002784600       -            727 EOG093602N6          -            514  7.1e-114  383.3   5.9   4   4   3.3e-69   4.6e-67  228.9   0.6   244   513   395   676   392   677 0.93 -
SOLCI002236600       -            691 EOG093602N6          -            514  8.3e-114  383.1  10.7   1   3   4.8e-29   6.6e-27   96.4   0.7   193   395    64   284    53   296 0.88 -
SOLCI002236600       -            691 EOG093602N6          -            514  8.3e-114  383.1  10.7   2   3   2.9e-07   4.1e-05   24.5   0.1   212   257   293   338   278   340 0.82 -
SOLCI002236600       -            691 EOG093602N6          -            514  8.3e-114  383.1  10.7   3   3     4e-82   5.6e-80  271.5   0.8   224   514   336   638   332   638 0.93 -
SOLCI006585300       -            584 EOG093602N6          -            514  8.6e-114  383.1   8.3   1   4   7.9e-15   1.1e-12   49.5   0.1   184   265    21   102     9   105 0.90 -
SOLCI006585300       -            584 EOG093602N6          -            514  8.6e-114  383.1   8.3   2   4   1.4e-18     2e-16   61.8   0.3   136   271   102   243    99   245 0.90 -
SOLCI006585300       -            584 EOG093602N6          -            514  8.6e-114  383.1   8.3   3   4   3.2e-16   4.5e-14   54.1   0.0   332   391   244   303   243   304 0.97 -
SOLCI006585300       -            584 EOG093602N6          -            514  8.6e-114  383.1   8.3   4   4   1.5e-71   2.2e-69  236.6   0.2   278   513   288   532   285   533 0.94 -
SOLCI003177800       -            637 EOG093602N6          -            514  1.1e-113  382.7   6.9   1   2   2.5e-14   3.5e-12   47.8   0.0   268   383    29   149     2   155 0.86 -
SOLCI003177800       -            637 EOG093602N6          -            514  1.1e-113  382.7   6.9   2   2  3.8e-104  5.3e-102  344.2   4.0    76   513   129   590   127   591 0.93 -
SOLCI002775000       -            651 EOG093602N6          -            514  2.3e-113  381.7   1.8   1   3   1.1e-13   1.5e-11   45.7   0.0   178   269    18   109     9   118 0.93 -
SOLCI002775000       -            651 EOG093602N6          -            514  2.3e-113  381.7   1.8   2   3     5e-38     7e-36  126.0   0.3    79   278   120   327   110   327 0.95 -
SOLCI002775000       -            651 EOG093602N6          -            514  2.3e-113  381.7   1.8   3   3   2.9e-61     4e-59  202.7   0.1   248   513   328   604   328   605 0.92 -
SOLCI003658300       -            765 EOG093602N6          -            514  2.5e-113  381.5   3.1   1   2   2.4e-14   3.3e-12   47.9   0.2   189   331    47   196    31   199 0.90 -
SOLCI003658300       -            765 EOG093602N6          -            514  2.5e-113  381.5   3.1   2   2  2.8e-100     4e-98  331.4   0.3   135   513   246   638   238   639 0.95 -
SOLCI004716000       -            622 EOG093602N6          -            514  3.7e-113  381.0  14.6   1   2   7.8e-23   1.1e-20   75.9   0.5   189   297    58   173    53   173 0.89 -
SOLCI004716000       -            622 EOG093602N6          -            514  3.7e-113  381.0  14.6   2   2   3.9e-96   5.4e-94  317.7   7.8   164   513   131   495   131   496 0.95 -
SOLCI006320100       -            758 EOG093602N6          -            514  6.2e-113  380.2  13.9   1   2   3.3e-26   4.6e-24   87.0   4.0    91   271   100   284    85   289 0.90 -
SOLCI006320100       -            758 EOG093602N6          -            514  6.2e-113  380.2  13.9   2   2   4.9e-93   6.8e-91  307.5   2.3    78   514   189   641   186   641 0.95 -
SOLCI007166700       -            607 EOG093602N6          -            514  7.6e-113  379.9   7.6   1   3   6.8e-11   9.5e-09   36.5   0.1   104   228     5   138     1   138 0.89 -
SOLCI007166700       -            607 EOG093602N6          -            514  7.6e-113  379.9   7.6   2   3   5.4e-34   7.6e-32  112.7   0.7    78   271    83   282    69   293 0.92 -
SOLCI007166700       -            607 EOG093602N6          -            514  7.6e-113  379.9   7.6   3   3   1.1e-75   1.5e-73  250.3   0.2   221   513   293   597   290   598 0.91 -
SOLCI000130800       -            698 EOG093602N6          -            514  2.2e-112  378.4   3.7   1   3   1.1e-27   1.5e-25   91.9   0.0   133   273    36   188     3   193 0.85 -
SOLCI000130800       -            698 EOG093602N6          -            514  2.2e-112  378.4   3.7   2   3     4e-21   5.5e-19   70.2   0.4    82   259   194   386   190   389 0.86 -
SOLCI000130800       -            698 EOG093602N6          -            514  2.2e-112  378.4   3.7   3   3   4.2e-67   5.8e-65  221.9   0.1   219   511   377   693   376   696 0.87 -
SOLCI003575300       -            729 EOG093602N6          -            514  3.8e-112  377.7  17.2   1   4   1.5e-08   2.1e-06   28.7   0.1   195   273    64   145    52   146 0.66 -
SOLCI003575300       -            729 EOG093602N6          -            514  3.8e-112  377.7  17.2   2   4   5.2e-18   7.3e-16   60.0   0.5   148   272   118   245   113   249 0.94 -
SOLCI003575300       -            729 EOG093602N6          -            514  3.8e-112  377.7  17.2   3   4   4.3e-19     6e-17   63.5   0.6   144   271   250   380   242   384 0.90 -
SOLCI003575300       -            729 EOG093602N6          -            514  3.8e-112  377.7  17.2   4   4   7.3e-74     1e-71  244.2   1.2   241   513   388   672   380   673 0.93 -
SOLCI001442100       -            653 EOG093602N6          -            514  6.7e-112  376.8   0.2   1   1  5.3e-113  7.4e-111  373.4   0.2    87   513    83   526    75   527 0.94 -
SOLCI004828000       -            675 EOG093602N6          -            514  7.6e-112  376.6   8.9   1   2   2.4e-59   3.4e-57  196.3   3.3   104   385    22   319    13   321 0.93 -
SOLCI004828000       -            675 EOG093602N6          -            514  7.6e-112  376.6   8.9   2   2   8.1e-56   1.1e-53  184.7   0.3   287   514   319   549   317   549 0.94 -
SOLCI004420700       -            667 EOG093602N6          -            514  7.8e-112  376.6  10.8   1   3   1.8e-37   2.5e-35  124.2   2.3   188   384    50   267    41   274 0.85 -
SOLCI004420700       -            667 EOG093602N6          -            514  7.8e-112  376.6  10.8   2   3   2.7e-19   3.7e-17   64.2   0.3   280   376   261   362   259   370 0.90 -
SOLCI004420700       -            667 EOG093602N6          -            514  7.8e-112  376.6  10.8   3   3   7.5e-61     1e-58  201.3   0.1   287   513   369   600   361   602 0.95 -
SOLCI001011300       -            607 EOG093602N6          -            514  1.3e-111  375.8  10.7   1   2   4.8e-50   6.6e-48  165.7   3.1   137   391    68   338    60   346 0.90 -
SOLCI001011300       -            607 EOG093602N6          -            514  1.3e-111  375.8  10.7   2   2   1.7e-67   2.3e-65  223.3   0.9   278   512   323   562   320   564 0.94 -
SOLCI007107400       -            626 EOG093602N6          -            514  2.5e-111  374.9  12.9   1   2   8.3e-32   1.2e-29  105.5   0.6   200   392    48   255    36   256 0.90 -
SOLCI007107400       -            626 EOG093602N6          -            514  2.5e-111  374.9  12.9   2   2   2.1e-85   2.9e-83  282.4   5.7   180   513   235   581   230   582 0.93 -
SOLCI006954000       -            616 EOG093602N6          -            514  3.1e-111  374.6   6.3   1   2   2.4e-25   3.3e-23   84.2   0.1   105   271    50   225    46   227 0.88 -
SOLCI006954000       -            616 EOG093602N6          -            514  3.1e-111  374.6   6.3   2   2     8e-90   1.1e-87  296.9   2.5   137   510   220   615   215   616 0.92 -
SOLCI000001500       -            642 EOG093602N6          -            514    2e-110  371.9   3.5   1   3   3.1e-48   4.3e-46  159.7   0.3   140   391    24   290     5   291 0.90 -
SOLCI000001500       -            642 EOG093602N6          -            514    2e-110  371.9   3.5   2   3   1.2e-18   1.7e-16   62.0   0.6   178   257   269   348   266   350 0.95 -
SOLCI000001500       -            642 EOG093602N6          -            514    2e-110  371.9   3.5   3   3   4.3e-50   5.9e-48  165.8   0.0   339   512   339   514   338   516 0.97 -
SOLCI004841700       -            661 EOG093602N6          -            514  5.3e-110  370.5   5.1   1   4     5e-09   6.9e-07   30.3   0.0   332   399    73   139    52   144 0.82 -
SOLCI004841700       -            661 EOG093602N6          -            514  5.3e-110  370.5   5.1   2   4   5.3e-11   7.4e-09   36.8   0.1   220   271   148   199   142   202 0.82 -
SOLCI004841700       -            661 EOG093602N6          -            514  5.3e-110  370.5   5.1   3   4   4.7e-14   6.5e-12   46.9   0.1   135   271   192   342   190   348 0.87 -
SOLCI004841700       -            661 EOG093602N6          -            514  5.3e-110  370.5   5.1   4   4   3.1e-79   4.4e-77  262.0   0.1   214   512   347   657   344   659 0.94 -
SOLCI003674400       -            758 EOG093602N6          -            514  5.7e-110  370.5   7.3   1   6   3.4e-15   4.7e-13   50.7   0.0    97   255    11   171     1   177 0.87 -
SOLCI003674400       -            758 EOG093602N6          -            514  5.7e-110  370.5   7.3   2   6   2.7e-05    0.0038   18.0   0.0   230   271   177   218   172   222 0.77 -
SOLCI003674400       -            758 EOG093602N6          -            514  5.7e-110  370.5   7.3   3   6     2e-13   2.8e-11   44.8   0.1   334   390   221   277   218   292 0.87 -
SOLCI003674400       -            758 EOG093602N6          -            514  5.7e-110  370.5   7.3   4   6   1.2e-11   1.7e-09   39.0   0.1   307   362   292   351   280   356 0.79 -
SOLCI003674400       -            758 EOG093602N6          -            514  5.7e-110  370.5   7.3   5   6   2.4e-17   3.3e-15   57.8   0.1   334   414   354   433   351   434 0.93 -
SOLCI003674400       -            758 EOG093602N6          -            514  5.7e-110  370.5   7.3   6   6   1.7e-49   2.4e-47  163.8   0.1   313   513   431   631   429   632 0.95 -
SOLCI002661400       -            530 EOG093602N6          -            514    1e-109  369.6   6.3   1   3   1.5e-34   2.1e-32  114.5   0.5   193   382    25   224    11   241 0.89 -
SOLCI002661400       -            530 EOG093602N6          -            514    1e-109  369.6   6.3   2   3   0.00044     0.062   14.0   0.0   336   370   248   282   244   287 0.92 -
SOLCI002661400       -            530 EOG093602N6          -            514    1e-109  369.6   6.3   3   3   2.4e-73   3.3e-71  242.6   0.5   276   513   286   529   282   530 0.95 -
SOLCI005367200       -            658 EOG093602N6          -            514  1.8e-109  368.8   0.4   1   2   3.6e-12     5e-10   40.7   0.0   164   262    39   136    27   138 0.88 -
SOLCI005367200       -            658 EOG093602N6          -            514  1.8e-109  368.8   0.4   2   2   2.1e-99   2.9e-97  328.5   0.2   130   512   133   530   132   532 0.95 -
SOLCI006293100       -            584 EOG093602N6          -            514  1.9e-109  368.7   1.1   1   2   9.9e-18   1.4e-15   59.0   0.0   278   384    41   151    30   160 0.90 -
SOLCI006293100       -            584 EOG093602N6          -            514  1.9e-109  368.7   1.1   2   2     1e-95   1.4e-93  316.4   0.7    79   510   133   583   131   584 0.91 -
SOLCI004080700       -            597 EOG093602N6          -            514  2.6e-109  368.3   7.7   1   3   5.1e-06   0.00071   20.4   0.0   288   381    26   123    17   123 0.89 -
SOLCI004080700       -            597 EOG093602N6          -            514  2.6e-109  368.3   7.7   2   3   7.8e-30   1.1e-27   99.0   2.5    83   259   112   294   108   298 0.92 -
SOLCI004080700       -            597 EOG093602N6          -            514  2.6e-109  368.3   7.7   3   3   6.5e-79     9e-77  260.9   1.7   224   513   290   591   287   592 0.94 -
SOLCI004937200       -            610 EOG093602N6          -            514  2.9e-109  368.1   0.5   1   2     1e-36   1.4e-34  121.7   0.0   191   361    15   196     2   200 0.90 -
SOLCI004937200       -            610 EOG093602N6          -            514  2.9e-109  368.1   0.5   2   2   1.5e-76   2.1e-74  253.1   0.1   212   513   169   483   167   484 0.94 -
SOLCI002438100       -            614 EOG093602N6          -            514  3.5e-109  367.9  12.4   1   2   1.2e-43   1.6e-41  144.6   1.0    79   273    88   291    76   304 0.92 -
SOLCI002438100       -            614 EOG093602N6          -            514  3.5e-109  367.9  12.4   2   2   7.5e-69     1e-66  227.7   4.9   225   513   302   604   295   605 0.94 -
SOLCI003387500       -            695 EOG093602N6          -            514  3.6e-109  367.8   3.2   1   3   2.6e-34   3.6e-32  113.7   0.6   195   385    68   269    50   273 0.92 -
SOLCI003387500       -            695 EOG093602N6          -            514  3.6e-109  367.8   3.2   2   3   2.4e-28   3.3e-26   94.1   0.0   136   259   277   403   271   404 0.95 -
SOLCI003387500       -            695 EOG093602N6          -            514  3.6e-109  367.8   3.2   3   3   4.6e-53   6.4e-51  175.6   0.0   333   513   386   568   385   569 0.96 -
SOLCI001304300       -            741 EOG093602N6          -            514    2e-108  365.4   6.6   1   3   1.2e-06   0.00017   22.4   0.0   305   374    76   150    50   160 0.76 -
SOLCI001304300       -            741 EOG093602N6          -            514    2e-108  365.4   6.6   2   3   3.5e-28   4.9e-26   93.5   0.4    80   261   143   330   142   333 0.95 -
SOLCI001304300       -            741 EOG093602N6          -            514    2e-108  365.4   6.6   3   3   6.7e-78   9.4e-76  257.6   0.8   226   513   326   625   321   626 0.95 -
SOLCI004717000       -            722 EOG093602N6          -            514  2.5e-108  365.1   4.4   1   4   4.6e-20   6.4e-18   66.7   0.0   133   272    72   214    23   218 0.91 -
SOLCI004717000       -            722 EOG093602N6          -            514  2.5e-108  365.1   4.4   2   4   9.8e-16   1.4e-13   52.4   0.2   174   262   217   305   213   307 0.96 -
SOLCI004717000       -            722 EOG093602N6          -            514  2.5e-108  365.1   4.4   3   4   1.6e-30   2.2e-28  101.3   0.1   130   272   302   447   299   448 0.96 -
SOLCI004717000       -            722 EOG093602N6          -            514  2.5e-108  365.1   4.4   4   4   7.1e-51   9.9e-49  168.4   0.1   334   512   418   594   418   596 0.96 -
SOLCI006543400       -            676 EOG093602N6          -            514  2.5e-108  365.0   0.5   1   2   6.1e-40   8.6e-38  132.3   0.0    84   391     9   324     3   327 0.92 -
SOLCI006543400       -            676 EOG093602N6          -            514  2.5e-108  365.0   0.5   2   2   2.1e-72   2.9e-70  239.5   0.3   220   514   244   550   240   550 0.93 -
SOLCI001781600       -            651 EOG093602N6          -            514  4.3e-108  364.3   0.2   1   3     6e-25   8.4e-23   82.8   0.0   192   362    52   235    42   239 0.66 -
SOLCI001781600       -            651 EOG093602N6          -            514  4.3e-108  364.3   0.2   2   3     4e-13   5.6e-11   43.8   0.0   332   405   236   308   234   311 0.92 -
SOLCI001781600       -            651 EOG093602N6          -            514  4.3e-108  364.3   0.2   3   3   5.4e-71   7.5e-69  234.8   0.1   306   512   310   521   306   523 0.96 -
SOLCI005192800       -            605 EOG093602N6          -            514  5.2e-108  364.0   0.8   1   2     2e-40   2.8e-38  133.9   0.0   181   376    34   239    27   243 0.91 -
SOLCI005192800       -            605 EOG093602N6          -            514  5.2e-108  364.0   0.8   2   2   1.4e-69     2e-67  230.1   0.2   276   513   237   478   233   479 0.94 -
SOLCI001076200       -            753 EOG093602N6          -            514  1.1e-107  362.9  20.8   1   4   2.4e-17   3.3e-15   57.8   0.1   213   379    62   237    38   245 0.84 -
SOLCI001076200       -            753 EOG093602N6          -            514  1.1e-107  362.9  20.8   2   4   2.1e-22   2.9e-20   74.5   0.5   118   272   162   322   159   324 0.89 -
SOLCI001076200       -            753 EOG093602N6          -            514  1.1e-107  362.9  20.8   3   4     4e-32   5.6e-30  106.5   5.5   100   332   245   485   244   498 0.87 -
SOLCI001076200       -            753 EOG093602N6          -            514  1.1e-107  362.9  20.8   4   4   5.6e-48   7.9e-46  158.8   0.1   220   460   499   750   493   752 0.93 -
SOLCI006011700       -            536 EOG093602N6          -            514  1.1e-107  362.9   0.5   1   2   6.1e-23   8.5e-21   76.2   0.0   132   272    61   206     3   213 0.81 -
SOLCI006011700       -            536 EOG093602N6          -            514  1.1e-107  362.9   0.5   2   2     3e-86   4.2e-84  285.1   0.2   220   513   216   521   207   522 0.95 -
SOLCI004636900       -            632 EOG093602N6          -            514  1.7e-107  362.3   1.7   1   3   4.1e-08   5.7e-06   27.3   0.0   201   262    35    96    28    98 0.94 -
SOLCI004636900       -            632 EOG093602N6          -            514  1.7e-107  362.3   1.7   2   3   2.8e-43   3.9e-41  143.3   2.2   130   385    93   355    87   362 0.89 -
SOLCI004636900       -            632 EOG093602N6          -            514  1.7e-107  362.3   1.7   3   3     3e-58   4.1e-56  192.7   0.0   279   513   348   586   341   587 0.95 -
SOLCI005434400       -            615 EOG093602N6          -            514  3.7e-107  361.2   1.7   1   3   3.6e-54     5e-52  179.3   2.3    79   370    28   332    18   334 0.93 -
SOLCI005434400       -            615 EOG093602N6          -            514  3.7e-107  361.2   1.7   2   3   6.9e-06   0.00096   20.0   0.0   337   382   334   379   332   380 0.96 -
SOLCI005434400       -            615 EOG093602N6          -            514  3.7e-107  361.2   1.7   3   3   2.5e-49   3.5e-47  163.3   0.0   276   511   371   612   367   615 0.93 -
SOLCI001866000       -            507 EOG093602N6          -            514  6.3e-107  360.4   7.1   1   4   4.1e-07   5.7e-05   24.0   0.0   335   383    43    91    23    96 0.89 -
SOLCI001866000       -            507 EOG093602N6          -            514  6.3e-107  360.4   7.1   2   4   8.7e-19   1.2e-16   62.5   0.3   148   268    45   171    42   171 0.92 -
SOLCI001866000       -            507 EOG093602N6          -            514  6.3e-107  360.4   7.1   3   4   1.4e-27   1.9e-25   91.6   0.1   134   248   166   283   164   283 0.98 -
SOLCI001866000       -            507 EOG093602N6          -            514  6.3e-107  360.4   7.1   4   4   1.1e-62   1.6e-60  207.3   0.1   300   512   241   458   239   460 0.96 -
SOLCI004023700       -            541 EOG093602N6          -            514  1.5e-106  359.2   7.5   1   3   1.5e-23   2.1e-21   78.2   0.6   230   360     6   147     2   154 0.88 -
SOLCI004023700       -            541 EOG093602N6          -            514  1.5e-106  359.2   7.5   2   3   1.2e-08   1.6e-06   29.1   0.0   214   271   154   211   148   212 0.92 -
SOLCI004023700       -            541 EOG093602N6          -            514  1.5e-106  359.2   7.5   3   3   8.3e-79   1.2e-76  260.6   0.6   230   513   201   497   199   498 0.93 -
SOLCI004243500       -            688 EOG093602N6          -            514  5.6e-106  357.3   4.1   1   2   6.1e-16   8.5e-14   53.1   0.1   220   362    32   176    28   179 0.85 -
SOLCI004243500       -            688 EOG093602N6          -            514  5.6e-106  357.3   4.1   2   2   1.7e-93   2.3e-91  309.0   1.1   137   512   171   561   171   563 0.95 -
SOLCI003478900       -            616 EOG093602N6          -            514    1e-105  356.4   4.8   1   4   1.5e-24     2e-22   81.6   0.5   105   274    20   195     6   208 0.86 -
SOLCI003478900       -            616 EOG093602N6          -            514    1e-105  356.4   4.8   2   4   1.4e-08   1.9e-06   28.9   0.1   217   273   200   256   195   261 0.88 -
SOLCI003478900       -            616 EOG093602N6          -            514    1e-105  356.4   4.8   3   4   1.8e-05    0.0025   18.6   0.0   223   260   237   274   234   275 0.92 -
SOLCI003478900       -            616 EOG093602N6          -            514    1e-105  356.4   4.8   4   4     2e-74   2.8e-72  246.1   0.1   218   512   263   570   258   572 0.92 -
SOLCI005795600       -            687 EOG093602N6          -            514  4.5e-105  354.3   0.0   1   2   1.6e-06   0.00022   22.1   0.0   275   369     8   108     4   109 0.84 -
SOLCI005795600       -            687 EOG093602N6          -            514  4.5e-105  354.3   0.0   2   2  5.6e-101   7.8e-99  333.7   0.4    76   513   102   560    99   561 0.92 -
SOLCI001655700       -            472 EOG093602N6          -            514  6.8e-105  353.7   0.2   1   2     6e-19   8.4e-17   63.1   0.0   174   271     5   102     1   105 0.95 -
SOLCI001655700       -            472 EOG093602N6          -            514  6.8e-105  353.7   0.2   2   2   1.7e-87   2.4e-85  289.2   0.4   172   512   104   458   102   460 0.93 -
SOLCI003665000       -            522 EOG093602N6          -            514  7.9e-105  353.5   5.8   1   3     1e-34   1.4e-32  115.1   1.8    92   271    11   192     3   194 0.92 -
SOLCI003665000       -            522 EOG093602N6          -            514  7.9e-105  353.5   5.8   2   3   1.9e-17   2.6e-15   58.1   0.0   314   403   172   264   171   267 0.93 -
SOLCI003665000       -            522 EOG093602N6          -            514  7.9e-105  353.5   5.8   3   3   2.1e-59   2.9e-57  196.5   0.0   290   513   249   477   247   478 0.94 -
SOLCI002776600       -            596 EOG093602N6          -            514  1.1e-104  353.0   0.1   1   1    1e-106  1.5e-104  352.6   0.1    97   512    36   468    11   470 0.94 -
SOLCI001074300       -            601 EOG093602N6          -            514  1.5e-104  352.5  11.7   1   2   8.7e-32   1.2e-29  105.4   5.8   172   392    31   268    20   269 0.85 -
SOLCI001074300       -            601 EOG093602N6          -            514  1.5e-104  352.5  11.7   2   2   2.3e-78   3.3e-76  259.1   0.3   170   509   238   589   237   593 0.96 -
SOLCI000357500       -            662 EOG093602N6          -            514  1.6e-104  352.4   6.7   1   2   1.4e-25     2e-23   84.9   0.1   127   272    51   199    40   201 0.96 -
SOLCI000357500       -            662 EOG093602N6          -            514  1.6e-104  352.4   6.7   2   2   1.2e-82   1.6e-80  273.3   2.8    65   513   188   658   186   659 0.91 -
SOLCI006245500       -            603 EOG093602N6          -            514  1.8e-104  352.3   6.8   1   3   3.7e-32   5.1e-30  106.7   0.2    82   272    49   245    36   248 0.93 -
SOLCI006245500       -            603 EOG093602N6          -            514  1.8e-104  352.3   6.8   2   3   2.4e-37   3.4e-35  123.8   0.7    79   257   248   431   245   433 0.93 -
SOLCI006245500       -            603 EOG093602N6          -            514  1.8e-104  352.3   6.8   3   3   3.5e-40   4.9e-38  133.1   0.0   339   512   422   597   422   599 0.98 -
SOLCI005428400       -            643 EOG093602N6          -            514  3.8e-104  351.3   3.2   1   3   9.1e-43   1.3e-40  141.6   0.4   147   385    36   288    27   290 0.90 -
SOLCI005428400       -            643 EOG093602N6          -            514  3.8e-104  351.3   3.2   2   3   1.5e-19   2.1e-17   65.0   0.0   173   256   268   351   266   354 0.96 -
SOLCI005428400       -            643 EOG093602N6          -            514  3.8e-104  351.3   3.2   3   3   2.1e-48   2.9e-46  160.3   0.0   350   512   354   518   351   520 0.97 -
SOLCI000257300       -            607 EOG093602N6          -            514  3.8e-104  351.2   3.2   1   2   3.9e-40   5.5e-38  133.0   0.4    29   249    74   305    64   305 0.90 -
SOLCI000257300       -            607 EOG093602N6          -            514  3.8e-104  351.2   3.2   2   2   9.5e-69   1.3e-66  227.4   0.2   276   512   238   479   234   481 0.96 -
SOLCI005365800       -            676 EOG093602N6          -            514  5.5e-104  350.7  10.9   1   5   0.00065     0.091   13.4   0.1   302   347    76   124    65   126 0.85 -
SOLCI005365800       -            676 EOG093602N6          -            514  5.5e-104  350.7  10.9   2   5   1.3e-05    0.0018   19.1   0.1   128   181   126   178   122   184 0.80 -
SOLCI005365800       -            676 EOG093602N6          -            514  5.5e-104  350.7  10.9   3   5   0.00093      0.13   12.9   0.0   332   362   172   202   170   203 0.91 -
SOLCI005365800       -            676 EOG093602N6          -            514  5.5e-104  350.7  10.9   4   5   5.1e-12   7.1e-10   40.2   0.2   303   369   233   302   231   308 0.90 -
SOLCI005365800       -            676 EOG093602N6          -            514  5.5e-104  350.7  10.9   5   5   3.2e-76   4.4e-74  252.0   0.1   275   513   306   549   302   550 0.96 -
SOLCI005889400       -            673 EOG093602N6          -            514  1.4e-103  349.4  16.6   1   9     2e-05    0.0028   18.4   0.0   219   259    37    77    23    78 0.78 -
SOLCI005889400       -            673 EOG093602N6          -            514  1.4e-103  349.4  16.6   2   9   1.1e-10   1.5e-08   35.9   0.1   224   272    73   121    70   122 0.95 -
SOLCI005889400       -            673 EOG093602N6          -            514  1.4e-103  349.4  16.6   3   9   1.7e-07   2.4e-05   25.2   0.2   224   272   104   152   104   162 0.61 -
SOLCI005889400       -            673 EOG093602N6          -            514  1.4e-103  349.4  16.6   4   9   2.2e-06    0.0003   21.6   0.2   213   276   124   187   122   202 0.89 -
SOLCI005889400       -            673 EOG093602N6          -            514  1.4e-103  349.4  16.6   5   9      0.01       1.5    9.5   0.0    49    77   209   237   206   238 0.87 -
SOLCI005889400       -            673 EOG093602N6          -            514  1.4e-103  349.4  16.6   6   9   9.4e-09   1.3e-06   29.4   0.1   219   271   223   275   218   279 0.89 -
SOLCI005889400       -            673 EOG093602N6          -            514  1.4e-103  349.4  16.6   7   9    0.0012      0.17   12.6   0.0   335   362   279   306   276   308 0.92 -
SOLCI005889400       -            673 EOG093602N6          -            514  1.4e-103  349.4  16.6   8   9   0.00066     0.092   13.4   0.2   334   362   309   337   306   337 0.95 -
SOLCI005889400       -            673 EOG093602N6          -            514  1.4e-103  349.4  16.6   9   9   2.4e-68   3.3e-66  226.1   0.1   230   513   327   618   325   619 0.94 -
SOLCI002052500       -            534 EOG093602N6          -            514  1.4e-103  349.4   4.9   1   2   1.9e-24   2.7e-22   81.2   0.9   104   256    29   187    18   191 0.88 -
SOLCI002052500       -            534 EOG093602N6          -            514  1.4e-103  349.4   4.9   2   2   8.1e-82   1.1e-79  270.5   0.2   228   513   190   487   186   488 0.95 -
SOLCI007384300       -            560 EOG093602N6          -            514  5.3e-103  347.5   6.1   1   4   8.9e-32   1.2e-29  105.4   0.2   178   370    43   246    28   248 0.86 -
SOLCI007384300       -            560 EOG093602N6          -            514  5.3e-103  347.5   6.1   2   4   1.5e-05    0.0021   18.9   0.0   335   372   246   283   246   284 0.95 -
SOLCI007384300       -            560 EOG093602N6          -            514  5.3e-103  347.5   6.1   3   4   5.3e-09   7.5e-07   30.2   0.0   336   382   282   328   281   333 0.95 -
SOLCI007384300       -            560 EOG093602N6          -            514  5.3e-103  347.5   6.1   4   4   4.4e-60   6.1e-58  198.8   0.8   280   511   324   560   321   560 0.95 -
SOLCI004171700       -            633 EOG093602N6          -            514  5.6e-103  347.4   4.8   1   2   4.5e-28   6.3e-26   93.2   0.4    96   256    37   203     7   213 0.90 -
SOLCI004171700       -            633 EOG093602N6          -            514  5.6e-103  347.4   4.8   2   2   1.8e-77   2.5e-75  256.2   0.5   174   513   226   585   214   586 0.92 -
SOLCI002908200       -            626 EOG093602N6          -            514  6.9e-103  347.1   1.1   1   3   1.1e-30   1.5e-28  101.8   0.3   100   271    33   210    27   212 0.94 -
SOLCI002908200       -            626 EOG093602N6          -            514  6.9e-103  347.1   1.1   2   3   5.8e-16   8.1e-14   53.2   0.0   332   394   211   275   210   284 0.90 -
SOLCI002908200       -            626 EOG093602N6          -            514  6.9e-103  347.1   1.1   3   3   1.9e-59   2.6e-57  196.7   0.0   287   512   266   498   265   500 0.93 -
SOLCI001264300       -            628 EOG093602N6          -            514  9.9e-103  346.6   1.7   1   2   8.1e-24   1.1e-21   79.1   0.0    79   259    20   204     3   208 0.88 -
SOLCI001264300       -            628 EOG093602N6          -            514  9.9e-103  346.6   1.7   2   2   1.2e-81   1.6e-79  269.9   0.9   224   512   200   500   200   502 0.93 -
SOLCI002318700       -            617 EOG093602N6          -            514  1.4e-102  346.1  11.8   1   3     3e-29   4.2e-27   97.0   1.1   185   366    90   277    73   280 0.83 -
SOLCI002318700       -            617 EOG093602N6          -            514  1.4e-102  346.1  11.8   2   3   4.4e-58   6.1e-56  192.2   0.9   135   372   235   485   233   491 0.92 -
SOLCI002318700       -            617 EOG093602N6          -            514  1.4e-102  346.1  11.8   3   3   6.6e-24   9.2e-22   79.4   0.1   275   394   486   609   483   615 0.88 -
SOLCI005997200       -            564 EOG093602N6          -            514  5.2e-102  344.2   3.1   1   2     2e-51   2.7e-49  170.2   2.2   104   388    31   325     9   338 0.85 -
SOLCI005997200       -            564 EOG093602N6          -            514  5.2e-102  344.2   3.1   2   2   4.7e-52   6.6e-50  172.3   0.0   306   514   342   556   331   556 0.94 -
SOLCI006336700       -            522 EOG093602N6          -            514  5.9e-102  344.0   0.1   1   4     7e-08   9.8e-06   26.5   0.0   291   366    33   114    23   119 0.86 -
SOLCI006336700       -            522 EOG093602N6          -            514  5.9e-102  344.0   0.1   2   4   2.8e-19   3.9e-17   64.2   0.0   130   271    67   212    66   214 0.95 -
SOLCI006336700       -            522 EOG093602N6          -            514  5.9e-102  344.0   0.1   3   4   7.7e-18   1.1e-15   59.4   0.0   319   399   197   280   196   285 0.93 -
SOLCI006336700       -            522 EOG093602N6          -            514  5.9e-102  344.0   0.1   4   4   6.3e-64   8.7e-62  211.5   1.0   298   513   276   497   274   498 0.94 -
SOLCI004671100       -            639 EOG093602N6          -            514  6.6e-102  343.9   5.6   1   3   6.6e-20   9.2e-18   66.2   0.4   104   262    78   244    66   246 0.84 -
SOLCI004671100       -            639 EOG093602N6          -            514  6.6e-102  343.9   5.6   2   3   3.3e-07   4.6e-05   24.3   0.0   220   272   233   285   232   294 0.93 -
SOLCI004671100       -            639 EOG093602N6          -            514  6.6e-102  343.9   5.6   3   3   5.6e-80   7.8e-78  264.4   0.3   219   512   294   601   287   603 0.93 -
SOLCI001668200       -            599 EOG093602N6          -            514  7.3e-102  343.7   8.4   1   4   1.6e-06   0.00022   22.1   0.0   334   382    61   109    54   117 0.90 -
SOLCI001668200       -            599 EOG093602N6          -            514  7.3e-102  343.7   8.4   2   4   1.7e-32   2.4e-30  107.7   0.4   104   276   116   293   112   295 0.96 -
SOLCI001668200       -            599 EOG093602N6          -            514  7.3e-102  343.7   8.4   3   4   1.2e-27   1.7e-25   91.7   0.1    81   240   294   459   292   464 0.92 -
SOLCI001668200       -            599 EOG093602N6          -            514  7.3e-102  343.7   8.4   4   4   4.9e-38   6.8e-36  126.0   0.1   335   468   463   599   460   599 0.95 -
SOLCI001670900       -            653 EOG093602N6          -            514  1.3e-101  342.9   1.1   1   1  1.4e-103    2e-101  342.3   1.1    68   513    58   525    49   526 0.91 -
SOLCI002632800       -            605 EOG093602N6          -            514  1.9e-101  342.4   2.1   1   3     2e-22   2.8e-20   74.5   0.0   105   257    34   197     9   212 0.77 -
SOLCI002632800       -            605 EOG093602N6          -            514  1.9e-101  342.4   2.1   2   3   4.6e-06   0.00064   20.5   0.0   219   260   221   262   213   264 0.92 -
SOLCI002632800       -            605 EOG093602N6          -            514  1.9e-101  342.4   2.1   3   3   6.6e-75   9.1e-73  247.7   0.1   228   514   261   559   260   559 0.93 -
SOLCI006755700       -            646 EOG093602N6          -            514  2.5e-101  342.0   3.9   1   2   2.9e-05    0.0041   17.9   0.0   135   271    20   163    14   168 0.67 -
SOLCI006755700       -            646 EOG093602N6          -            514  2.5e-101  342.0   3.9   2   2  2.7e-100   3.8e-98  331.4   3.0    86   513    67   518    54   519 0.92 -
SOLCI000591500       -            508 EOG093602N6          -            514  8.7e-101  340.1   0.2   1   2   3.5e-23   4.8e-21   77.0   0.0   104   271     5   174     1   174 0.95 -
SOLCI000591500       -            508 EOG093602N6          -            514  8.7e-101  340.1   0.2   2   2   2.1e-81     3e-79  269.1   0.3   224   512   158   460   155   462 0.94 -
SOLCI007500900       -            577 EOG093602N6          -            514    3e-100  338.4  10.0   1   6   1.4e-24     2e-22   81.6   2.4    99   271    15   197     4   197 0.89 -
SOLCI007500900       -            577 EOG093602N6          -            514    3e-100  338.4  10.0   2   6   5.7e-08   7.9e-06   26.8   0.0   224   272   181   229   181   239 0.94 -
SOLCI007500900       -            577 EOG093602N6          -            514    3e-100  338.4  10.0   3   6   1.1e-08   1.5e-06   29.2   0.0   221   271   240   290   234   293 0.93 -
SOLCI007500900       -            577 EOG093602N6          -            514    3e-100  338.4  10.0   4   6   9.3e-11   1.3e-08   36.0   0.0   335   400   294   358   290   364 0.86 -
SOLCI007500900       -            577 EOG093602N6          -            514    3e-100  338.4  10.0   5   6   1.4e-07     2e-05   25.5   0.0    78   129   324   375   323   375 0.98 -
SOLCI007500900       -            577 EOG093602N6          -            514    3e-100  338.4  10.0   6   6   5.3e-54   7.4e-52  178.7   0.0   282   512   339   573   339   575 0.92 -
SOLCI000669300       -            552 EOG093602N6          -            514  7.6e-100  337.1   0.3   1   2   3.5e-27   4.9e-25   90.2   0.0    90   271    24   211     3   214 0.71 -
SOLCI000669300       -            552 EOG093602N6          -            514  7.6e-100  337.1   0.3   2   2   2.5e-76   3.5e-74  252.4   0.1   232   513   203   505   202   506 0.92 -
SOLCI006582300       -            682 EOG093602N6          -            514   1.8e-99  335.8   4.9   1   2   1.1e-24   1.5e-22   82.0   0.0   126   270    79   225    67   229 0.93 -
SOLCI006582300       -            682 EOG093602N6          -            514   1.8e-99  335.8   4.9   2   2   7.5e-77     1e-74  254.1   2.9    77   511   228   678   224   681 0.91 -
SOLCI003479000       -            528 EOG093602N6          -            514   2.9e-99  335.1  12.9   1   4   9.7e-23   1.3e-20   75.6   0.3   278   365    45   135     7   138 0.77 -
SOLCI003479000       -            528 EOG093602N6          -            514   2.9e-99  335.1  12.9   2   4     0.004      0.55   10.9   0.0   335   362   136   163   133   167 0.90 -
SOLCI003479000       -            528 EOG093602N6          -            514   2.9e-99  335.1  12.9   3   4   0.00034     0.048   14.4   0.0   333   364   167   198   164   201 0.91 -
SOLCI003479000       -            528 EOG093602N6          -            514   2.9e-99  335.1  12.9   4   4   2.4e-72   3.4e-70  239.2   2.1   213   511   200   513   197   516 0.92 -
SOLCI000673300       -            704 EOG093602N6          -            514   3.9e-99  334.7   3.3   1   2   3.1e-40   4.3e-38  133.3   0.6   154   374   102   336    89   336 0.90 -
SOLCI000673300       -            704 EOG093602N6          -            514   3.9e-99  334.7   3.3   2   2     1e-62   1.4e-60  207.5   0.1   270   513   330   578   327   579 0.96 -
SOLCI000091600       -            538 EOG093602N6          -            514   4.3e-99  334.6   3.6   1   4   1.2e-05    0.0016   19.2   0.0   319   383    57   127    20   133 0.85 -
SOLCI000091600       -            538 EOG093602N6          -            514   4.3e-99  334.6   3.6   2   4   4.1e-22   5.7e-20   73.5   0.0   124   272    54   208    49   209 0.90 -
SOLCI000091600       -            538 EOG093602N6          -            514   4.3e-99  334.6   3.6   3   4   5.6e-12   7.8e-10   40.1   0.1   334   391   210   270   208   271 0.91 -
SOLCI000091600       -            538 EOG093602N6          -            514   4.3e-99  334.6   3.6   4   4   1.6e-67   2.3e-65  223.3   0.6   272   513   249   496   244   497 0.94 -
SOLCI002977100       -            630 EOG093602N6          -            514   4.8e-99  334.4   5.0   1   3   1.4e-24     2e-22   81.6   0.0    99   270    40   217    33   220 0.91 -
SOLCI002977100       -            630 EOG093602N6          -            514   4.8e-99  334.4   5.0   2   3   6.6e-78   9.3e-76  257.6   3.9   215   514   193   504   192   504 0.93 -
SOLCI002977100       -            630 EOG093602N6          -            514   4.8e-99  334.4   5.0   3   3       4.4   6.1e+02    0.8   0.0    42   109   522   596   519   610 0.76 -
SOLCI004428300       -            605 EOG093602N6          -            514   9.9e-99  333.4   0.1   1   2   5.6e-38   7.8e-36  125.8   0.0   133   393    57   328    23   342 0.86 -
SOLCI004428300       -            605 EOG093602N6          -            514   9.9e-99  333.4   0.1   2   2   2.9e-62     4e-60  206.0   0.0   308   513   341   551   329   552 0.93 -
SOLCI003435600       -            529 EOG093602N6          -            514   1.1e-98  333.3   0.2   1   4     0.079        11    6.6   0.0   221   258    25    63     9    69 0.76 -
SOLCI003435600       -            529 EOG093602N6          -            514   1.1e-98  333.3   0.2   2   4   3.7e-13   5.2e-11   43.9   0.0    49   175    72   211    67   213 0.88 -
SOLCI003435600       -            529 EOG093602N6          -            514   1.1e-98  333.3   0.2   3   4    0.0011      0.15   12.7   0.0   224   260   193   229   189   231 0.91 -
SOLCI003435600       -            529 EOG093602N6          -            514   1.1e-98  333.3   0.2   4   4     4e-83   5.6e-81  274.8   0.2   218   513   218   525   218   526 0.95 -
SOLCI000248800       -            602 EOG093602N6          -            514     3e-98  331.8   3.9   1   3   1.9e-17   2.6e-15   58.1   0.0    98   257    30   197    25   201 0.86 -
SOLCI000248800       -            602 EOG093602N6          -            514     3e-98  331.8   3.9   2   3   5.4e-07   7.5e-05   23.6   0.0   221   271   192   242   189   246 0.76 -
SOLCI000248800       -            602 EOG093602N6          -            514     3e-98  331.8   3.9   3   3   1.1e-75   1.5e-73  250.3   1.9   213   508   246   553   244   558 0.94 -
SOLCI005079900       -            558 EOG093602N6          -            514   6.7e-98  330.6   5.0   1   2   3.1e-22   4.3e-20   73.9   0.1    91   271    14   197     3   202 0.86 -
SOLCI005079900       -            558 EOG093602N6          -            514   6.7e-98  330.6   5.0   2   2     5e-78     7e-76  258.0   1.3   219   512   207   513   198   515 0.93 -
SOLCI000794400       -            632 EOG093602N6          -            514   1.6e-97  329.4   8.3   1   3   6.4e-13     9e-11   43.2   0.0   184   271    18   109     9   115 0.83 -
SOLCI000794400       -            632 EOG093602N6          -            514   1.6e-97  329.4   8.3   2   3     6e-11   8.3e-09   36.7   1.7   167   263   103   202   101   203 0.90 -
SOLCI000794400       -            632 EOG093602N6          -            514   1.6e-97  329.4   8.3   3   3   2.6e-77   3.6e-75  255.6   0.2   226   511   196   494   194   497 0.94 -
SOLCI002277900       -            656 EOG093602N6          -            514     7e-97  327.3   5.1   1   3   2.2e-05     0.003   18.3   0.0   129   173    75   119    61   122 0.81 -
SOLCI002277900       -            656 EOG093602N6          -            514     7e-97  327.3   5.1   2   3   4.1e-24   5.7e-22   80.1   1.1   213   399   123   307   121   312 0.92 -
SOLCI002277900       -            656 EOG093602N6          -            514     7e-97  327.3   5.1   3   3   3.6e-66   5.1e-64  218.9   0.0   223   514   319   620   316   620 0.90 -
SOLCI006982000       -            615 EOG093602N6          -            514     4e-96  324.8  10.2   1   3   1.3e-32   1.9e-30  108.1   2.5   179   377    61   270    53   279 0.86 -
SOLCI006982000       -            615 EOG093602N6          -            514     4e-96  324.8  10.2   2   3    0.0069      0.96   10.1   0.0   104   170   290   360   282   369 0.78 -
SOLCI006982000       -            615 EOG093602N6          -            514     4e-96  324.8  10.2   3   3     1e-63   1.4e-61  210.8   0.4   270   511   369   612   359   615 0.95 -
SOLCI000401400       -            603 EOG093602N6          -            514   4.3e-96  324.7   1.0   1   1   3.9e-98   5.5e-96  324.3   1.0   135   513    78   475    23   476 0.92 -
SOLCI000500200       -            626 EOG093602N6          -            514   4.4e-96  324.6   3.8   1   3   1.3e-18   1.8e-16   62.0   0.1   233   364    75   216    64   220 0.85 -
SOLCI000500200       -            626 EOG093602N6          -            514   4.4e-96  324.6   3.8   2   3   3.8e-11   5.4e-09   37.3   0.0   334   393   217   276   215   279 0.96 -
SOLCI000500200       -            626 EOG093602N6          -            514   4.4e-96  324.6   3.8   3   3   5.9e-73   8.2e-71  241.3   0.1   279   511   260   497   259   500 0.96 -
SOLCI007478000       -            589 EOG093602N6          -            514   7.4e-96  323.9   9.9   1   4   7.4e-11     1e-08   36.4   0.3   154   265     2   118     1   121 0.85 -
SOLCI007478000       -            589 EOG093602N6          -            514   7.4e-96  323.9   9.9   2   4   1.2e-15   1.6e-13   52.2   0.2   304   382    94   176    91   179 0.91 -
SOLCI007478000       -            589 EOG093602N6          -            514   7.4e-96  323.9   9.9   3   4   1.1e-11   1.6e-09   39.1   0.1   273   332   165   224   162   228 0.92 -
SOLCI007478000       -            589 EOG093602N6          -            514   7.4e-96  323.9   9.9   4   4   2.5e-65   3.5e-63  216.1   0.7   222   511   239   541   228   544 0.94 -
SOLCI007491700       -            539 EOG093602N6          -            514   9.9e-96  323.5   1.6   1   3   7.3e-23     1e-20   76.0   0.0    95   271    21   205     8   205 0.90 -
SOLCI007491700       -            539 EOG093602N6          -            514   9.9e-96  323.5   1.6   2   3   4.7e-05    0.0066   17.2   0.0    48    77   200   229   197   233 0.75 -
SOLCI007491700       -            539 EOG093602N6          -            514   9.9e-96  323.5   1.6   3   3   9.4e-71   1.3e-68  234.0   0.5   228   513   224   522   223   523 0.93 -
SOLCI006452300       -            624 EOG093602N6          -            514   1.1e-95  323.4  16.2   1   6   2.1e-11     3e-09   38.1   0.0   122   195    59   131    37   134 0.89 -
SOLCI006452300       -            624 EOG093602N6          -            514   1.1e-95  323.4  16.2   2   6   6.2e-09   8.7e-07   30.0   0.0   214   271   115   172   112   174 0.94 -
SOLCI006452300       -            624 EOG093602N6          -            514   1.1e-95  323.4  16.2   3   6   1.6e-05    0.0022   18.8   0.3   334   365   175   206   173   208 0.93 -
SOLCI006452300       -            624 EOG093602N6          -            514   1.1e-95  323.4  16.2   4   6    0.0019      0.27   11.9   0.0   334   360   206   232   204   236 0.93 -
SOLCI006452300       -            624 EOG093602N6          -            514   1.1e-95  323.4  16.2   5   6   5.5e-06   0.00077   20.3   0.1   334   364   237   267   233   272 0.91 -
SOLCI006452300       -            624 EOG093602N6          -            514   1.1e-95  323.4  16.2   6   6   3.3e-65   4.7e-63  215.7   2.6   225   513   281   584   269   585 0.91 -
SOLCI006110800       -            484 EOG093602N6          -            514   1.7e-95  322.7   0.1   1   3   1.8e-26   2.5e-24   87.9   0.1   105   272    27   200    19   204 0.94 -
SOLCI006110800       -            484 EOG093602N6          -            514   1.7e-95  322.7   0.1   2   3   4.1e-11   5.7e-09   37.2   0.0   334   398   202   265   200   274 0.89 -
SOLCI006110800       -            484 EOG093602N6          -            514   1.7e-95  322.7   0.1   3   3   1.2e-62   1.6e-60  207.3   0.0   277   511   243   483   240   484 0.94 -
SOLCI006210600       -            498 EOG093602N6          -            514   6.3e-95  320.8   1.3   1   3   1.1e-24   1.5e-22   82.0   0.0   133   269    29   168    15   172 0.95 -
SOLCI006210600       -            498 EOG093602N6          -            514   6.3e-95  320.8   1.3   2   3   2.4e-10   3.4e-08   34.7   0.0   330   380   169   219   168   221 0.93 -
SOLCI006210600       -            498 EOG093602N6          -            514   6.3e-95  320.8   1.3   3   3   2.1e-62   2.9e-60  206.5   0.1   276   513   213   455   210   456 0.95 -
SOLCI006161000       -            581 EOG093602N6          -            514   7.1e-95  320.6   9.4   1   3   2.6e-07   3.6e-05   24.7   0.1   129   187    49   106    38   108 0.82 -
SOLCI006161000       -            581 EOG093602N6          -            514   7.1e-95  320.6   9.4   2   3   1.5e-16   2.2e-14   55.1   2.6   133   271    84   217    81   221 0.87 -
SOLCI006161000       -            581 EOG093602N6          -            514   7.1e-95  320.6   9.4   3   3   2.3e-73   3.3e-71  242.6   0.2   212   512   222   534   219   536 0.94 -
SOLCI003806100       -            707 EOG093602N6          -            514   1.7e-94  319.4   5.5   1   2   3.1e-12   4.3e-10   40.9   0.1   196   271    49   124    39   127 0.92 -
SOLCI003806100       -            707 EOG093602N6          -            514   1.7e-94  319.4   5.5   2   2   2.9e-83   4.1e-81  275.3   2.6    79   513   128   580   127   581 0.96 -
SOLCI002514300       -            555 EOG093602N6          -            514   3.2e-94  318.5   2.8   1   1   7.7e-96   1.1e-93  316.8   2.7    19   513    23   550    13   551 0.91 -
SOLCI000288900       -            605 EOG093602N6          -            514   6.3e-94  317.5   3.1   1   1   5.9e-96   8.2e-94  317.1   3.1    84   513    31   478    10   479 0.91 -
SOLCI002051400       -            666 EOG093602N6          -            514     6e-93  314.3   7.0   1   4   1.2e-19   1.7e-17   65.3   0.7   104   272    45   223    24   228 0.87 -
SOLCI002051400       -            666 EOG093602N6          -            514     6e-93  314.3   7.0   2   4   0.00013     0.019   15.7   0.0   334   365   225   256   223   257 0.94 -
SOLCI002051400       -            666 EOG093602N6          -            514     6e-93  314.3   7.0   3   4   1.2e-12   1.7e-10   42.2   0.1   334   394   257   317   254   320 0.95 -
SOLCI002051400       -            666 EOG093602N6          -            514     6e-93  314.3   7.0   4   4   4.5e-63   6.3e-61  208.6   0.1   280   513   301   539   299   540 0.95 -
SOLCI005586600       -            624 EOG093602N6          -            514   8.3e-93  313.8   2.2   1   3   3.8e-24   5.4e-22   80.2   0.1   104   272    44   214    34   216 0.92 -
SOLCI005586600       -            624 EOG093602N6          -            514   8.3e-93  313.8   2.2   2   3   1.8e-13   2.5e-11   45.0   0.1   334   396   216   278   213   290 0.89 -
SOLCI005586600       -            624 EOG093602N6          -            514   8.3e-93  313.8   2.2   3   3   9.9e-57   1.4e-54  187.7   0.1   307   514   287   498   275   498 0.90 -
SOLCI005477300       -            449 EOG093602N6          -            514   1.4e-92  313.1   0.2   1   2   4.8e-14   6.7e-12   46.9   0.0   146   252    24   138    19   142 0.84 -
SOLCI005477300       -            449 EOG093602N6          -            514   1.4e-92  313.1   0.2   2   2   3.7e-80   5.2e-78  265.0   0.9   219   513   136   444   134   445 0.94 -
SOLCI000005400       -            477 EOG093602N6          -            514   2.9e-92  312.0   3.1   1   1   7.4e-94     1e-91  310.2   3.1    89   513    34   475    28   476 0.91 -
SOLCI005818800       -            585 EOG093602N6          -            514   1.3e-91  309.9   0.0   1   3   1.6e-06   0.00022   22.1   0.0   278   371    16   112    10   116 0.81 -
SOLCI005818800       -            585 EOG093602N6          -            514   1.3e-91  309.9   0.0   2   3   1.6e-36   2.2e-34  121.1   0.1    80   252   108   286   105   287 0.96 -
SOLCI005818800       -            585 EOG093602N6          -            514   1.3e-91  309.9   0.0   3   3   2.3e-53   3.3e-51  176.6   0.0   336   512   279   457   277   459 0.96 -
SOLCI004636500       -            458 EOG093602N6          -            514   1.5e-91  309.6   7.6   1   1   1.4e-93     2e-91  309.3   7.6   101   512    21   453     4   455 0.90 -
SOLCI002625600       -            591 EOG093602N6          -            514   1.6e-91  309.6   0.3   1   1   1.7e-93   2.4e-91  309.0   0.3   138   512    74   464    19   466 0.92 -
SOLCI005437800       -            530 EOG093602N6          -            514   1.4e-90  306.5   5.8   1   2   1.5e-20     2e-18   68.4   0.0    99   260    17   188     9   189 0.85 -
SOLCI005437800       -            530 EOG093602N6          -            514   1.4e-90  306.5   5.8   2   2   6.3e-74   8.8e-72  244.5   3.3   224   513   183   487   183   488 0.91 -
SOLCI002443800       -            566 EOG093602N6          -            514   2.2e-90  305.8   6.9   1   2   2.9e-19     4e-17   64.1   0.5   105   265    50   214    34   217 0.88 -
SOLCI002443800       -            566 EOG093602N6          -            514   2.2e-90  305.8   6.9   2   2   1.3e-75   1.8e-73  250.0   1.6   224   513   204   507   204   508 0.93 -
SOLCI000194500       -            625 EOG093602N6          -            514   7.5e-89  300.8  11.9   1   3   1.8e-16   2.5e-14   54.9   1.0   146   256    86   199    79   200 0.92 -
SOLCI000194500       -            625 EOG093602N6          -            514   7.5e-89  300.8  11.9   2   3   8.4e-26   1.2e-23   85.7   0.4   220   392   194   372   192   383 0.86 -
SOLCI000194500       -            625 EOG093602N6          -            514   7.5e-89  300.8  11.9   3   3   8.3e-52   1.2e-49  171.5   0.3   312   512   390   595   373   597 0.94 -
SOLCI007508800       -            478 EOG093602N6          -            514   7.9e-89  300.7   1.8   1   1     7e-91   9.8e-89  300.4   1.8    78   512    11   475     3   477 0.89 -
SOLCI002323000       -            564 EOG093602N6          -            514   8.7e-89  300.6   4.2   1   1   1.6e-89   2.2e-87  295.9   4.2   104   513     7   435     1   436 0.93 -
SOLCI002952600       -            627 EOG093602N6          -            514   2.5e-87  295.7   1.5   1   1   4.7e-89   6.6e-87  294.4   1.5    19   513    53   591    39   592 0.87 -
SOLCI002282800       -            559 EOG093602N6          -            514   4.1e-87  295.1   4.5   1   2   8.4e-23   1.2e-20   75.8   0.1    86   255    19   190     2   191 0.81 -
SOLCI002282800       -            559 EOG093602N6          -            514   4.1e-87  295.1   4.5   2   2   1.2e-68   1.7e-66  227.0   1.4   219   512   185   491   184   493 0.93 -
SOLCI003466100       -            531 EOG093602N6          -            514   5.1e-86  291.4   2.9   1   2   5.7e-17     8e-15   56.5   0.0    86   260    16   200     8   200 0.79 -
SOLCI003466100       -            531 EOG093602N6          -            514   5.1e-86  291.4   2.9   2   2   1.6e-73   2.2e-71  243.1   1.2   214   512   185   495   183   497 0.94 -
SOLCI006161400       -            527 EOG093602N6          -            514   1.7e-85  289.7   3.5   1   2   1.3e-24   1.9e-22   81.7   0.1    82   268    27   223    12   225 0.86 -
SOLCI006161400       -            527 EOG093602N6          -            514   1.7e-85  289.7   3.5   2   2     4e-64   5.5e-62  212.1   0.6   229   512   215   513   214   515 0.91 -
SOLCI000302400       -            476 EOG093602N6          -            514   3.4e-85  288.7   1.8   1   2      0.89   1.2e+02    3.1   0.0   197   261    31    95    22   114 0.86 -
SOLCI000302400       -            476 EOG093602N6          -            514   3.4e-85  288.7   1.8   2   2   3.7e-86   5.2e-84  284.8   0.9   174   512   113   464    99   466 0.92 -
SOLCI006180800       -            554 EOG093602N6          -            514   8.8e-85  287.3   1.9   1   3     7e-05    0.0097   16.6   0.0   196   271    55   132    49   136 0.90 -
SOLCI006180800       -            554 EOG093602N6          -            514   8.8e-85  287.3   1.9   2   3   9.5e-20   1.3e-17   65.7   0.1   167   271   133   237   128   238 0.94 -
SOLCI006180800       -            554 EOG093602N6          -            514   8.8e-85  287.3   1.9   3   3   7.2e-65     1e-62  214.6   1.0   224   513   221   526   221   527 0.90 -
SOLCI004901500       -            466 EOG093602N6          -            514   2.2e-84  286.0   1.2   1   2     7e-18   9.8e-16   59.5   0.0   167   259    74   166    48   168 0.85 -
SOLCI004901500       -            466 EOG093602N6          -            514   2.2e-84  286.0   1.2   2   2   3.5e-68   4.8e-66  225.5   0.5   226   510   164   465   162   466 0.88 -
SOLCI003281000       -            483 EOG093602N6          -            514   1.1e-83  283.7   1.8   1   2   1.9e-23   2.6e-21   77.9   0.0   277   385    14   125     4   131 0.92 -
SOLCI003281000       -            483 EOG093602N6          -            514   1.1e-83  283.7   1.8   2   2   5.2e-64   7.3e-62  211.7   1.9   280   513   118   356   116   357 0.95 -
SOLCI000643300       -            605 EOG093602N6          -            514   1.4e-83  283.4   0.0   1   1   1.3e-85   1.8e-83  283.0   0.0    92   514    38   478    31   478 0.89 -
SOLCI002658500       -            512 EOG093602N6          -            514     2e-83  282.9   0.2   1   1   1.8e-85   2.5e-83  282.5   0.2    91   512    27   474     8   476 0.90 -
SOLCI003556900       -            534 EOG093602N6          -            514   2.3e-83  282.7   1.4   1   2   3.6e-24   5.1e-22   80.3   0.1   137   260    86   212    76   214 0.94 -
SOLCI003556900       -            534 EOG093602N6          -            514   2.3e-83  282.7   1.4   2   2   3.7e-63   5.1e-61  208.9   0.2   219   510   202   521   202   525 0.88 -
SOLCI006898400       -            451 EOG093602N6          -            514   1.2e-81  277.0   0.2   1   3   6.2e-10   8.7e-08   33.3   0.0   163   271    11   124     1   128 0.82 -
SOLCI006898400       -            451 EOG093602N6          -            514   1.2e-81  277.0   0.2   2   3   7.2e-13     1e-10   43.0   0.0   333   391   128   191   124   193 0.89 -
SOLCI006898400       -            451 EOG093602N6          -            514   1.2e-81  277.0   0.2   3   3   1.1e-60   1.6e-58  200.7   0.0   290   512   188   417   187   419 0.94 -
SOLCI006221800       -            453 EOG093602N6          -            514   1.3e-81  276.9   0.7   1   1   1.4e-83   1.9e-81  276.3   0.7   106   512    22   443    10   445 0.92 -
SOLCI002836800       -            596 EOG093602N6          -            514   3.7e-81  275.4   5.6   1   2   4.5e-20   6.3e-18   66.8   0.7    84   271    30   218     3   223 0.88 -
SOLCI002836800       -            596 EOG093602N6          -            514   3.7e-81  275.4   5.6   2   2   5.3e-64   7.3e-62  211.7   0.3   174   486   222   546   217   573 0.86 -
SOLCI003109000       -            456 EOG093602N6          -            514   4.2e-81  275.2   4.7   1   1   6.3e-83   8.8e-81  274.1   4.7   138   509    63   450    47   454 0.93 -
SOLCI001686500       -            621 EOG093602N6          -            514   4.3e-81  275.2   2.1   1   1   5.7e-83   7.9e-81  274.3   2.1   133   512    98   493    66   495 0.93 -
SOLCI004518400       -            428 EOG093602N6          -            514   8.1e-81  274.3   0.8   1   2   3.6e-22     5e-20   73.7   0.1    58   190    11   156     5   162 0.79 -
SOLCI004518400       -            428 EOG093602N6          -            514   8.1e-81  274.3   0.8   2   2   1.5e-60   2.1e-58  200.3   0.1   248   511   148   424   144   427 0.89 -
SOLCI002934700       -            481 EOG093602N6          -            514   1.2e-80  273.8   2.8   1   1   1.1e-82   1.5e-80  273.4   2.8   185   512    93   431    73   433 0.93 -
SOLCI002665900       -            528 EOG093602N6          -            514   2.9e-79  269.2   4.5   1   2   5.2e-11   7.3e-09   36.9   0.0    48   154    66   186    48   188 0.82 -
SOLCI002665900       -            528 EOG093602N6          -            514   2.9e-79  269.2   4.5   2   2     2e-71   2.8e-69  236.2   3.3   214   514   179   494   178   494 0.92 -
SOLCI000669400       -            426 EOG093602N6          -            514   6.9e-79  267.9   4.8   1   2   2.5e-34   3.5e-32  113.8   0.4    82   270    61   256    33   260 0.88 -
SOLCI000669400       -            426 EOG093602N6          -            514   6.9e-79  267.9   4.8   2   2   1.6e-49   2.2e-47  164.0   0.4   280   502   171   413   170   421 0.87 -
SOLCI004915200       -            542 EOG093602N6          -            514   2.6e-78  266.0   0.2   1   1   1.2e-79   1.6e-77  263.4   0.2    88   502   104   533    99   538 0.90 -
SOLCI005755800       -            441 EOG093602N6          -            514   5.9e-77  261.5   1.2   1   2   4.3e-08   6.1e-06   27.2   0.1    74   159    50   135    17   137 0.64 -
SOLCI005755800       -            441 EOG093602N6          -            514   5.9e-77  261.5   1.2   2   2   3.4e-71   4.8e-69  235.4   0.2   225   513   134   438   133   439 0.93 -
SOLCI003934000       -            602 EOG093602N6          -            514   4.8e-76  258.5   0.0   1   1   1.8e-77   2.5e-75  256.2   0.0    88   513    13   475     4   476 0.84 -
SOLCI007161600       -            555 EOG093602N6          -            514   2.4e-75  256.2   2.0   1   2      0.14        19    5.8   0.0    83   157    51   130    31   132 0.76 -
SOLCI007161600       -            555 EOG093602N6          -            514   2.4e-75  256.2   2.0   2   2   1.2e-75   1.7e-73  250.1   1.1   221   513   127   428   118   429 0.94 -
SOLCI003956600       -            581 EOG093602N6          -            514   1.1e-74  254.0   0.8   1   1   1.7e-76   2.3e-74  253.0   0.8   129   513    46   454     5   455 0.89 -
SOLCI000074000       -            467 EOG093602N6          -            514   2.1e-70  239.9   2.5   1   3   9.3e-12   1.3e-09   39.3   0.0   148   271    47   176    41   183 0.70 -
SOLCI000074000       -            467 EOG093602N6          -            514   2.1e-70  239.9   2.5   2   3   5.7e-07     8e-05   23.5   0.1   332   383   177   234   171   239 0.82 -
SOLCI000074000       -            467 EOG093602N6          -            514   2.1e-70  239.9   2.5   3   3   4.5e-54   6.3e-52  178.9   0.9   277   510   226   466   224   467 0.92 -
SOLCI006476700       -           1035 EOG093602N6          -            514   1.8e-62  213.8   9.4   1   6   3.3e-13   4.5e-11   44.1   0.9   147   370   169   413   133   414 0.86 -
SOLCI006476700       -           1035 EOG093602N6          -            514   1.8e-62  213.8   9.4   2   6   1.7e-12   2.4e-10   41.8   0.1   117   263   307   467   299   475 0.85 -
SOLCI006476700       -           1035 EOG093602N6          -            514   1.8e-62  213.8   9.4   3   6   4.6e-07   6.4e-05   23.8   0.0   144   241   411   511   407   516 0.94 -
SOLCI006476700       -           1035 EOG093602N6          -            514   1.8e-62  213.8   9.4   4   6   2.3e-13   3.2e-11   44.7   0.0    80   242   445   617   444   633 0.90 -
SOLCI006476700       -           1035 EOG093602N6          -            514   1.8e-62  213.8   9.4   5   6   5.4e-29   7.5e-27   96.2   0.0   128   380   636   912   625   921 0.87 -
SOLCI006476700       -           1035 EOG093602N6          -            514   1.8e-62  213.8   9.4   6   6     0.087        12    6.4   0.0   215   287   904   979   903  1027 0.81 -
SOLCI003829900       -           1169 EOG093602N6          -            514   3.2e-59  203.0   0.7   1  10     1e-07   1.4e-05   26.0   0.0   333   433   246   345   237   351 0.92 -
SOLCI003829900       -           1169 EOG093602N6          -            514   3.2e-59  203.0   0.7   2  10   1.1e-06   0.00016   22.6   0.0   336   428   354   445   350   454 0.92 -
SOLCI003829900       -           1169 EOG093602N6          -            514   3.2e-59  203.0   0.7   3  10   6.5e-06   0.00091   20.0   0.0   145   243   457   558   446   562 0.91 -
SOLCI003829900       -           1169 EOG093602N6          -            514   3.2e-59  203.0   0.7   4  10   2.9e-09     4e-07   31.1   0.0   333   431   561   658   557   666 0.93 -
SOLCI003829900       -           1169 EOG093602N6          -            514   3.2e-59  203.0   0.7   5  10   3.3e-07   4.6e-05   24.3   0.0   335   455   668   790   664   834 0.82 -
SOLCI003829900       -           1169 EOG093602N6          -            514   3.2e-59  203.0   0.7   6  10      0.69        96    3.5   0.0   347   431   820   905   793   912 0.75 -
SOLCI003829900       -           1169 EOG093602N6          -            514   3.2e-59  203.0   0.7   7  10   7.3e-11     1e-08   36.4   0.0   131   272   896  1048   891  1052 0.86 -
SOLCI003829900       -           1169 EOG093602N6          -            514   3.2e-59  203.0   0.7   8  10   2.2e-11     3e-09   38.1   0.0   335   434   985  1083   978  1085 0.87 -
SOLCI003829900       -           1169 EOG093602N6          -            514   3.2e-59  203.0   0.7   9  10   5.3e-07   7.4e-05   23.6   0.0   336   414  1056  1133  1054  1139 0.88 -
SOLCI003829900       -           1169 EOG093602N6          -            514   3.2e-59  203.0   0.7  10  10      0.26        36    4.9   0.0   336   371  1126  1161  1124  1167 0.89 -
SOLCI006353400       -            401 EOG093602N6          -            514   3.5e-56  193.0   0.9   1   2     8e-08   1.1e-05   26.3   0.0   342   403     1    61     1    67 0.87 -
SOLCI006353400       -            401 EOG093602N6          -            514   3.5e-56  193.0   0.9   2   2   1.3e-51   1.8e-49  170.9   0.1   288   513    45   274    44   275 0.93 -
SOLCI004565600       -            980 EOG093602N6          -            514   1.9e-50  174.1   7.0   1   6      0.17        24    5.5   0.0   113   196   147   237   121   246 0.76 -
SOLCI004565600       -            980 EOG093602N6          -            514   1.9e-50  174.1   7.0   2   6   4.5e-13   6.2e-11   43.7   0.0    79   261   215   408   210   429 0.83 -
SOLCI004565600       -            980 EOG093602N6          -            514   1.9e-50  174.1   7.0   3   6   8.3e-18   1.2e-15   59.3   0.6   125   272   442   600   414   605 0.90 -
SOLCI004565600       -            980 EOG093602N6          -            514   1.9e-50  174.1   7.0   4   6   1.2e-08   1.7e-06   29.0   0.0   335   430   623   717   619   721 0.93 -
SOLCI004565600       -            980 EOG093602N6          -            514   1.9e-50  174.1   7.0   5   6   4.4e-11   6.1e-09   37.1   0.0   295   398   716   826   710   842 0.88 -
SOLCI004565600       -            980 EOG093602N6          -            514   1.9e-50  174.1   7.0   6   6       4.6   6.4e+02    0.8   0.0   314   377   873   945   863   954 0.68 -
SOLCI002464900       -            240 EOG093602N6          -            514   4.4e-49  169.6   0.0   1   1   3.5e-51   4.9e-49  169.4   0.0   305   513     5   214     1   215 0.90 -
SOLCI003803600       -           1035 EOG093602N6          -            514   1.9e-48  167.4  21.0   1   5   7.1e-06   0.00099   19.9   1.0   220   430    62   286    57   292 0.78 -
SOLCI003803600       -           1035 EOG093602N6          -            514   1.9e-48  167.4  21.0   2   5   6.2e-15   8.7e-13   49.8   0.4   113   273   322   496   308   512 0.84 -
SOLCI003803600       -           1035 EOG093602N6          -            514   1.9e-48  167.4  21.0   3   5   2.2e-17   3.1e-15   57.9   1.2    58   271   503   738   499   744 0.81 -
SOLCI003803600       -           1035 EOG093602N6          -            514   1.9e-48  167.4  21.0   4   5   2.2e-06   0.00031   21.6   0.1   172   271   740   843   738   848 0.89 -
SOLCI003803600       -           1035 EOG093602N6          -            514   1.9e-48  167.4  21.0   5   5   1.1e-07   1.5e-05   25.9   0.1   145   259   850   971   846   987 0.88 -
SOLCI006753400       -            911 EOG093602N6          -            514   2.7e-48  166.9   5.6   1   7       1.1   1.5e+02    2.8   0.0   339   421   141   222   132   231 0.88 -
SOLCI006753400       -            911 EOG093602N6          -            514   2.7e-48  166.9   5.6   2   7   1.4e-08   1.9e-06   28.9   0.1   338   436   245   342   231   346 0.86 -
SOLCI006753400       -            911 EOG093602N6          -            514   2.7e-48  166.9   5.6   3   7     9e-09   1.3e-06   29.5   0.0   337   429   349   439   343   447 0.92 -
SOLCI006753400       -            911 EOG093602N6          -            514   2.7e-48  166.9   5.6   4   7   0.00058     0.081   13.6   0.0   334   399   450   515   439   527 0.82 -
SOLCI006753400       -            911 EOG093602N6          -            514   2.7e-48  166.9   5.6   5   7   1.5e-06   0.00021   22.2   0.0   336   429   522   614   516   622 0.86 -
SOLCI006753400       -            911 EOG093602N6          -            514   2.7e-48  166.9   5.6   6   7   3.6e-12   5.1e-10   40.7   0.1   145   272   625   759   606   764 0.88 -
SOLCI006753400       -            911 EOG093602N6          -            514   2.7e-48  166.9   5.6   7   7   7.1e-08   9.9e-06   26.5   0.1   332   436   763   866   754   878 0.91 -
SOLCI002894100       -            860 EOG093602N6          -            514     4e-48  166.4  15.6   1   7      0.45        63    4.1   0.0   393   437   122   166   115   169 0.85 -
SOLCI002894100       -            860 EOG093602N6          -            514     4e-48  166.4  15.6   2   7    0.0003     0.042   14.6   0.0   222   272   144   198   137   203 0.83 -
SOLCI002894100       -            860 EOG093602N6          -            514     4e-48  166.4  15.6   3   7   1.9e-12   2.6e-10   41.6   0.0   336   433   206   303   201   309 0.91 -
SOLCI002894100       -            860 EOG093602N6          -            514     4e-48  166.4  15.6   4   7   5.2e-17   7.3e-15   56.7   0.1   141   273   236   375   230   379 0.91 -
SOLCI002894100       -            860 EOG093602N6          -            514     4e-48  166.4  15.6   5   7   1.6e-15   2.3e-13   51.7   1.3   275   427   314   472   312   481 0.90 -
SOLCI002894100       -            860 EOG093602N6          -            514     4e-48  166.4  15.6   6   7    0.0016      0.22   12.2   0.0   144   188   449   496   434   508 0.75 -
SOLCI002894100       -            860 EOG093602N6          -            514     4e-48  166.4  15.6   7   7   2.3e-11   3.2e-09   38.0   0.2   312   440   491   625   472   637 0.82 -
SOLCI000892300       -            913 EOG093602N6          -            514   6.1e-48  165.8   1.1   1   7   1.1e-12   1.6e-10   42.3   0.5   234   433   128   340   118   346 0.81 -
SOLCI000892300       -            913 EOG093602N6          -            514   6.1e-48  165.8   1.1   2   7   0.00019     0.027   15.2   0.0   335   392   348   405   345   417 0.77 -
SOLCI000892300       -            913 EOG093602N6          -            514   6.1e-48  165.8   1.1   3   7   0.00014     0.019   15.7   0.0   335   399   418   482   415   489 0.92 -
SOLCI000892300       -            913 EOG093602N6          -            514   6.1e-48  165.8   1.1   4   7   2.7e-13   3.8e-11   44.4   0.0   305   432   451   584   446   591 0.88 -
SOLCI000892300       -            913 EOG093602N6          -            514   6.1e-48  165.8   1.1   5   7   7.3e-06     0.001   19.9   0.0   307   377   593   670   586   675 0.83 -
SOLCI000892300       -            913 EOG093602N6          -            514   6.1e-48  165.8   1.1   6   7     0.016       2.3    8.8   0.0   337   378   665   706   665   753 0.88 -
SOLCI000892300       -            913 EOG093602N6          -            514   6.1e-48  165.8   1.1   7   7   1.7e-05    0.0024   18.7   0.0   335   446   757   870   737   889 0.91 -
SOLCI002522700       -           1014 EOG093602N6          -            514   1.1e-47  164.9  10.1   1   5   0.00046     0.064   14.0   0.0   352   435   158   241   150   273 0.74 -
SOLCI002522700       -           1014 EOG093602N6          -            514   1.1e-47  164.9  10.1   2   5   4.1e-11   5.7e-09   37.2   0.0   336   426   329   418   323   424 0.94 -
SOLCI002522700       -           1014 EOG093602N6          -            514   1.1e-47  164.9  10.1   3   5   2.1e-05    0.0029   18.4   0.0   145   268   397   526   396   535 0.88 -
SOLCI002522700       -           1014 EOG093602N6          -            514   1.1e-47  164.9  10.1   4   5   1.3e-23   1.8e-21   78.5   2.4   149   398   541   810   529   837 0.86 -
SOLCI002522700       -           1014 EOG093602N6          -            514   1.1e-47  164.9  10.1   5   5     2e-07   2.8e-05   25.0   0.1   337   427   887   976   855   989 0.87 -
SOLCI003635200       -            819 EOG093602N6          -            514   1.8e-47  164.3   9.0   1   5   3.3e-09   4.7e-07   30.9   0.1   337   432   211   306   161   310 0.85 -
SOLCI003635200       -            819 EOG093602N6          -            514   1.8e-47  164.3   9.0   2   5   8.6e-19   1.2e-16   62.5   0.2   114   273   311   484   307   491 0.90 -
SOLCI003635200       -            819 EOG093602N6          -            514   1.8e-47  164.3   9.0   3   5   7.3e-07    0.0001   23.2   0.0   338   414   493   568   487   586 0.69 -
SOLCI003635200       -            819 EOG093602N6          -            514   1.8e-47  164.3   9.0   4   5   3.4e-08   4.7e-06   27.6   0.1   135   259   584   715   558   717 0.81 -
SOLCI003635200       -            819 EOG093602N6          -            514   1.8e-47  164.3   9.0   5   5   4.1e-08   5.7e-06   27.3   0.1   110   196   692   788   690   796 0.74 -
SOLCI001336900       -            834 EOG093602N6          -            514   2.2e-47  163.9  21.3   1   5   4.9e-07   6.8e-05   23.8   0.2   343   501   129   293   122   294 0.63 -
SOLCI001336900       -            834 EOG093602N6          -            514   2.2e-47  163.9  21.3   2   5   1.4e-14   1.9e-12   48.6   0.7   130   272   242   397   232   400 0.86 -
SOLCI001336900       -            834 EOG093602N6          -            514   2.2e-47  163.9  21.3   3   5   2.9e-18   4.1e-16   60.8   0.3   282   435   307   468   297   499 0.82 -
SOLCI001336900       -            834 EOG093602N6          -            514   2.2e-47  163.9  21.3   4   5   4.8e-13   6.7e-11   43.6   0.0   144   271   402   536   398   541 0.92 -
SOLCI001336900       -            834 EOG093602N6          -            514   2.2e-47  163.9  21.3   5   5     7e-10   9.7e-08   33.1   1.4   146   286   509   656   507   809 0.77 -
SOLCI005620200       -            417 EOG093602N6          -            514   6.1e-46  159.2   4.3   1   2   6.6e-11   9.2e-09   36.5   0.1   166   273    72   179    67   190 0.83 -
SOLCI005620200       -            417 EOG093602N6          -            514   6.1e-46  159.2   4.3   2   2   8.7e-37   1.2e-34  121.9   1.7   178   383   192   409   183   414 0.91 -
SOLCI001596600       -           1475 EOG093602N6          -            514   7.2e-46  159.0  11.2   1   8   0.00032     0.044   14.5   0.0   332   381   255   305   230   312 0.84 -
SOLCI001596600       -           1475 EOG093602N6          -            514   7.2e-46  159.0  11.2   2   8   1.3e-08   1.8e-06   28.9   0.0   355   432   316   392   312   396 0.93 -
SOLCI001596600       -           1475 EOG093602N6          -            514   7.2e-46  159.0  11.2   3   8   4.6e-11   6.5e-09   37.0   0.1   130   241   381   499   380   505 0.90 -
SOLCI001596600       -           1475 EOG093602N6          -            514   7.2e-46  159.0  11.2   4   8   2.4e-07   3.3e-05   24.8   0.1   338   431   509   601   502   610 0.91 -
SOLCI001596600       -           1475 EOG093602N6          -            514   7.2e-46  159.0  11.2   5   8     4e-06   0.00056   20.7   0.2   148   271   713   844   668   846 0.80 -
SOLCI001596600       -           1475 EOG093602N6          -            514   7.2e-46  159.0  11.2   6   8   6.5e-09   9.1e-07   29.9   0.1   311   447   821   966   812   985 0.88 -
SOLCI001596600       -           1475 EOG093602N6          -            514   7.2e-46  159.0  11.2   7   8   4.2e-05    0.0059   17.4   0.0    95   271   969  1159   963  1165 0.78 -
SOLCI001596600       -           1475 EOG093602N6          -            514   7.2e-46  159.0  11.2   8   8      0.66        91    3.5   0.0   129   190  1111  1179  1092  1200 0.69 -
SOLCI007287600       -            842 EOG093602N6          -            514   2.6e-45  157.1   9.0   1   6       0.4        56    4.2   0.0   145   171   228   254   186   262 0.70 -
SOLCI007287600       -            842 EOG093602N6          -            514   2.6e-45  157.1   9.0   2   6     3e-11   4.2e-09   37.6   0.0   314   434   236   363   228   369 0.81 -
SOLCI007287600       -            842 EOG093602N6          -            514   2.6e-45  157.1   9.0   3   6   5.4e-10   7.6e-08   33.5   0.2   336   433   371   467   367   473 0.91 -
SOLCI007287600       -            842 EOG093602N6          -            514   2.6e-45  157.1   9.0   4   6     2e-07   2.8e-05   25.0   0.1   335   464   475   608   472   626 0.82 -
SOLCI007287600       -            842 EOG093602N6          -            514   2.6e-45  157.1   9.0   5   6   7.8e-08   1.1e-05   26.4   0.0   163   242   635   714   596   718 0.77 -
SOLCI007287600       -            842 EOG093602N6          -            514   2.6e-45  157.1   9.0   6   6     1e-09   1.4e-07   32.6   0.2   336   438   721   822   717   830 0.92 -
SOLCI007314000       -            759 EOG093602N6          -            514     3e-45  156.9   3.9   1   4   2.3e-09   3.2e-07   31.4   0.1   339   430   227   317   197   326 0.85 -
SOLCI007314000       -            759 EOG093602N6          -            514     3e-45  156.9   3.9   2   4   3.1e-05    0.0044   17.8   0.1   335   398   328   391   321   396 0.93 -
SOLCI007314000       -            759 EOG093602N6          -            514     3e-45  156.9   3.9   3   4   1.5e-25   2.1e-23   84.8   0.3   133   381   381   654   378   673 0.84 -
SOLCI007314000       -            759 EOG093602N6          -            514     3e-45  156.9   3.9   4   4   1.1e-06   0.00015   22.7   0.0   338   397   681   740   677   751 0.85 -
SOLCI000699800       -            720 EOG093602N6          -            514   2.1e-44  154.1   6.2   1   6   2.8e-10   3.9e-08   34.5   0.1    79   200   206   337   198   343 0.89 -
SOLCI000699800       -            720 EOG093602N6          -            514   2.1e-44  154.1   6.2   2   6   7.2e-11     1e-08   36.4   0.0   333   434   344   445   328   451 0.85 -
SOLCI000699800       -            720 EOG093602N6          -            514   2.1e-44  154.1   6.2   3   6   9.3e-10   1.3e-07   32.7   0.2   335   436   452   552   448   553 0.91 -
SOLCI000699800       -            720 EOG093602N6          -            514   2.1e-44  154.1   6.2   4   6   1.3e-07   1.8e-05   25.7   0.0   333   399   520   586   518   588 0.95 -
SOLCI000699800       -            720 EOG093602N6          -            514   2.1e-44  154.1   6.2   5   6   0.00014      0.02   15.6   0.0   336   373   558   595   554   598 0.94 -
SOLCI000699800       -            720 EOG093602N6          -            514   2.1e-44  154.1   6.2   6   6   1.3e-10   1.8e-08   35.5   0.0   142   265   588   717   585   720 0.88 -
SOLCI007328400       -           1121 EOG093602N6          -            514   2.9e-44  153.7  17.3   1   7   3.7e-20   5.1e-18   67.1   3.2   105   430   100   450    92   454 0.78 -
SOLCI007328400       -           1121 EOG093602N6          -            514   2.9e-44  153.7  17.3   2   7   2.6e-07   3.6e-05   24.7   0.8   144   271   389   523   389   527 0.88 -
SOLCI007328400       -           1121 EOG093602N6          -            514   2.9e-44  153.7  17.3   3   7   3.3e-11   4.5e-09   37.5   0.8   117   271   495   663   490   668 0.84 -
SOLCI007328400       -           1121 EOG093602N6          -            514   2.9e-44  153.7  17.3   4   7    0.0054      0.75   10.4   0.0   324   380   625   681   622   692 0.84 -
SOLCI007328400       -           1121 EOG093602N6          -            514   2.9e-44  153.7  17.3   5   7   4.7e-05    0.0065   17.2   0.0   335   430   707   801   703   840 0.88 -
SOLCI007328400       -           1121 EOG093602N6          -            514   2.9e-44  153.7  17.3   6   7     0.015       2.2    8.9   0.0   146   266   847   974   844   981 0.77 -
SOLCI007328400       -           1121 EOG093602N6          -            514   2.9e-44  153.7  17.3   7   7   3.9e-05    0.0055   17.5   0.0   328   434   980  1085   954  1099 0.89 -
SOLCI001441700       -            839 EOG093602N6          -            514   7.5e-44  152.3   5.9   1   4   1.9e-08   2.6e-06   28.4   0.1   258   374   203   332   193   338 0.81 -
SOLCI001441700       -            839 EOG093602N6          -            514   7.5e-44  152.3   5.9   2   4   2.1e-17   2.9e-15   58.0   1.1   144   388   326   591   318   596 0.84 -
SOLCI001441700       -            839 EOG093602N6          -            514   7.5e-44  152.3   5.9   3   4   6.3e-14   8.8e-12   46.5   0.0   133   272   591   741   588   745 0.88 -
SOLCI001441700       -            839 EOG093602N6          -            514   7.5e-44  152.3   5.9   4   4   2.3e-05    0.0032   18.3   0.0   335   389   748   802   743   832 0.76 -
SOLCI004840300       -            619 EOG093602N6          -            514   5.4e-43  149.5   0.1   1   4       5.4   7.6e+02    0.5   0.0   340   374   127   161   122   170 0.85 -
SOLCI004840300       -            619 EOG093602N6          -            514   5.4e-43  149.5   0.1   2   4   7.8e-27   1.1e-24   89.1   0.2   130   398   172   462   147   468 0.84 -
SOLCI004840300       -            619 EOG093602N6          -            514   5.4e-43  149.5   0.1   3   4   9.4e-09   1.3e-06   29.4   0.0   336   396   470   530   468   537 0.96 -
SOLCI004840300       -            619 EOG093602N6          -            514   5.4e-43  149.5   0.1   4   4   2.1e-05    0.0029   18.4   0.0   335   399   539   603   532   613 0.89 -
SOLCI002510100       -            737 EOG093602N6          -            514   1.9e-42  147.7   1.7   1   7     0.031       4.4    7.9   0.2   155   268    89   209    69   218 0.56 -
SOLCI002510100       -            737 EOG093602N6          -            514   1.9e-42  147.7   1.7   2   7   2.8e-10   3.8e-08   34.5   0.0   335   429   221   314   213   322 0.86 -
SOLCI002510100       -            737 EOG093602N6          -            514   1.9e-42  147.7   1.7   3   7   2.6e-11   3.6e-09   37.9   0.0   336   431   327   421   322   423 0.94 -
SOLCI002510100       -            737 EOG093602N6          -            514   1.9e-42  147.7   1.7   4   7   2.1e-06   0.00029   21.7   0.0   335   403   396   466   392   491 0.85 -
SOLCI002510100       -            737 EOG093602N6          -            514   1.9e-42  147.7   1.7   5   7    0.0016      0.22   12.2   0.0   335   427   433   524   426   531 0.86 -
SOLCI002510100       -            737 EOG093602N6          -            514   1.9e-42  147.7   1.7   6   7   1.7e-10   2.4e-08   35.2   0.0   303   434   499   636   478   644 0.84 -
SOLCI002510100       -            737 EOG093602N6          -            514   1.9e-42  147.7   1.7   7   7   2.6e-12   3.6e-10   41.2   0.0   144   273   536   672   530   686 0.90 -
SOLCI004247500       -            843 EOG093602N6          -            514   4.9e-42  146.3  12.0   1   7      0.96   1.3e+02    3.0   0.0   118   169    59   115    46   137 0.71 -
SOLCI004247500       -            843 EOG093602N6          -            514   4.9e-42  146.3  12.0   2   7    0.0011      0.16   12.7   0.1   220   276   153   213   146   221 0.81 -
SOLCI004247500       -            843 EOG093602N6          -            514   4.9e-42  146.3  12.0   3   7   1.8e-10   2.6e-08   35.0   0.2   144   267   214   340   211   344 0.89 -
SOLCI004247500       -            843 EOG093602N6          -            514   4.9e-42  146.3  12.0   4   7   5.3e-05    0.0074   17.0   0.1   203   271   342   414   339   419 0.84 -
SOLCI004247500       -            843 EOG093602N6          -            514   4.9e-42  146.3  12.0   5   7   1.2e-11   1.7e-09   38.9   0.1   134   273   406   557   402   565 0.86 -
SOLCI004247500       -            843 EOG093602N6          -            514   4.9e-42  146.3  12.0   6   7    0.0051      0.71   10.5   0.0   150   239   567   659   554   665 0.58 -
SOLCI004247500       -            843 EOG093602N6          -            514   4.9e-42  146.3  12.0   7   7     0.059       8.2    7.0   0.0   335   365   808   838   805   841 0.92 -
SOLCI001725900       -            891 EOG093602N6          -            514     9e-42  145.4  10.7   1   7   1.7e-12   2.4e-10   41.8   0.2   142   367   176   423   161   425 0.79 -
SOLCI001725900       -            891 EOG093602N6          -            514     9e-42  145.4  10.7   2   7   5.7e-10   7.9e-08   33.4   0.2   144   272   353   489   317   494 0.84 -
SOLCI001725900       -            891 EOG093602N6          -            514     9e-42  145.4  10.7   3   7   1.4e-05    0.0019   19.0   0.0   336   398   532   594   526   600 0.92 -
SOLCI001725900       -            891 EOG093602N6          -            514     9e-42  145.4  10.7   4   7   0.00011     0.016   16.0   0.0   335   425   601   690   596   693 0.56 -
SOLCI001725900       -            891 EOG093602N6          -            514     9e-42  145.4  10.7   5   7   5.4e-09   7.5e-07   30.2   0.1   337   430   673   765   669   771 0.92 -
SOLCI001725900       -            891 EOG093602N6          -            514     9e-42  145.4  10.7   6   7   8.5e-05     0.012   16.4   0.0   334   415   774   854   767   870 0.87 -
SOLCI001725900       -            891 EOG093602N6          -            514     9e-42  145.4  10.7   7   7       1.5     2e+02    2.4   0.0   336   370   846   880   842   889 0.84 -
SOLCI004221400       -            762 EOG093602N6          -            514   1.5e-40  141.4   4.0   1   6   1.6e-06   0.00023   22.0   0.0   128   271   113   261   107   268 0.87 -
SOLCI004221400       -            762 EOG093602N6          -            514   1.5e-40  141.4   4.0   2   6     2e-08   2.8e-06   28.3   0.0   336   437   270   370   264   372 0.95 -
SOLCI004221400       -            762 EOG093602N6          -            514   1.5e-40  141.4   4.0   3   6     5e-05    0.0069   17.1   0.1   130   189   354   420   353   427 0.76 -
SOLCI004221400       -            762 EOG093602N6          -            514   1.5e-40  141.4   4.0   4   6   9.2e-09   1.3e-06   29.4   0.2   146   434   409   507   406   512 0.50 -
SOLCI004221400       -            762 EOG093602N6          -            514   1.5e-40  141.4   4.0   5   6   4.6e-12   6.4e-10   40.3   0.0   334   435   513   613   510   617 0.95 -
SOLCI004221400       -            762 EOG093602N6          -            514   1.5e-40  141.4   4.0   6   6     0.006      0.83   10.3   0.0   339   437   623   725   618   733 0.80 -
SOLCI005484700       -            754 EOG093602N6          -            514   5.8e-39  136.2   7.5   1   7   5.2e-10   7.2e-08   33.6   0.2   340   436   193   288   184   292 0.92 -
SOLCI005484700       -            754 EOG093602N6          -            514   5.8e-39  136.2   7.5   2   7      0.78   1.1e+02    3.3   0.0   335   368   293   326   290   330 0.94 -
SOLCI005484700       -            754 EOG093602N6          -            514   5.8e-39  136.2   7.5   3   7   1.2e-06   0.00016   22.5   0.0   338   432   331   424   327   429 0.94 -
SOLCI005484700       -            754 EOG093602N6          -            514   5.8e-39  136.2   7.5   4   7    0.0011      0.15   12.7   0.0   336   376   434   474   430   483 0.86 -
SOLCI005484700       -            754 EOG093602N6          -            514   5.8e-39  136.2   7.5   5   7   9.5e-07   0.00013   22.8   0.0   338   432   471   564   469   570 0.92 -
SOLCI005484700       -            754 EOG093602N6          -            514   5.8e-39  136.2   7.5   6   7   8.8e-09   1.2e-06   29.5   0.1   336   430   574   667   570   674 0.88 -
SOLCI005484700       -            754 EOG093602N6          -            514   5.8e-39  136.2   7.5   7   7    0.0011      0.15   12.7   0.0   132   191   660   726   657   734 0.79 -
SOLCI004215000       -            767 EOG093602N6          -            514   1.2e-38  135.2   8.0   1   6   6.3e-07   8.7e-05   23.4   0.9   153   276   150   283   124   285 0.74 -
SOLCI004215000       -            767 EOG093602N6          -            514   1.2e-38  135.2   8.0   2   6   4.2e-12   5.9e-10   40.5   0.0   144   271   284   418   281   418 0.90 -
SOLCI004215000       -            767 EOG093602N6          -            514   1.2e-38  135.2   8.0   3   6   0.00081      0.11   13.1   0.0   336   377   392   433   388   439 0.89 -
SOLCI004215000       -            767 EOG093602N6          -            514   1.2e-38  135.2   8.0   4   6   3.6e-08     5e-06   27.5   0.0   111   194   419   512   418   513 0.87 -
SOLCI004215000       -            767 EOG093602N6          -            514   1.2e-38  135.2   8.0   5   6   1.6e-10   2.3e-08   35.2   0.0   141   268   491   624   484   630 0.86 -
SOLCI004215000       -            767 EOG093602N6          -            514   1.2e-38  135.2   8.0   6   6   0.00015     0.022   15.5   0.0   314   404   623   720   607   739 0.78 -
SOLCI006582700       -            770 EOG093602N6          -            514   2.1e-38  134.3   1.4   1   4      0.23        32    5.0   0.0   342   380   140   178   134   187 0.79 -
SOLCI006582700       -            770 EOG093602N6          -            514   2.1e-38  134.3   1.4   2   4   2.4e-06   0.00034   21.5   0.0   332   432   203   302   188   309 0.90 -
SOLCI006582700       -            770 EOG093602N6          -            514   2.1e-38  134.3   1.4   3   4   7.7e-27   1.1e-24   89.1   0.2   144   431   309   616   303   618 0.90 -
SOLCI006582700       -            770 EOG093602N6          -            514   2.1e-38  134.3   1.4   4   4    0.0013      0.18   12.4   0.0   143   200   623   683   617   688 0.88 -
SOLCI002121800       -            850 EOG093602N6          -            514   3.1e-38  133.8  13.2   1   8       1.1   1.5e+02    2.8   0.2   340   434   165   258   153   281 0.57 -
SOLCI002121800       -            850 EOG093602N6          -            514   3.1e-38  133.8  13.2   2   8   1.1e-11   1.5e-09   39.1   1.1   104   273   216   399   199   405 0.82 -
SOLCI002121800       -            850 EOG093602N6          -            514   3.1e-38  133.8  13.2   3   8   1.3e-08   1.8e-06   28.9   0.3   308   430   406   533   398   534 0.84 -
SOLCI002121800       -            850 EOG093602N6          -            514   3.1e-38  133.8  13.2   4   8   1.5e-07   2.1e-05   25.5   0.0   335   417   509   591   505   600 0.94 -
SOLCI002121800       -            850 EOG093602N6          -            514   3.1e-38  133.8  13.2   5   8   5.1e-06   0.00071   20.4   0.0   145   240   579   677   577   683 0.89 -
SOLCI002121800       -            850 EOG093602N6          -            514   3.1e-38  133.8  13.2   6   8     0.043         6    7.4   0.1   335   370   685   720   679   724 0.91 -
SOLCI002121800       -            850 EOG093602N6          -            514   3.1e-38  133.8  13.2   7   8   1.6e-05    0.0023   18.7   0.0   338   400   723   785   717   791 0.93 -
SOLCI002121800       -            850 EOG093602N6          -            514   3.1e-38  133.8  13.2   8   8    0.0025      0.35   11.5   0.0   337   372   792   827   787   835 0.90 -
SOLCI003872100       -            916 EOG093602N6          -            514   3.4e-38  133.7   8.4   1   6   2.9e-07   4.1e-05   24.5   1.1   147   272   181   313   156   318 0.89 -
SOLCI003872100       -            916 EOG093602N6          -            514   3.4e-38  133.7   8.4   2   6   1.4e-11   1.9e-09   38.8   0.0   134   271   304   452   303   458 0.90 -
SOLCI003872100       -            916 EOG093602N6          -            514   3.4e-38  133.7   8.4   3   6   1.8e-06   0.00025   21.9   0.0   336   432   461   556   458   563 0.88 -
SOLCI003872100       -            916 EOG093602N6          -            514   3.4e-38  133.7   8.4   4   6     0.016       2.3    8.8   0.0   335   374   565   604   562   612 0.90 -
SOLCI003872100       -            916 EOG093602N6          -            514   3.4e-38  133.7   8.4   5   6   1.4e-08   1.9e-06   28.9   0.1   351   431   616   695   604   700 0.89 -
SOLCI003872100       -            916 EOG093602N6          -            514   3.4e-38  133.7   8.4   6   6    0.0017      0.24   12.0   0.0   130   243   774   894   742   910 0.88 -
SOLCI003435400       -            841 EOG093602N6          -            514   5.3e-38  133.0   4.6   1   5   1.2e-08   1.7e-06   29.1   0.1   311   385   174   255   164   257 0.85 -
SOLCI003435400       -            841 EOG093602N6          -            514   5.3e-38  133.0   4.6   2   5   1.6e-19   2.3e-17   64.9   0.2   308   436   206   341   199   344 0.89 -
SOLCI003435400       -            841 EOG093602N6          -            514   5.3e-38  133.0   4.6   3   5   2.3e-10   3.2e-08   34.7   0.1   334   431   345   441   339   447 0.92 -
SOLCI003435400       -            841 EOG093602N6          -            514   5.3e-38  133.0   4.6   4   5   2.5e-08   3.6e-06   28.0   0.1   244   419   416   534   415   558 0.49 -
SOLCI003435400       -            841 EOG093602N6          -            514   5.3e-38  133.0   4.6   5   5     0.044       6.1    7.4   0.0   356   389   594   627   578   676 0.85 -
SOLCI005511700       -            678 EOG093602N6          -            514     1e-37  132.0   9.6   1   5   5.2e-08   7.3e-06   27.0   0.2   150   271   128   253    47   259 0.63 -
SOLCI005511700       -            678 EOG093602N6          -            514     1e-37  132.0   9.6   2   5   2.1e-09     3e-07   31.6   0.0   334   415   260   340   256   348 0.96 -
SOLCI005511700       -            678 EOG093602N6          -            514     1e-37  132.0   9.6   3   5   1.9e-05    0.0027   18.5   0.1   195   271   348   428   341   431 0.67 -
SOLCI005511700       -            678 EOG093602N6          -            514     1e-37  132.0   9.6   4   5   1.7e-10   2.4e-08   35.1   0.1   300   406   429   542   423   551 0.63 -
SOLCI005511700       -            678 EOG093602N6          -            514     1e-37  132.0   9.6   5   5   1.3e-06   0.00018   22.3   0.1   143   252   551   663   548   673 0.91 -
SOLCI005641500       -            381 EOG093602N6          -            514   1.8e-37  131.3   1.1   1   4   3.8e-05    0.0053   17.5   0.0   342   398     1    57     1    65 0.92 -
SOLCI005641500       -            381 EOG093602N6          -            514   1.8e-37  131.3   1.1   2   4   8.5e-10   1.2e-07   32.9   0.0   336   424    65   152    60   156 0.94 -
SOLCI005641500       -            381 EOG093602N6          -            514   1.8e-37  131.3   1.1   3   4   0.00015     0.021   15.5   0.0   335   372   309   346   301   348 0.91 -
SOLCI005641500       -            381 EOG093602N6          -            514   1.8e-37  131.3   1.1   4   4     0.012       1.7    9.2   0.0   336   372   345   381   344   381 0.95 -
SOLCI002498400       -            654 EOG093602N6          -            514   1.9e-37  131.2  12.6   1   5   3.7e-05    0.0051   17.6   5.1   115   276    64   238    43   250 0.76 -
SOLCI002498400       -            654 EOG093602N6          -            514   1.9e-37  131.2  12.6   2   5   5.3e-11   7.4e-09   36.8   0.4    76   242   199   375   196   378 0.88 -
SOLCI002498400       -            654 EOG093602N6          -            514   1.9e-37  131.2  12.6   3   5   5.7e-13   7.9e-11   43.3   0.0   141   270   376   514   370   518 0.89 -
SOLCI002498400       -            654 EOG093602N6          -            514   1.9e-37  131.2  12.6   4   5   9.8e-05     0.014   16.2   0.0   198   265   508   579   503   585 0.84 -
SOLCI002498400       -            654 EOG093602N6          -            514   1.9e-37  131.2  12.6   5   5   3.1e-08   4.3e-06   27.7   0.0   312   374   579   648   572   652 0.86 -
SOLCI002312000       -            829 EOG093602N6          -            514   2.7e-37  130.7  13.6   1   4   7.5e-11     1e-08   36.3   0.3   134   272   281   427   272   432 0.88 -
SOLCI002312000       -            829 EOG093602N6          -            514   2.7e-37  130.7  13.6   2   4   2.6e-08   3.6e-06   28.0   0.4    50   196   528   694   527   702 0.69 -
SOLCI002312000       -            829 EOG093602N6          -            514   2.7e-37  130.7  13.6   3   4   9.6e-05     0.013   16.2   0.0   144   183   723   765   704   766 0.88 -
SOLCI002312000       -            829 EOG093602N6          -            514   2.7e-37  130.7  13.6   4   4   0.00019     0.026   15.2   0.0   336   371   761   796   759   809 0.90 -
SOLCI004689400       -            966 EOG093602N6          -            514     1e-36  128.8   9.7   1   7    0.0069      0.96   10.1   0.0   134   233   309   380   273   392 0.52 -
SOLCI004689400       -            966 EOG093602N6          -            514     1e-36  128.8   9.7   2   7   9.6e-06    0.0013   19.5   0.1   338   396   422   480   415   483 0.88 -
SOLCI004689400       -            966 EOG093602N6          -            514     1e-36  128.8   9.7   3   7   3.1e-05    0.0043   17.8   0.0   143   246   486   592   477   597 0.91 -
SOLCI004689400       -            966 EOG093602N6          -            514     1e-36  128.8   9.7   4   7    0.0026      0.37   11.4   0.0   312   381   598   673   596   694 0.69 -
SOLCI004689400       -            966 EOG093602N6          -            514     1e-36  128.8   9.7   5   7   1.6e-12   2.3e-10   41.8   0.2   138   241   685   795   667   799 0.76 -
SOLCI004689400       -            966 EOG093602N6          -            514     1e-36  128.8   9.7   6   7   1.9e-05    0.0027   18.5   0.5   216   276   805   868   796   874 0.87 -
SOLCI004689400       -            966 EOG093602N6          -            514     1e-36  128.8   9.7   7   7     0.009       1.3    9.7   0.0   336   386   872   922   868   954 0.80 -
SOLCI004191200       -            937 EOG093602N6          -            514   1.5e-36  128.2  12.2   1   8      0.19        27    5.3   0.0   392   435   192   235   185   241 0.88 -
SOLCI004191200       -            937 EOG093602N6          -            514   1.5e-36  128.2  12.2   2   8   7.6e-08   1.1e-05   26.4   0.1   335   427   206   298   203   306 0.91 -
SOLCI004191200       -            937 EOG093602N6          -            514   1.5e-36  128.2  12.2   3   8   9.6e-06    0.0013   19.5   0.0   148   241   313   409   300   412 0.88 -
SOLCI004191200       -            937 EOG093602N6          -            514   1.5e-36  128.2  12.2   4   8   6.2e-10   8.6e-08   33.3   0.0   112   273   375   549   368   553 0.80 -
SOLCI004191200       -            937 EOG093602N6          -            514   1.5e-36  128.2  12.2   5   8      0.22        30    5.1   0.0   127   184   567   630   552   632 0.66 -
SOLCI004191200       -            937 EOG093602N6          -            514   1.5e-36  128.2  12.2   6   8     0.049       6.8    7.3   0.1   216   251   627   663   621   669 0.81 -
SOLCI004191200       -            937 EOG093602N6          -            514   1.5e-36  128.2  12.2   7   8    0.0003     0.042   14.5   0.1   338   432   802   896   796   901 0.95 -
SOLCI004191200       -            937 EOG093602N6          -            514   1.5e-36  128.2  12.2   8   8     5e-05    0.0069   17.1   0.0   124   172   876   931   874   937 0.72 -
SOLCI004643200       -            761 EOG093602N6          -            514   5.9e-36  126.3   7.4   1   6       2.9     4e+02    1.4   0.0   345   431    85   179    79   197 0.76 -
SOLCI004643200       -            761 EOG093602N6          -            514   5.9e-36  126.3   7.4   2   6      0.32        45    4.6   0.0    46    95   254   303   228   304 0.86 -
SOLCI004643200       -            761 EOG093602N6          -            514   5.9e-36  126.3   7.4   3   6   1.9e-05    0.0027   18.5   0.1   338   436   303   405   300   408 0.84 -
SOLCI004643200       -            761 EOG093602N6          -            514   5.9e-36  126.3   7.4   4   6   6.7e-08   9.3e-06   26.6   0.2   333   432   444   542   440   549 0.83 -
SOLCI004643200       -            761 EOG093602N6          -            514   5.9e-36  126.3   7.4   5   6   4.7e-14   6.6e-12   46.9   0.2   143   272   548   685   535   690 0.91 -
SOLCI004643200       -            761 EOG093602N6          -            514   5.9e-36  126.3   7.4   6   6    0.0056      0.78   10.4   0.0   335   374   692   731   687   754 0.87 -
SOLCI001037900       -            594 EOG093602N6          -            514   6.6e-36  126.1  10.1   1   6       1.3   1.8e+02    2.6   0.1   132   173    55   100    32   126 0.69 -
SOLCI001037900       -            594 EOG093602N6          -            514   6.6e-36  126.1  10.1   2   6   2.4e-10   3.3e-08   34.7   0.1   311   437   112   245    96   248 0.83 -
SOLCI001037900       -            594 EOG093602N6          -            514   6.6e-36  126.1  10.1   3   6     0.002      0.28   11.9   0.0   336   374   250   288   248   291 0.92 -
SOLCI001037900       -            594 EOG093602N6          -            514   6.6e-36  126.1  10.1   4   6   1.1e-10   1.5e-08   35.8   0.3   338   430   287   378   285   386 0.93 -
SOLCI001037900       -            594 EOG093602N6          -            514   6.6e-36  126.1  10.1   5   6     3e-10   4.1e-08   34.4   0.1   336   432   390   485   386   490 0.95 -
SOLCI001037900       -            594 EOG093602N6          -            514   6.6e-36  126.1  10.1   6   6     0.011       1.6    9.3   0.0   335   377   494   536   488   559 0.86 -
SOLCI003343300       -            526 EOG093602N6          -            514   9.9e-36  125.5   8.0   1   2   1.9e-10   2.7e-08   35.0   0.3   312   436    44   176    26   179 0.83 -
SOLCI003343300       -            526 EOG093602N6          -            514   9.9e-36  125.5   8.0   2   2   9.3e-29   1.3e-26   95.4   2.9   134   431   165   486   161   504 0.87 -
SOLCI003320200       -            775 EOG093602N6          -            514   1.2e-35  125.2   1.3   1   2   1.2e-15   1.7e-13   52.1   0.1   221   431    92   319    86   326 0.87 -
SOLCI003320200       -            775 EOG093602N6          -            514   1.2e-35  125.2   1.3   2   2   5.6e-20   7.9e-18   66.4   0.1   137   423   320   604   319   626 0.89 -
SOLCI005040000       -            636 EOG093602N6          -            514   2.3e-35  124.3   0.1   1   1   2.3e-37   3.3e-35  123.8   0.1   252   469   269   494   247   499 0.91 -
SOLCI004945500       -            663 EOG093602N6          -            514   4.6e-35  123.3  11.5   1   4     0.083        12    6.5   0.0   330   417    72   158    64   177 0.87 -
SOLCI004945500       -            663 EOG093602N6          -            514   4.6e-35  123.3  11.5   2   4   0.00016     0.022   15.5   0.0   333   393   180   240   172   248 0.88 -
SOLCI004945500       -            663 EOG093602N6          -            514   4.6e-35  123.3  11.5   3   4   1.1e-05    0.0015   19.3   0.0   338   415   250   326   245   340 0.85 -
SOLCI004945500       -            663 EOG093602N6          -            514   4.6e-35  123.3  11.5   4   4   1.1e-12   1.5e-10   42.5   0.1   335   426   527   617   523   640 0.90 -
SOLCI006204600       -            575 EOG093602N6          -            514   5.4e-35  123.1   0.6   1   5   1.5e-05    0.0021   18.8   0.0   111   191    84   173    67   181 0.76 -
SOLCI006204600       -            575 EOG093602N6          -            514   5.4e-35  123.1   0.6   2   5   0.00011     0.015   16.0   0.0   336   413   197   273   191   277 0.81 -
SOLCI006204600       -            575 EOG093602N6          -            514   5.4e-35  123.1   0.6   3   5   1.8e-13   2.5e-11   45.0   0.0   119   241   271   400   269   404 0.94 -
SOLCI006204600       -            575 EOG093602N6          -            514   5.4e-35  123.1   0.6   4   5   2.8e-07   3.9e-05   24.6   0.0   337   392   409   464   405   473 0.91 -
SOLCI006204600       -            575 EOG093602N6          -            514   5.4e-35  123.1   0.6   5   5   0.00075       0.1   13.2   0.0   336   385   478   527   476   548 0.86 -
SOLCI004535900       -            814 EOG093602N6          -            514     1e-34  122.1   9.3   1   6   0.00074       0.1   13.3   0.0   313   393   140   233   134   237 0.72 -
SOLCI004535900       -            814 EOG093602N6          -            514     1e-34  122.1   9.3   2   6   2.6e-07   3.6e-05   24.7   0.0   183   271   215   307   210   316 0.86 -
SOLCI004535900       -            814 EOG093602N6          -            514     1e-34  122.1   9.3   3   6    0.0093       1.3    9.6   0.0   335   381   315   362   311   376 0.83 -
SOLCI004535900       -            814 EOG093602N6          -            514     1e-34  122.1   9.3   4   6   1.2e-07   1.7e-05   25.7   0.0   144   270   383   516   365   518 0.83 -
SOLCI004535900       -            814 EOG093602N6          -            514     1e-34  122.1   9.3   5   6   1.4e-14     2e-12   48.6   1.0   118   273   490   659   485   665 0.86 -
SOLCI004535900       -            814 EOG093602N6          -            514     1e-34  122.1   9.3   6   6     0.067       9.3    6.8   0.0   338   389   714   765   708   806 0.81 -
SOLCI004716200       -            932 EOG093602N6          -            514     1e-34  122.1   6.4   1   4   3.4e-15   4.8e-13   50.7   2.3   136   400   281   566   276   568 0.81 -
SOLCI004716200       -            932 EOG093602N6          -            514     1e-34  122.1   6.4   2   4    0.0004     0.056   14.1   0.1   337   401   538   602   537   607 0.93 -
SOLCI004716200       -            932 EOG093602N6          -            514     1e-34  122.1   6.4   3   4   4.6e-08   6.5e-06   27.1   0.1   314   431   578   701   574   709 0.76 -
SOLCI004716200       -            932 EOG093602N6          -            514     1e-34  122.1   6.4   4   4   5.8e-12   8.1e-10   40.0   0.0   334   457   710   835   704   851 0.91 -
SOLCI004667900       -            687 EOG093602N6          -            514   2.7e-34  120.8  10.2   1   6   0.00078      0.11   13.2   0.0   342   431    84   173    77   183 0.88 -
SOLCI004667900       -            687 EOG093602N6          -            514   2.7e-34  120.8  10.2   2   6   1.2e-10   1.7e-08   35.6   0.0   336   432   184   280   179   286 0.93 -
SOLCI004667900       -            687 EOG093602N6          -            514   2.7e-34  120.8  10.2   3   6   5.3e-11   7.4e-09   36.8   1.4   268   431   285   453   278   458 0.88 -
SOLCI004667900       -            687 EOG093602N6          -            514   2.7e-34  120.8  10.2   4   6   5.1e-08   7.2e-06   27.0   0.1   246   374   395   537   393   541 0.89 -
SOLCI004667900       -            687 EOG093602N6          -            514   2.7e-34  120.8  10.2   5   6   0.00021     0.029   15.1   0.0   336   399   534   597   533   601 0.87 -
SOLCI004667900       -            687 EOG093602N6          -            514   2.7e-34  120.8  10.2   6   6    0.0077       1.1    9.9   0.0   335   387   603   656   599   681 0.86 -
SOLCI007117300       -            561 EOG093602N6          -            514   2.9e-34  120.6   3.3   1   5     0.026       3.6    8.2   0.0   150   188    96   137    93   138 0.87 -
SOLCI007117300       -            561 EOG093602N6          -            514   2.9e-34  120.6   3.3   2   5   4.5e-11   6.3e-09   37.1   0.1   143   273   124   260   109   264 0.88 -
SOLCI007117300       -            561 EOG093602N6          -            514   2.9e-34  120.6   3.3   3   5   2.7e-13   3.7e-11   44.4   0.0   307   434   266   399   262   403 0.90 -
SOLCI007117300       -            561 EOG093602N6          -            514   2.9e-34  120.6   3.3   4   5   1.2e-05    0.0016   19.2   0.0   144   194   404   460   393   468 0.78 -
SOLCI007117300       -            561 EOG093602N6          -            514   2.9e-34  120.6   3.3   5   5   0.00072       0.1   13.3   0.0   335   376   476   517   467   549 0.82 -
SOLCI003344400       -            690 EOG093602N6          -            514     3e-34  120.6   3.5   1   5      0.04       5.5    7.6   0.0   336   367   193   224   149   230 0.75 -
SOLCI003344400       -            690 EOG093602N6          -            514     3e-34  120.6   3.5   2   5   3.3e-08   4.6e-06   27.6   0.0   335   428   228   320   224   322 0.93 -
SOLCI003344400       -            690 EOG093602N6          -            514     3e-34  120.6   3.5   3   5   1.2e-06   0.00016   22.5   0.0   337   416   300   378   295   384 0.92 -
SOLCI003344400       -            690 EOG093602N6          -            514     3e-34  120.6   3.5   4   5   2.9e-20     4e-18   67.4   0.3   232   433   388   606   382   626 0.81 -
SOLCI003344400       -            690 EOG093602N6          -            514     3e-34  120.6   3.5   5   5       4.8   6.7e+02    0.7   0.0   113   170   609   668   605   672 0.82 -
SOLCI000725500       -            763 EOG093602N6          -            514   4.4e-34  120.1  15.7   1   7     0.035       4.8    7.8   0.1   392   440    25    73     9    84 0.87 -
SOLCI000725500       -            763 EOG093602N6          -            514   4.4e-34  120.1  15.7   2   7   8.1e-06    0.0011   19.7   0.5   130   264    90   235    78   242 0.86 -
SOLCI000725500       -            763 EOG093602N6          -            514   4.4e-34  120.1  15.7   3   7   1.1e-05    0.0016   19.3   0.0   335   432   215   311   209   313 0.89 -
SOLCI000725500       -            763 EOG093602N6          -            514   4.4e-34  120.1  15.7   4   7   2.1e-08     3e-06   28.2   0.1   335   436   250   350   244   354 0.91 -
SOLCI000725500       -            763 EOG093602N6          -            514   4.4e-34  120.1  15.7   5   7   3.9e-07   5.4e-05   24.1   0.1   335   434   355   453   352   456 0.93 -
SOLCI000725500       -            763 EOG093602N6          -            514   4.4e-34  120.1  15.7   6   7   7.3e-13     1e-10   43.0   0.1   121   272   432   593   430   604 0.87 -
SOLCI000725500       -            763 EOG093602N6          -            514   4.4e-34  120.1  15.7   7   7      0.27        38    4.8   0.0   133   222   619   715   606   743 0.74 -
SOLCI004438800       -            786 EOG093602N6          -            514   7.2e-34  119.4  10.0   1   4   1.3e-20   1.8e-18   68.6   3.8   152   431   172   470   151   475 0.84 -
SOLCI004438800       -            786 EOG093602N6          -            514   7.2e-34  119.4  10.0   2   4   1.7e-06   0.00024   22.0   0.1   170   269   472   575   465   583 0.85 -
SOLCI004438800       -            786 EOG093602N6          -            514   7.2e-34  119.4  10.0   3   4    0.0071      0.98   10.0   0.0   334   375   584   624   580   640 0.83 -
SOLCI004438800       -            786 EOG093602N6          -            514   7.2e-34  119.4  10.0   4   4   1.4e-05    0.0019   19.0   0.0   165   271   643   753   630   759 0.86 -
SOLCI002498300       -            514 EOG093602N6          -            514   1.3e-33  118.5   2.1   1   3   7.4e-11     1e-08   36.4   0.4    70   236    38   214     7   220 0.81 -
SOLCI002498300       -            514 EOG093602N6          -            514   1.3e-33  118.5   2.1   2   3   5.9e-10   8.2e-08   33.4   0.0   150   266   195   318   190   325 0.88 -
SOLCI002498300       -            514 EOG093602N6          -            514   1.3e-33  118.5   2.1   3   3   7.7e-19   1.1e-16   62.7   0.0   141   382   221   483   220   494 0.85 -
SOLCI004586900       -            590 EOG093602N6          -            514   1.4e-33  118.4   8.3   1   5       6.4   8.9e+02    0.3   0.0   145   271    68    96    36   103 0.55 -
SOLCI004586900       -            590 EOG093602N6          -            514   1.4e-33  118.4   8.3   2   5   8.3e-07   0.00012   23.0   0.1   335   437   139   241   101   243 0.79 -
SOLCI004586900       -            590 EOG093602N6          -            514   1.4e-33  118.4   8.3   3   5   1.4e-16     2e-14   55.2   0.1   145   272   244   378   239   384 0.92 -
SOLCI004586900       -            590 EOG093602N6          -            514   1.4e-33  118.4   8.3   4   5   6.2e-10   8.6e-08   33.3   0.1   336   432   386   481   383   484 0.95 -
SOLCI004586900       -            590 EOG093602N6          -            514   1.4e-33  118.4   8.3   5   5   1.7e-05    0.0024   18.7   0.1   338   437   458   556   452   586 0.81 -
SOLCI005896200       -            700 EOG093602N6          -            514   1.5e-33  118.3   0.3   1   7   2.6e-06   0.00036   21.4   0.0   337   377   190   230   155   241 0.86 -
SOLCI005896200       -            700 EOG093602N6          -            514   1.5e-33  118.3   0.3   2   7     7e-05    0.0097   16.6   0.0   138   242   252   359   230   363 0.77 -
SOLCI005896200       -            700 EOG093602N6          -            514   1.5e-33  118.3   0.3   3   7   3.5e-08   4.9e-06   27.5   0.0    98   241   275   428   264   433 0.58 -
SOLCI005896200       -            700 EOG093602N6          -            514   1.5e-33  118.3   0.3   4   7   0.00016     0.023   15.4   0.0   338   432   368   461   365   466 0.87 -
SOLCI005896200       -            700 EOG093602N6          -            514   1.5e-33  118.3   0.3   5   7   4.6e-15   6.4e-13   50.2   0.1   125   272   442   603   430   608 0.86 -
SOLCI005896200       -            700 EOG093602N6          -            514   1.5e-33  118.3   0.3   6   7     5e-06    0.0007   20.4   0.0   338   426   578   665   574   671 0.88 -
SOLCI005896200       -            700 EOG093602N6          -            514   1.5e-33  118.3   0.3   7   7     0.022         3    8.4   0.0   339   378   614   653   606   695 0.53 -
SOLCI004114400       -            466 EOG093602N6          -            514   1.6e-33  118.3   0.0   1   1   1.5e-35   2.1e-33  117.8   0.0   253   455    94   303    76   322 0.91 -
SOLCI002498500       -            605 EOG093602N6          -            514   1.6e-33  118.2   4.9   1   4   6.4e-08   8.9e-06   26.7   0.6   134   272   156   305   144   307 0.78 -
SOLCI002498500       -            605 EOG093602N6          -            514   1.6e-33  118.2   4.9   2   4   7.3e-20     1e-17   66.1   0.7   146   397   277   549   274   549 0.88 -
SOLCI002498500       -            605 EOG093602N6          -            514   1.6e-33  118.2   4.9   3   4     0.048       6.7    7.3   0.0   338   371   525   558   521   559 0.92 -
SOLCI002498500       -            605 EOG093602N6          -            514   1.6e-33  118.2   4.9   4   4   9.4e-08   1.3e-05   26.1   0.0   333   375   555   597   554   604 0.89 -
SOLCI001270900       -           1047 EOG093602N6          -            514   8.2e-33  115.9  13.1   1   6   3.4e-15   4.7e-13   50.7   1.4   153   434    66   367    57   370 0.84 -
SOLCI001270900       -           1047 EOG093602N6          -            514   8.2e-33  115.9  13.1   2   6   2.4e-13   3.4e-11   44.6   1.5   243   498   198   467   195   472 0.82 -
SOLCI001270900       -           1047 EOG093602N6          -            514   8.2e-33  115.9  13.1   3   6   0.00024     0.033   14.9   0.9   196   270   457   534   404   541 0.65 -
SOLCI001270900       -           1047 EOG093602N6          -            514   8.2e-33  115.9  13.1   4   6       5.7   7.9e+02    0.4   0.0    42    81   700   739   687   745 0.83 -
SOLCI001270900       -           1047 EOG093602N6          -            514   8.2e-33  115.9  13.1   5   6   1.6e-10   2.2e-08   35.3   0.0   307   431   715   845   709   851 0.84 -
SOLCI001270900       -           1047 EOG093602N6          -            514   8.2e-33  115.9  13.1   6   6    0.0014       0.2   12.3   0.0   337   421   857   931   853   964 0.71 -
SOLCI006405400       -            576 EOG093602N6          -            514   9.1e-33  115.7   6.2   1   4   2.2e-07   3.1e-05   24.9   0.2   144   272   152   287   145   292 0.88 -
SOLCI006405400       -            576 EOG093602N6          -            514   9.1e-33  115.7   6.2   2   4   4.3e-13     6e-11   43.7   0.2   314   431   266   389   264   391 0.73 -
SOLCI006405400       -            576 EOG093602N6          -            514   9.1e-33  115.7   6.2   3   4   1.1e-15   1.5e-13   52.3   0.0   131   271   380   531   379   552 0.87 -
SOLCI006405400       -            576 EOG093602N6          -            514   9.1e-33  115.7   6.2   4   4   9.9e-06    0.0014   19.4   0.0   336   400   505   569   502   573 0.86 -
SOLCI002114100       -            727 EOG093602N6          -            514   3.4e-32  113.8   0.1   1   1   3.7e-34   5.2e-32  113.2   0.1   270   464   362   561   324   568 0.86 -
SOLCI004587800       -            588 EOG093602N6          -            514   3.5e-32  113.8   8.3   1   2   4.8e-06   0.00067   20.5   0.2    66   173    85   200    68   208 0.82 -
SOLCI004587800       -            588 EOG093602N6          -            514   3.5e-32  113.8   8.3   2   2   7.3e-27     1e-24   89.2   2.5   130   459   223   579   223   587 0.85 -
SOLCI003978800       -            716 EOG093602N6          -            514     4e-32  113.6  11.0   1   3   5.1e-06   0.00072   20.4   1.5   156   270   166   287   156   295 0.74 -
SOLCI003978800       -            716 EOG093602N6          -            514     4e-32  113.6  11.0   2   3   1.2e-27   1.7e-25   91.8   4.7   121   433   198   534   186   538 0.83 -
SOLCI003978800       -            716 EOG093602N6          -            514     4e-32  113.6  11.0   3   3   4.2e-06   0.00059   20.7   0.1   149   269   545   669   539   693 0.85 -
SOLCI002768000       -            618 EOG093602N6          -            514   4.2e-32  113.5   0.6   1   6   5.7e-07     8e-05   23.5   0.2   334   400   208   274   149   281 0.70 -
SOLCI002768000       -            618 EOG093602N6          -            514   4.2e-32  113.5   0.6   2   6   1.3e-05    0.0018   19.1   0.0   337   432   281   375   277   383 0.92 -
SOLCI002768000       -            618 EOG093602N6          -            514   4.2e-32  113.5   0.6   3   6   2.9e-13     4e-11   44.3   0.1   145   272   383   517   376   521 0.92 -
SOLCI002768000       -            618 EOG093602N6          -            514   4.2e-32  113.5   0.6   4   6   2.3e-06   0.00032   21.5   0.0   336   383   490   537   488   546 0.87 -
SOLCI002768000       -            618 EOG093602N6          -            514   4.2e-32  113.5   0.6   5   6      0.13        17    5.9   0.0   336   369   525   558   521   561 0.81 -
SOLCI002768000       -            618 EOG093602N6          -            514   4.2e-32  113.5   0.6   6   6   0.00097      0.14   12.9   0.0   336   377   560   601   557   607 0.91 -
SOLCI000152500       -            717 EOG093602N6          -            514   4.4e-32  113.5   6.5   1   6      0.53        73    3.9   0.0   219   271   143   199   138   204 0.78 -
SOLCI000152500       -            717 EOG093602N6          -            514   4.4e-32  113.5   6.5   2   6     2e-06   0.00029   21.7   0.2   334   434   207   307   200   312 0.90 -
SOLCI000152500       -            717 EOG093602N6          -            514   4.4e-32  113.5   6.5   3   6      0.66        92    3.5   0.0   337   370   316   349   311   351 0.93 -
SOLCI000152500       -            717 EOG093602N6          -            514   4.4e-32  113.5   6.5   4   6   5.8e-05    0.0081   16.9   0.0   333   379   347   393   334   418 0.84 -
SOLCI000152500       -            717 EOG093602N6          -            514   4.4e-32  113.5   6.5   5   6   2.2e-06    0.0003   21.6   0.0   335   399   419   483   411   488 0.91 -
SOLCI000152500       -            717 EOG093602N6          -            514   4.4e-32  113.5   6.5   6   6   6.7e-13   9.4e-11   43.1   0.6   292   432   474   622   472   628 0.90 -
SOLCI001309600       -            980 EOG093602N6          -            514   1.9e-31  111.4   5.2   1   6      0.14        19    5.8   0.0    53   145    65   161    41   179 0.78 -
SOLCI001309600       -            980 EOG093602N6          -            514   1.9e-31  111.4   5.2   2   6    0.0041      0.57   10.8   0.0   339   426   205   291   199   295 0.87 -
SOLCI001309600       -            980 EOG093602N6          -            514   1.9e-31  111.4   5.2   3   6   6.6e-08   9.2e-06   26.6   0.1   146   271   271   403   268   410 0.91 -
SOLCI001309600       -            980 EOG093602N6          -            514   1.9e-31  111.4   5.2   4   6   4.9e-05    0.0068   17.2   0.0   338   427   519   607   501   616 0.90 -
SOLCI001309600       -            980 EOG093602N6          -            514   1.9e-31  111.4   5.2   5   6   2.1e-09   2.9e-07   31.6   0.1   340   445   626   733   621   747 0.85 -
SOLCI001309600       -            980 EOG093602N6          -            514   1.9e-31  111.4   5.2   6   6    0.0017      0.23   12.1   0.0   314   383   849   926   847   957 0.74 -
SOLCI002658000       -            667 EOG093602N6          -            514   3.1e-31  110.7   5.3   1   3   2.4e-13   3.4e-11   44.5   0.0   136   273   169   317   160   327 0.90 -
SOLCI002658000       -            667 EOG093602N6          -            514   3.1e-31  110.7   5.3   2   3   1.4e-07     2e-05   25.5   0.3   337   432   325   419   320   422 0.95 -
SOLCI002658000       -            667 EOG093602N6          -            514   3.1e-31  110.7   5.3   3   3   1.1e-12   1.6e-10   42.4   0.0    75   272   420   627   418   630 0.91 -
SOLCI005303000       -            711 EOG093602N6          -            514   6.3e-31  109.7   3.2   1   4      0.32        45    4.6   0.0   334   397   241   304   211   313 0.70 -
SOLCI005303000       -            711 EOG093602N6          -            514   6.3e-31  109.7   3.2   2   4   2.1e-09   2.9e-07   31.6   0.1   321   406   291   384   282   388 0.83 -
SOLCI005303000       -            711 EOG093602N6          -            514   6.3e-31  109.7   3.2   3   4   5.1e-16   7.1e-14   53.4   0.1   130   272   397   550   388   552 0.87 -
SOLCI005303000       -            711 EOG093602N6          -            514   6.3e-31  109.7   3.2   4   4   0.00017     0.024   15.4   0.0   337   430   559   650   555   659 0.75 -
SOLCI006155700       -            798 EOG093602N6          -            514   8.8e-31  109.2   5.2   1   6   1.5e-07     2e-05   25.5   0.0   336   433   128   224   120   230 0.91 -
SOLCI006155700       -            798 EOG093602N6          -            514   8.8e-31  109.2   5.2   2   6   9.6e-10   1.3e-07   32.7   0.0   334   433   196   294   187   302 0.93 -
SOLCI006155700       -            798 EOG093602N6          -            514   8.8e-31  109.2   5.2   3   6   1.4e-05    0.0019   19.0   0.0   335   430   232   326   227   330 0.94 -
SOLCI006155700       -            798 EOG093602N6          -            514   8.8e-31  109.2   5.2   4   6   1.1e-10   1.6e-08   35.7   0.3   132   272   284   435   282   453 0.87 -
SOLCI006155700       -            798 EOG093602N6          -            514   8.8e-31  109.2   5.2   5   6   0.00085      0.12   13.1   0.0   335   422   465   551   461   565 0.83 -
SOLCI006155700       -            798 EOG093602N6          -            514   8.8e-31  109.2   5.2   6   6   7.1e-06   0.00099   19.9   0.1   336   431   571   664   550   708 0.74 -
SOLCI002228800       -            752 EOG093602N6          -            514   3.4e-30  107.2   6.3   1   4    0.0011      0.16   12.7   0.1   227   274   270   321   251   325 0.81 -
SOLCI002228800       -            752 EOG093602N6          -            514   3.4e-30  107.2   6.3   2   4   3.3e-16   4.7e-14   54.0   0.0   117   271   330   493   320   499 0.87 -
SOLCI002228800       -            752 EOG093602N6          -            514   3.4e-30  107.2   6.3   3   4   6.7e-08   9.3e-06   26.6   0.3   149   260   504   622   498   635 0.73 -
SOLCI002228800       -            752 EOG093602N6          -            514   3.4e-30  107.2   6.3   4   4    0.0038      0.53   10.9   0.0   333   431   639   736   635   744 0.88 -
SOLCI004169300       -            609 EOG093602N6          -            514     5e-30  106.7   6.4   1   2   4.4e-11   6.1e-09   37.1   1.3   174   401     5   250     1   255 0.77 -
SOLCI004169300       -            609 EOG093602N6          -            514     5e-30  106.7   6.4   2   2     6e-20   8.4e-18   66.4   0.2   222   456   263   517   261   520 0.87 -
SOLCI001873300       -            909 EOG093602N6          -            514   5.9e-30  106.4   9.1   1   6     0.011       1.6    9.4   0.0   354   415   259   319   246   321 0.89 -
SOLCI001873300       -            909 EOG093602N6          -            514   5.9e-30  106.4   9.1   2   6   4.7e-05    0.0065   17.2   0.1   337   399   312   374   309   380 0.93 -
SOLCI001873300       -            909 EOG093602N6          -            514   5.9e-30  106.4   9.1   3   6    0.0027      0.37   11.4   0.0   335   380   380   424   374   434 0.89 -
SOLCI001873300       -            909 EOG093602N6          -            514   5.9e-30  106.4   9.1   4   6     9e-14   1.3e-11   46.0   0.1   130   271   465   617   444   620 0.86 -
SOLCI001873300       -            909 EOG093602N6          -            514   5.9e-30  106.4   9.1   5   6   3.9e-09   5.4e-07   30.7   0.1   303   431   586   720   584   727 0.83 -
SOLCI001873300       -            909 EOG093602N6          -            514   5.9e-30  106.4   9.1   6   6      0.23        32    5.0   0.1   336   382   731   778   721   785 0.82 -
SOLCI006449600       -            852 EOG093602N6          -            514   1.2e-29  105.5  12.8   1   3   1.2e-09   1.7e-07   32.3   0.3    82   245    78   251    75   285 0.77 -
SOLCI006449600       -            852 EOG093602N6          -            514   1.2e-29  105.5  12.8   2   3   3.3e-16   4.6e-14   54.0   1.7   145   432   420   727   395   733 0.82 -
SOLCI006449600       -            852 EOG093602N6          -            514   1.2e-29  105.5  12.8   3   3   0.00043     0.059   14.1   0.0   339   430   740   829   735   836 0.87 -
SOLCI004840200       -            511 EOG093602N6          -            514   4.9e-29  103.4   3.5   1   6    0.0007     0.097   13.3   0.0   340   417    13    89     7   109 0.67 -
SOLCI004840200       -            511 EOG093602N6          -            514   4.9e-29  103.4   3.5   2   6         8   1.1e+03   -0.0   0.0   335   378    78   121    71   142 0.68 -
SOLCI004840200       -            511 EOG093602N6          -            514   4.9e-29  103.4   3.5   3   6   6.7e-05    0.0093   16.7   0.0   142   186   144   191   124   207 0.76 -
SOLCI004840200       -            511 EOG093602N6          -            514   4.9e-29  103.4   3.5   4   6   8.5e-07   0.00012   23.0   0.1   335   430   218   312   189   320 0.85 -
SOLCI004840200       -            511 EOG093602N6          -            514   4.9e-29  103.4   3.5   5   6   1.8e-07   2.5e-05   25.2   0.0   335   430   323   417   318   423 0.74 -
SOLCI004840200       -            511 EOG093602N6          -            514   4.9e-29  103.4   3.5   6   6   2.4e-06   0.00033   21.5   0.0   141   210   423   495   416   499 0.75 -
SOLCI003331200       -            579 EOG093602N6          -            514   2.1e-28  101.3   2.4   1   4     1e-07   1.4e-05   26.0   0.0   333   432   156   254   150   265 0.92 -
SOLCI003331200       -            579 EOG093602N6          -            514   2.1e-28  101.3   2.4   2   4   1.3e-06   0.00018   22.4   0.1   335   426   266   356   262   360 0.88 -
SOLCI003331200       -            579 EOG093602N6          -            514   2.1e-28  101.3   2.4   3   4   8.4e-06    0.0012   19.7   0.0   144   242   334   435   319   464 0.84 -
SOLCI003331200       -            579 EOG093602N6          -            514   2.1e-28  101.3   2.4   4   4   2.3e-11   3.3e-09   38.0   0.0   145   269   440   571   438   575 0.85 -
SOLCI003908300       -            617 EOG093602N6          -            514   2.2e-28  101.3   9.0   1   4   1.2e-12   1.6e-10   42.3   1.8   229   432    69   290    62   297 0.84 -
SOLCI003908300       -            617 EOG093602N6          -            514   2.2e-28  101.3   9.0   2   4     7e-10   9.8e-08   33.1   0.6   335   429   299   392   291   397 0.94 -
SOLCI003908300       -            617 EOG093602N6          -            514   2.2e-28  101.3   9.0   3   4   5.4e-07   7.5e-05   23.6   0.0   146   244   369   470   368   477 0.88 -
SOLCI003908300       -            617 EOG093602N6          -            514   2.2e-28  101.3   9.0   4   4    0.0016      0.22   12.2   0.0   343   431   482   569   474   579 0.85 -
SOLCI006109700       -            605 EOG093602N6          -            514   2.6e-28  101.0   5.8   1   4   4.8e-05    0.0067   17.2   0.4   137   260   136   272   118   287 0.77 -
SOLCI006109700       -            605 EOG093602N6          -            514   2.6e-28  101.0   5.8   2   4   4.7e-11   6.6e-09   37.0   0.0   335   431   294   389   291   393 0.95 -
SOLCI006109700       -            605 EOG093602N6          -            514   2.6e-28  101.0   5.8   3   4   0.00099      0.14   12.8   0.0   217   272   473   532   463   536 0.79 -
SOLCI006109700       -            605 EOG093602N6          -            514   2.6e-28  101.0   5.8   4   4   7.9e-05     0.011   16.5   0.0   335   374   539   578   536   599 0.91 -
SOLCI002282700       -            848 EOG093602N6          -            514   3.3e-28  100.7   5.8   1   6     0.039       5.5    7.6   0.0   378   422   170   215   116   229 0.75 -
SOLCI002282700       -            848 EOG093602N6          -            514   3.3e-28  100.7   5.8   2   6   2.8e-06   0.00039   21.3   0.2   187   373   172   375   162   391 0.46 -
SOLCI002282700       -            848 EOG093602N6          -            514   3.3e-28  100.7   5.8   3   6     0.075        10    6.6   0.0   134   173   445   484   432   488 0.71 -
SOLCI002282700       -            848 EOG093602N6          -            514   3.3e-28  100.7   5.8   4   6         2   2.8e+02    1.9   0.0   337   399   529   591   524   595 0.80 -
SOLCI002282700       -            848 EOG093602N6          -            514   3.3e-28  100.7   5.8   5   6   7.7e-15   1.1e-12   49.5   0.0   140   273   591   731   577   734 0.91 -
SOLCI002282700       -            848 EOG093602N6          -            514   3.3e-28  100.7   5.8   6   6      0.03       4.2    8.0   0.0   335   378   737   780   734   787 0.87 -
SOLCI004441000       -            833 EOG093602N6          -            514   4.1e-28  100.4   4.2   1   4      0.64        89    3.6   0.0   342   371   276   305   268   331 0.85 -
SOLCI004441000       -            833 EOG093602N6          -            514   4.1e-28  100.4   4.2   2   4   1.5e-10   2.1e-08   35.3   0.0   334   436   338   440   324   445 0.90 -
SOLCI004441000       -            833 EOG093602N6          -            514   4.1e-28  100.4   4.2   3   4     2e-10   2.8e-08   35.0   0.0   336   433   446   542   440   545 0.95 -
SOLCI004441000       -            833 EOG093602N6          -            514   4.1e-28  100.4   4.2   4   4   5.7e-06    0.0008   20.2   0.2   289   432   602   749   550   766 0.67 -
SOLCI002303500       -            577 EOG093602N6          -            514   7.9e-28   99.4   1.1   1   5   9.1e-07   0.00013   22.9   0.0   157   268   118   234    99   242 0.79 -
SOLCI002303500       -            577 EOG093602N6          -            514   7.9e-28   99.4   1.1   2   5   0.00084      0.12   13.1   0.1   143   227   207   297   205   308 0.82 -
SOLCI002303500       -            577 EOG093602N6          -            514   7.9e-28   99.4   1.1   3   5   0.00015     0.021   15.6   0.1   314   376   255   321   251   325 0.82 -
SOLCI002303500       -            577 EOG093602N6          -            514   7.9e-28   99.4   1.1   4   5     9e-10   1.3e-07   32.8   0.0   337   430   317   409   315   414 0.91 -
SOLCI002303500       -            577 EOG093602N6          -            514   7.9e-28   99.4   1.1   5   5   2.4e-06   0.00033   21.5   0.0   110   209   412   515   401   531 0.72 -
SOLCI000296400       -            540 EOG093602N6          -            514   1.4e-27   98.6   0.1   1   2   1.6e-11   2.3e-09   38.5   0.0   270   435    88   258    76   272 0.79 -
SOLCI000296400       -            540 EOG093602N6          -            514   1.4e-27   98.6   0.1   2   2   4.7e-16   6.6e-14   53.5   0.0    70   241   286   470   283   485 0.91 -
SOLCI004372400       -            657 EOG093602N6          -            514   1.6e-27   98.4   1.7   1   4   1.8e-10   2.5e-08   35.1   0.2   270   449   203   388   148   405 0.83 -
SOLCI004372400       -            657 EOG093602N6          -            514   1.6e-27   98.4   1.7   2   4   1.3e-07   1.8e-05   25.7   0.0   130   244   392   513   385   516 0.88 -
SOLCI004372400       -            657 EOG093602N6          -            514   1.6e-27   98.4   1.7   3   4   1.7e-11   2.3e-09   38.5   0.0   336   431   483   577   479   584 0.92 -
SOLCI004372400       -            657 EOG093602N6          -            514   1.6e-27   98.4   1.7   4   4   6.1e-06   0.00085   20.1   0.0   307   375   552   627   550   642 0.77 -
SOLCI002323100       -            664 EOG093602N6          -            514   2.1e-27   98.0  11.5   1   5    0.0091       1.3    9.7   0.1   306   383    49   134    34   195 0.69 -
SOLCI002323100       -            664 EOG093602N6          -            514   2.1e-27   98.0  11.5   2   5   2.1e-08   2.9e-06   28.3   0.1   335   428   196   288   166   303 0.87 -
SOLCI002323100       -            664 EOG093602N6          -            514   2.1e-27   98.0  11.5   3   5   0.00019     0.026   15.2   0.0   337   430   303   395   289   398 0.83 -
SOLCI002323100       -            664 EOG093602N6          -            514   2.1e-27   98.0  11.5   4   5     0.012       1.7    9.3   0.0   335   374   371   410   367   419 0.89 -
SOLCI002323100       -            664 EOG093602N6          -            514   2.1e-27   98.0  11.5   5   5   2.5e-10   3.5e-08   34.6   0.2   137   270   511   651   499   656 0.81 -
SOLCI007477400       -            710 EOG093602N6          -            514   4.4e-27   97.0   0.0   1   3      0.15        20    5.7   0.0   148   242    78   178    70   185 0.76 -
SOLCI007477400       -            710 EOG093602N6          -            514   4.4e-27   97.0   0.0   2   3   3.2e-14   4.5e-12   47.4   0.1   313   431   155   280   153   289 0.89 -
SOLCI007477400       -            710 EOG093602N6          -            514   4.4e-27   97.0   0.0   3   3   1.8e-12   2.6e-10   41.7   0.0   144   428   290   601   286   613 0.76 -
SOLCI000672200       -            552 EOG093602N6          -            514   6.6e-27   96.4   0.2   1   5       2.5   3.5e+02    1.6   0.0   153   238   112   204   105   212 0.59 -
SOLCI000672200       -            552 EOG093602N6          -            514   6.6e-27   96.4   0.2   2   5   3.2e-06   0.00044   21.1   0.0   338   437   182   282   129   285 0.84 -
SOLCI000672200       -            552 EOG093602N6          -            514   6.6e-27   96.4   0.2   3   5   0.00011     0.015   16.0   0.0   336   374   288   326   284   327 0.94 -
SOLCI000672200       -            552 EOG093602N6          -            514   6.6e-27   96.4   0.2   4   5   4.4e-12   6.2e-10   40.4   0.0   335   439   322   425   320   458 0.90 -
SOLCI000672200       -            552 EOG093602N6          -            514   6.6e-27   96.4   0.2   5   5   5.4e-05    0.0075   17.0   0.0   334   392   462   520   435   533 0.85 -
SOLCI004234600       -            611 EOG093602N6          -            514   2.8e-26   94.3   1.8   1   3   2.6e-19   3.7e-17   64.2   1.3   135   398   152   443   129   449 0.79 -
SOLCI004234600       -            611 EOG093602N6          -            514   2.8e-26   94.3   1.8   2   3   3.9e-06   0.00054   20.8   0.0   337   431   452   545   437   548 0.92 -
SOLCI004234600       -            611 EOG093602N6          -            514   2.8e-26   94.3   1.8   3   3      0.54        75    3.8   0.0   144   194   553   603   545   609 0.86 -
SOLCI000943300       -            731 EOG093602N6          -            514   4.4e-26   93.7  13.3   1   5   0.00042     0.058   14.1   0.1   164   271   101   216    87   222 0.78 -
SOLCI000943300       -            731 EOG093602N6          -            514   4.4e-26   93.7  13.3   2   5   3.2e-10   4.4e-08   34.3   1.0   314   436   161   289   160   291 0.88 -
SOLCI000943300       -            731 EOG093602N6          -            514   4.4e-26   93.7  13.3   3   5   4.8e-09   6.7e-07   30.4   0.1   338   431   227   319   225   320 0.95 -
SOLCI000943300       -            731 EOG093602N6          -            514   4.4e-26   93.7  13.3   4   5   1.2e-11   1.6e-09   39.0   0.1   336   504   260   435   259   445 0.83 -
SOLCI000943300       -            731 EOG093602N6          -            514   4.4e-26   93.7  13.3   5   5   0.00031     0.044   14.5   0.0   339   475   447   586   442   603 0.74 -
SOLCI006204500       -            581 EOG093602N6          -            514   1.2e-25   92.3   4.7   1   4   1.9e-05    0.0027   18.5   0.0   337   431   128   221   123   226 0.90 -
SOLCI006204500       -            581 EOG093602N6          -            514   1.2e-25   92.3   4.7   2   4   4.8e-09   6.7e-07   30.4   0.1   131   264   177   321   174   328 0.84 -
SOLCI006204500       -            581 EOG093602N6          -            514   1.2e-25   92.3   4.7   3   4   1.8e-12   2.5e-10   41.7   0.3   336   432   372   467   334   472 0.85 -
SOLCI006204500       -            581 EOG093602N6          -            514   1.2e-25   92.3   4.7   4   4    0.0025      0.35   11.5   0.1   144   223   474   556   465   575 0.67 -
SOLCI002689000       -            518 EOG093602N6          -            514   1.3e-25   92.1   6.0   1   2   2.8e-09     4e-07   31.1   0.1   162   270    22   136     3   139 0.87 -
SOLCI002689000       -            518 EOG093602N6          -            514   1.3e-25   92.1   6.0   2   2   3.2e-21   4.5e-19   70.5   2.5   144   433    73   383    73   408 0.87 -
SOLCI005497300       -            647 EOG093602N6          -            514   1.6e-25   91.8   0.2   1   4      0.11        15    6.1   0.0   342   381    90   129    73   146 0.76 -
SOLCI005497300       -            647 EOG093602N6          -            514   1.6e-25   91.8   0.2   2   4   1.9e-07   2.7e-05   25.1   0.0   336   430   119   212   118   216 0.93 -
SOLCI005497300       -            647 EOG093602N6          -            514   1.6e-25   91.8   0.2   3   4   2.6e-05    0.0036   18.1   0.1   172   271   218   321   214   327 0.88 -
SOLCI005497300       -            647 EOG093602N6          -            514   1.6e-25   91.8   0.2   4   4   7.8e-13   1.1e-10   42.9   0.0   132   274   311   464   309   477 0.85 -
SOLCI006700700       -             95 EOG093602N6          -            514   1.6e-24   88.5   0.1   1   1   1.4e-26     2e-24   88.2   0.1   377   455    13    91     7    94 0.96 -
SOLCI003885900       -            709 EOG093602N6          -            514   1.7e-24   88.4   2.3   1   4   0.00051     0.072   13.8   0.0   186   272   187   277   171   282 0.86 -
SOLCI003885900       -            709 EOG093602N6          -            514   1.7e-24   88.4   2.3   2   4   6.1e-05    0.0085   16.8   0.1   141   222   244   328   217   352 0.81 -
SOLCI003885900       -            709 EOG093602N6          -            514   1.7e-24   88.4   2.3   3   4   1.6e-07   2.3e-05   25.3   0.4   148   267   395   517   390   520 0.87 -
SOLCI003885900       -            709 EOG093602N6          -            514   1.7e-24   88.4   2.3   4   4   3.5e-11   4.9e-09   37.4   0.0    80   243   526   699   525   703 0.84 -
SOLCI005834900       -            168 EOG093602N6          -            514   2.1e-24   88.1   0.0   1   1   1.8e-26   2.6e-24   87.8   0.0   367   509     9   154     4   159 0.87 -
SOLCI000358700       -            460 EOG093602N6          -            514   3.4e-24   87.5  11.2   1   5   0.00016     0.022   15.5   0.0   307   419    44   127    15   139 0.57 -
SOLCI000358700       -            460 EOG093602N6          -            514   3.4e-24   87.5  11.2   2   5   7.1e-05    0.0099   16.6   0.0   307   396   114   210   106   214 0.73 -
SOLCI000358700       -            460 EOG093602N6          -            514   3.4e-24   87.5  11.2   3   5     9e-09   1.3e-06   29.5   0.1   335   429   184   277   181   287 0.90 -
SOLCI000358700       -            460 EOG093602N6          -            514   3.4e-24   87.5  11.2   4   5   5.9e-09   8.2e-07   30.1   0.2   145   271   218   351   216   352 0.89 -
SOLCI000358700       -            460 EOG093602N6          -            514   3.4e-24   87.5  11.2   5   5   4.7e-09   6.6e-07   30.4   0.1   146   264   289   410   286   419 0.91 -
SOLCI006142500       -            460 EOG093602N6          -            514   6.3e-24   86.6   6.2   1   5   6.5e-08     9e-06   26.7   0.1   144   274    42   179    37   185 0.89 -
SOLCI006142500       -            460 EOG093602N6          -            514   6.3e-24   86.6   6.2   2   5    0.0027      0.37   11.4   0.0   337   398   151   212   120   217 0.53 -
SOLCI006142500       -            460 EOG093602N6          -            514   6.3e-24   86.6   6.2   3   5   7.2e-07    0.0001   23.2   0.0   336   398   185   247   181   249 0.95 -
SOLCI006142500       -            460 EOG093602N6          -            514   6.3e-24   86.6   6.2   4   5   6.1e-13   8.5e-11   43.2   0.6   134   276   203   356   199   362 0.87 -
SOLCI006142500       -            460 EOG093602N6          -            514   6.3e-24   86.6   6.2   5   5   0.00051     0.071   13.8   0.1   148   210   361   422   356   456 0.73 -
SOLCI006090100       -            680 EOG093602N6          -            514     9e-24   86.1   2.7   1   5     0.055       7.7    7.1   0.0   125   171    56   106    39   133 0.70 -
SOLCI006090100       -            680 EOG093602N6          -            514     9e-24   86.1   2.7   2   5   6.4e-07   8.9e-05   23.4   0.0   170   270   146   250   122   258 0.85 -
SOLCI006090100       -            680 EOG093602N6          -            514     9e-24   86.1   2.7   3   5     0.092        13    6.4   0.1   338   437   302   400   295   437 0.77 -
SOLCI006090100       -            680 EOG093602N6          -            514     9e-24   86.1   2.7   4   5   5.5e-12   7.7e-10   40.1   0.1   129   265   453   602   439   613 0.84 -
SOLCI006090100       -            680 EOG093602N6          -            514     9e-24   86.1   2.7   5   5       2.6   3.6e+02    1.6   0.0   336   373   617   654   613   659 0.92 -
SOLCI004587600       -            470 EOG093602N6          -            514     1e-23   85.9   4.4   1   3    0.0028       0.4   11.3   0.1    74   172    72   178    15   182 0.49 -
SOLCI004587600       -            470 EOG093602N6          -            514     1e-23   85.9   4.4   2   3   9.3e-06    0.0013   19.5   0.1   335   436   116   217    87   218 0.84 -
SOLCI004587600       -            470 EOG093602N6          -            514     1e-23   85.9   4.4   3   3   2.3e-21   3.2e-19   71.0   0.2   143   400   184   452   173   462 0.82 -
SOLCI006352600       -            419 EOG093602N6          -            514   2.2e-23   84.8   0.1   1   4    0.0073         1   10.0   0.0   337   431    17   110    13   117 0.88 -
SOLCI006352600       -            419 EOG093602N6          -            514   2.2e-23   84.8   0.1   2   4   5.7e-05     0.008   16.9   0.0   307   371   120   191   108   192 0.80 -
SOLCI006352600       -            419 EOG093602N6          -            514   2.2e-23   84.8   0.1   3   4   2.7e-09   3.7e-07   31.2   0.0   338   432   193   286   191   291 0.81 -
SOLCI006352600       -            419 EOG093602N6          -            514   2.2e-23   84.8   0.1   4   4   1.2e-08   1.7e-06   29.0   0.1   113   242   255   394   254   399 0.86 -
SOLCI006091900       -            457 EOG093602N6          -            514   3.4e-23   84.1   3.4   1   3   0.00045     0.063   14.0   0.0   161   242    83   168    69   173 0.84 -
SOLCI006091900       -            457 EOG093602N6          -            514   3.4e-23   84.1   3.4   2   3   1.5e-12   2.1e-10   41.9   1.5    80   272   172   379   167   385 0.83 -
SOLCI006091900       -            457 EOG093602N6          -            514   3.4e-23   84.1   3.4   3   3   7.8e-08   1.1e-05   26.4   0.1   339   402   390   453   382   456 0.92 -
SOLCI000383600       -            739 EOG093602N6          -            514   3.8e-23   84.0   0.4   1   4    0.0019      0.26   11.9   0.0   365   420   217   271   151   286 0.83 -
SOLCI000383600       -            739 EOG093602N6          -            514   3.8e-23   84.0   0.4   2   4    0.0008      0.11   13.2   0.0   119   173   372   436   363   441 0.59 -
SOLCI000383600       -            739 EOG093602N6          -            514   3.8e-23   84.0   0.4   3   4     5e-06    0.0007   20.4   0.0   335   381   444   490   437   494 0.94 -
SOLCI000383600       -            739 EOG093602N6          -            514   3.8e-23   84.0   0.4   4   4   9.3e-11   1.3e-08   36.0   0.0   337   433   481   577   480   583 0.97 -
SOLCI000174600       -            235 EOG093602N6          -            514   4.1e-23   83.9   0.3   1   4   8.3e-09   1.2e-06   29.6   0.0   336   382     7    54     3    71 0.89 -
SOLCI000174600       -            235 EOG093602N6          -            514   4.1e-23   83.9   0.3   2   4   1.8e-10   2.5e-08   35.1   0.0   198   258    76   137    62   139 0.83 -
SOLCI000174600       -            235 EOG093602N6          -            514   4.1e-23   83.9   0.3   3   4      0.14        19    5.8   0.0   195   229   142   176   137   182 0.61 -
SOLCI000174600       -            235 EOG093602N6          -            514   4.1e-23   83.9   0.3   4   4     0.014         2    9.0   0.0   474   500   208   234   184   235 0.92 -
SOLCI000411300       -            588 EOG093602N6          -            514   4.2e-23   83.9   0.5   1   4   6.9e-06   0.00096   20.0   0.0   336   434    71   168    67   174 0.90 -
SOLCI000411300       -            588 EOG093602N6          -            514   4.2e-23   83.9   0.5   2   4   0.00056     0.079   13.7   0.1   335   385   176   226   172   274 0.74 -
SOLCI000411300       -            588 EOG093602N6          -            514   4.2e-23   83.9   0.5   3   4   9.1e-09   1.3e-06   29.5   0.0   333   431   279   376   252   382 0.88 -
SOLCI000411300       -            588 EOG093602N6          -            514   4.2e-23   83.9   0.5   4   4   0.00028     0.039   14.6   0.0   335   438   386   488   382   497 0.77 -
SOLCI002010100       -           1097 EOG093602N6          -            514   5.2e-23   83.5   7.7   1   3   4.8e-12   6.7e-10   40.3   2.7    51   421   180   582   159   598 0.81 -
SOLCI002010100       -           1097 EOG093602N6          -            514   5.2e-23   83.5   7.7   2   3   6.9e-05    0.0097   16.7   0.0   300   433   771   911   746   919 0.72 -
SOLCI002010100       -           1097 EOG093602N6          -            514   5.2e-23   83.5   7.7   3   3     1e-07   1.5e-05   26.0   0.1   147   271   920  1051   901  1061 0.77 -
SOLCI004600900       -            642 EOG093602N6          -            514   6.3e-23   83.2   6.5   1   3   5.6e-06   0.00078   20.3   0.1   335   383   156   204   109   207 0.71 -
SOLCI004600900       -            642 EOG093602N6          -            514   6.3e-23   83.2   6.5   2   3   2.2e-10   3.1e-08   34.8   0.3   337   432   193   288   192   293 0.93 -
SOLCI004600900       -            642 EOG093602N6          -            514   6.3e-23   83.2   6.5   3   3   2.1e-10   2.9e-08   34.9   0.4   147   274   298   432   293   498 0.90 -
SOLCI004536100       -            550 EOG093602N6          -            514   1.9e-22   81.7   1.2   1   3   1.3e-10   1.9e-08   35.5   0.0   130   276   187   343   182   345 0.89 -
SOLCI004536100       -            550 EOG093602N6          -            514   1.9e-22   81.7   1.2   2   3   4.8e-10   6.7e-08   33.7   0.2   332   436   343   446   335   449 0.89 -
SOLCI004536100       -            550 EOG093602N6          -            514   1.9e-22   81.7   1.2   3   3     0.021       2.9    8.5   0.0   337   369   453   486   446   494 0.88 -
SOLCI002464800       -            234 EOG093602N6          -            514   2.9e-22   81.1   0.1   1   1   2.8e-24   3.8e-22   80.7   0.1    97   273    36   221    22   234 0.86 -
SOLCI003864000       -            857 EOG093602N6          -            514   4.2e-22   80.5   2.3   1   2   2.2e-14     3e-12   48.0   0.6   214   397   262   465   222   477 0.78 -
SOLCI003864000       -            857 EOG093602N6          -            514   4.2e-22   80.5   2.3   2   2   2.2e-09     3e-07   31.5   0.0   302   429   519   645   503   655 0.88 -
SOLCI000591300       -            558 EOG093602N6          -            514     9e-22   79.5   0.7   1   4     0.036         5    7.7   0.0   148   271    74   206    70   210 0.75 -
SOLCI000591300       -            558 EOG093602N6          -            514     9e-22   79.5   0.7   2   4   7.1e-09   9.8e-07   29.8   0.1   145   277   178   318   136   319 0.80 -
SOLCI000591300       -            558 EOG093602N6          -            514     9e-22   79.5   0.7   3   4   1.1e-14   1.6e-12   49.0   0.0   145   369   214   458   211   460 0.81 -
SOLCI000591300       -            558 EOG093602N6          -            514     9e-22   79.5   0.7   4   4   0.00055     0.076   13.7   0.0   333   371   457   495   456   507 0.89 -
SOLCI007296100       -            819 EOG093602N6          -            514   9.9e-22   79.3   3.4   1   6       4.5   6.3e+02    0.8   0.0   150   245   146   252   122   290 0.54 -
SOLCI007296100       -            819 EOG093602N6          -            514   9.9e-22   79.3   3.4   2   6     4e-07   5.6e-05   24.0   0.0   336   434   294   392   289   407 0.87 -
SOLCI007296100       -            819 EOG093602N6          -            514   9.9e-22   79.3   3.4   3   6       7.7   1.1e+03    0.0   0.0   337   365   402   430   392   433 0.86 -
SOLCI007296100       -            819 EOG093602N6          -            514   9.9e-22   79.3   3.4   4   6     0.065       9.1    6.8   0.0   145   189   435   482   415   493 0.85 -
SOLCI007296100       -            819 EOG093602N6          -            514   9.9e-22   79.3   3.4   5   6   2.8e-12   3.9e-10   41.1   0.3   134   271   630   778   609   780 0.83 -
SOLCI007296100       -            819 EOG093602N6          -            514   9.9e-22   79.3   3.4   6   6       1.1   1.5e+02    2.9   0.0   336   372   752   788   748   795 0.87 -
SOLCI003834200       -            149 EOG093602N6          -            514   1.1e-21   79.2   0.7   1   2   8.7e-21   1.2e-18   69.1   0.8   280   387     1   111     1   113 0.89 -
SOLCI003834200       -            149 EOG093602N6          -            514   1.1e-21   79.2   0.7   2   2     0.012       1.6    9.3   0.0   463   497   111   145   110   148 0.90 -
SOLCI006697300       -            543 EOG093602N6          -            514   1.1e-21   79.1   5.9   1   4       1.7   2.4e+02    2.2   0.0   407   437   157   187   140   191 0.85 -
SOLCI006697300       -            543 EOG093602N6          -            514   1.1e-21   79.1   5.9   2   4   1.5e-05    0.0022   18.8   0.0   338   430   194   284   161   291 0.63 -
SOLCI006697300       -            543 EOG093602N6          -            514   1.1e-21   79.1   5.9   3   4   2.3e-13   3.2e-11   44.6   0.3   305   468   258   432   253   434 0.87 -
SOLCI006697300       -            543 EOG093602N6          -            514   1.1e-21   79.1   5.9   4   4   8.1e-07   0.00011   23.0   0.4   335   432   435   532   432   537 0.94 -
SOLCI005396300       -            601 EOG093602N6          -            514   1.2e-21   79.1   1.3   1   5      0.74     1e+02    3.4   0.0   117   172   125   180   109   189 0.67 -
SOLCI005396300       -            601 EOG093602N6          -            514   1.2e-21   79.1   1.3   2   5      0.43        60    4.1   0.0   338   370   192   224   189   244 0.86 -
SOLCI005396300       -            601 EOG093602N6          -            514   1.2e-21   79.1   1.3   3   5   2.1e-06   0.00029   21.7   0.1   136   273   249   393   244   400 0.85 -
SOLCI005396300       -            601 EOG093602N6          -            514   1.2e-21   79.1   1.3   4   5   1.7e-10   2.3e-08   35.2   0.1   336   429   400   492   396   494 0.96 -
SOLCI005396300       -            601 EOG093602N6          -            514   1.2e-21   79.1   1.3   5   5   5.7e-05    0.0079   16.9   0.0   341   426   475   559   471   566 0.91 -
SOLCI004957900       -            922 EOG093602N6          -            514   1.8e-21   78.5   0.2   1   4   9.7e-09   1.4e-06   29.4   0.0   164   272   407   523   396   529 0.86 -
SOLCI004957900       -            922 EOG093602N6          -            514   1.8e-21   78.5   0.2   2   4   3.4e-05    0.0048   17.7   0.0   143   214   492   566   488   567 0.86 -
SOLCI004957900       -            922 EOG093602N6          -            514   1.8e-21   78.5   0.2   3   4   6.3e-12   8.8e-10   39.9   0.1   311   428   534   657   530   665 0.90 -
SOLCI004957900       -            922 EOG093602N6          -            514   1.8e-21   78.5   0.2   4   4       2.6   3.6e+02    1.6   0.0   149   190   673   717   664   723 0.59 -
SOLCI000010500       -            742 EOG093602N6          -            514   6.7e-21   76.6   0.1   1   4      0.04       5.6    7.5   0.0   335   373   224   262   216   263 0.92 -
SOLCI000010500       -            742 EOG093602N6          -            514   6.7e-21   76.6   0.1   2   4    0.0005      0.07   13.8   0.0   335   380   259   304   258   311 0.96 -
SOLCI000010500       -            742 EOG093602N6          -            514   6.7e-21   76.6   0.1   3   4   3.2e-10   4.5e-08   34.2   0.0   338   431   501   593   497   598 0.94 -
SOLCI000010500       -            742 EOG093602N6          -            514   6.7e-21   76.6   0.1   4   4   7.3e-05      0.01   16.6   0.0   336   380   604   648   595   654 0.88 -
SOLCI000806300       -            588 EOG093602N6          -            514   7.1e-21   76.5   4.2   1   3   2.6e-11   3.6e-09   37.8   0.1   117   271   125   293   110   295 0.86 -
SOLCI000806300       -            588 EOG093602N6          -            514   7.1e-21   76.5   4.2   2   3   1.8e-11   2.6e-09   38.3   0.2   145   271   265   396   263   401 0.92 -
SOLCI000806300       -            588 EOG093602N6          -            514   7.1e-21   76.5   4.2   3   3    0.0012      0.16   12.6   0.0   337   383   406   452   401   502 0.79 -
SOLCI007044800       -           1137 EOG093602N6          -            514   7.7e-21   76.4   2.2   1   5   7.2e-06     0.001   19.9   0.0   337   426   515   603   507   618 0.88 -
SOLCI007044800       -           1137 EOG093602N6          -            514   7.7e-21   76.4   2.2   2   5   4.1e-10   5.7e-08   33.9   0.1   313   430   589   714   589   721 0.85 -
SOLCI007044800       -           1137 EOG093602N6          -            514   7.7e-21   76.4   2.2   3   5   8.1e-06    0.0011   19.7   0.1   337   434   657   753   655   770 0.57 -
SOLCI007044800       -           1137 EOG093602N6          -            514   7.7e-21   76.4   2.2   4   5    0.0051      0.72   10.5   0.0   216   271   728   787   720   797 0.71 -
SOLCI007044800       -           1137 EOG093602N6          -            514   7.7e-21   76.4   2.2   5   5     0.012       1.6    9.3   0.0   339   419   799   878   790   888 0.79 -
SOLCI006791900       -            379 EOG093602N6          -            514   2.9e-20   74.5   1.1   1   3   1.2e-06   0.00017   22.5   0.1   219   270    96   151    89   154 0.85 -
SOLCI006791900       -            379 EOG093602N6          -            514   2.9e-20   74.5   1.1   2   3   1.2e-10   1.7e-08   35.7   0.0   335   430   161   255   154   261 0.88 -
SOLCI006791900       -            379 EOG093602N6          -            514   2.9e-20   74.5   1.1   3   3    0.0007     0.098   13.3   0.0   145   236   265   359   260   368 0.51 -
SOLCI004861100       -            370 EOG093602N6          -            514   3.6e-20   74.1   1.4   1   4   0.00079      0.11   13.2   0.1    73   173    12   120     2   130 0.82 -
SOLCI004861100       -            370 EOG093602N6          -            514   3.6e-20   74.1   1.4   2   4   4.3e-06   0.00059   20.7   0.0   338   428   131   220   125   221 0.95 -
SOLCI004861100       -            370 EOG093602N6          -            514   3.6e-20   74.1   1.4   3   4   1.8e-09   2.5e-07   31.8   0.0   174   271   221   322   218   328 0.89 -
SOLCI004861100       -            370 EOG093602N6          -            514   3.6e-20   74.1   1.4   4   4      0.25        35    4.9   0.0   333   373   328   368   324   370 0.91 -
SOLCI004294500       -            577 EOG093602N6          -            514   4.6e-20   73.8   2.6   1   5   5.3e-05    0.0074   17.0   0.2   167   268    93   198    84   204 0.90 -
SOLCI004294500       -            577 EOG093602N6          -            514   4.6e-20   73.8   2.6   2   5     0.003      0.42   11.2   0.0   335   377   174   216   171   226 0.87 -
SOLCI004294500       -            577 EOG093602N6          -            514   4.6e-20   73.8   2.6   3   5     9e-07   0.00013   22.9   0.0   334   432   208   305   205   314 0.88 -
SOLCI004294500       -            577 EOG093602N6          -            514   4.6e-20   73.8   2.6   4   5   0.00051     0.072   13.8   0.0   336   440   315   418   312   432 0.87 -
SOLCI004294500       -            577 EOG093602N6          -            514   4.6e-20   73.8   2.6   5   5   0.00019     0.027   15.2   0.0   144   247   452   558   425   562 0.81 -
SOLCI003800800       -            105 EOG093602N6          -            514     5e-20   73.7   0.7   1   1   4.5e-22   6.2e-20   73.4   0.7   272   361     9   101     5   104 0.69 -
SOLCI005911000       -            652 EOG093602N6          -            514   5.6e-20   73.5   0.8   1   2   2.6e-05    0.0036   18.1   0.1   159   369   114   349   105   354 0.74 -
SOLCI005911000       -            652 EOG093602N6          -            514   5.6e-20   73.5   0.8   2   2   3.3e-14   4.6e-12   47.4   0.1   130   271   370   521   359   525 0.90 -
SOLCI001092000       -            257 EOG093602N6          -            514   8.4e-20   72.9   0.1   1   3     2e-07   2.8e-05   25.0   0.0   334   382    48    96    42   102 0.94 -
SOLCI001092000       -            257 EOG093602N6          -            514   8.4e-20   72.9   0.1   2   3     0.039       5.4    7.6   0.0    79   108   110   139    99   162 0.81 -
SOLCI001092000       -            257 EOG093602N6          -            514   8.4e-20   72.9   0.1   3   3   3.4e-11   4.7e-09   37.5   0.0   149   244   154   252   146   255 0.92 -
SOLCI004685900       -            464 EOG093602N6          -            514   1.1e-19   72.5   0.1   1   3    0.0011      0.15   12.7   0.0   143   246    54   160    39   194 0.83 -
SOLCI004685900       -            464 EOG093602N6          -            514   1.1e-19   72.5   0.1   2   3   2.3e-14   3.3e-12   47.9   0.0   143   271   195   330   187   347 0.92 -
SOLCI004685900       -            464 EOG093602N6          -            514   1.1e-19   72.5   0.1   3   3      0.03       4.2    7.9   0.0   334   378   363   407   349   429 0.85 -
SOLCI004681700       -            601 EOG093602N6          -            514   4.7e-19   70.5   1.7   1   5    0.0036       0.5   11.0   0.0   352   399   163   210   153   230 0.72 -
SOLCI004681700       -            601 EOG093602N6          -            514   4.7e-19   70.5   1.7   2   5   2.7e-10   3.8e-08   34.5   0.3   306   428   252   380   243   390 0.88 -
SOLCI004681700       -            601 EOG093602N6          -            514   4.7e-19   70.5   1.7   3   5     0.004      0.56   10.8   0.0   144   388   391   447   378   461 0.57 -
SOLCI004681700       -            601 EOG093602N6          -            514   4.7e-19   70.5   1.7   4   5     0.076        11    6.6   0.0   337   389   466   518   461   536 0.89 -
SOLCI004681700       -            601 EOG093602N6          -            514   4.7e-19   70.5   1.7   5   5       6.1   8.5e+02    0.3   0.0   335   370   529   564   515   574 0.86 -
SOLCI007422500       -            622 EOG093602N6          -            514   4.7e-19   70.5   2.3   1   5       3.2   4.4e+02    1.3   0.0   377   437    94   152    92   161 0.85 -
SOLCI007422500       -            622 EOG093602N6          -            514   4.7e-19   70.5   2.3   2   5   0.00013     0.019   15.7   0.0   346   431   168   251   161   256 0.84 -
SOLCI007422500       -            622 EOG093602N6          -            514   4.7e-19   70.5   2.3   3   5   2.1e-08   2.9e-06   28.3   0.0   335   432   331   427   325   435 0.93 -
SOLCI007422500       -            622 EOG093602N6          -            514   4.7e-19   70.5   2.3   4   5       2.3   3.2e+02    1.7   0.0   338   367   439   468   433   482 0.87 -
SOLCI007422500       -            622 EOG093602N6          -            514   4.7e-19   70.5   2.3   5   5       5.3   7.4e+02    0.5   0.0   335   370   508   543   493   552 0.83 -
SOLCI006344900       -            107 EOG093602N6          -            514   5.3e-19   70.3   0.7   1   1   4.5e-21   6.3e-19   70.1   0.7   173   272     4   103     1   106 0.93 -
SOLCI002785000       -            629 EOG093602N6          -            514   5.4e-19   70.3   4.4   1   3    0.0001     0.015   16.1   0.1   102   214   137   258   114   287 0.82 -
SOLCI002785000       -            629 EOG093602N6          -            514   5.4e-19   70.3   4.4   2   3   3.1e-13   4.4e-11   44.2   0.1   137   271   283   424   260   431 0.84 -
SOLCI002785000       -            629 EOG093602N6          -            514   5.4e-19   70.3   4.4   3   3    0.0096       1.3    9.6   0.2   335   455   468   589   450   626 0.76 -
SOLCI000848000       -            479 EOG093602N6          -            514     6e-19   70.1   0.1   1   4      0.72     1e+02    3.4   0.0   433   501    44   112    27   126 0.72 -
SOLCI000848000       -            479 EOG093602N6          -            514     6e-19   70.1   0.1   2   4   4.8e-10   6.7e-08   33.7   0.0    69   201   140   283   125   291 0.74 -
SOLCI000848000       -            479 EOG093602N6          -            514     6e-19   70.1   0.1   3   4   1.9e-05    0.0026   18.5   0.0   332   370   292   330   285   334 0.94 -
SOLCI000848000       -            479 EOG093602N6          -            514     6e-19   70.1   0.1   4   4     0.021       2.9    8.5   0.0   341   457   336   461   331   475 0.70 -
SOLCI004734200       -            707 EOG093602N6          -            514   6.5e-19   70.0   0.6   1   3     3e-08   4.2e-06   27.8   0.2   113   276   254   431   247   444 0.82 -
SOLCI004734200       -            707 EOG093602N6          -            514   6.5e-19   70.0   0.6   2   3   2.4e-07   3.4e-05   24.8   0.0   351   422   451   521   433   528 0.86 -
SOLCI004734200       -            707 EOG093602N6          -            514   6.5e-19   70.0   0.6   3   3     0.001      0.14   12.8   0.0   311   403   544   643   527   667 0.65 -
SOLCI005151200       -            711 EOG093602N6          -            514   1.7e-18   68.6   0.2   1   3   1.6e-06   0.00023   22.0   0.0   143   196   221   277   210   285 0.84 -
SOLCI005151200       -            711 EOG093602N6          -            514   1.7e-18   68.6   0.2   2   3   1.6e-12   2.2e-10   41.9   0.0   113   285   289   476   282   481 0.88 -
SOLCI005151200       -            711 EOG093602N6          -            514   1.7e-18   68.6   0.2   3   3       3.5   4.9e+02    1.1   0.0   339   370   474   505   466   524 0.69 -
SOLCI006474500       -            499 EOG093602N6          -            514     2e-18   68.4   0.7   1   2   2.1e-09   2.9e-07   31.6   0.0   127   240   144   265   136   271 0.89 -
SOLCI006474500       -            499 EOG093602N6          -            514     2e-18   68.4   0.7   2   2   3.8e-10   5.3e-08   34.0   0.9   144   328   272   470   268   487 0.86 -
SOLCI002643900       -            467 EOG093602N6          -            514   2.4e-18   68.2   0.1   1   4      0.48        67    4.0   0.0   133   187    69   134    55   167 0.71 -
SOLCI002643900       -            467 EOG093602N6          -            514   2.4e-18   68.2   0.1   2   4   5.2e-06   0.00072   20.4   0.0   338   430   165   257   159   263 0.85 -
SOLCI002643900       -            467 EOG093602N6          -            514   2.4e-18   68.2   0.1   3   4   2.4e-08   3.4e-06   28.0   0.1   338   419   271   351   268   368 0.79 -
SOLCI002643900       -            467 EOG093602N6          -            514   2.4e-18   68.2   0.1   4   4   0.00031     0.044   14.5   0.0   334   431   337   433   334   450 0.69 -
SOLCI005451600       -            478 EOG093602N6          -            514   2.4e-18   68.1   1.4   1   3   2.3e-11   3.3e-09   38.0   0.2   113   270   118   294   106   295 0.83 -
SOLCI005451600       -            478 EOG093602N6          -            514   2.4e-18   68.1   1.4   2   3   1.5e-10   2.1e-08   35.3   0.0   144   260   266   389   263   403 0.85 -
SOLCI005451600       -            478 EOG093602N6          -            514   2.4e-18   68.1   1.4   3   3      0.81   1.1e+02    3.2   0.0   128   193   386   459   377   467 0.76 -
SOLCI005377500       -           1237 EOG093602N6          -            514   6.4e-18   66.7   0.4   1   6     0.026       3.6    8.2   0.0   150   273   189   322   183   347 0.75 -
SOLCI005377500       -           1237 EOG093602N6          -            514   6.4e-18   66.7   0.4   2   6    0.0018      0.25   12.0   0.0   335   432   360   456   354   465 0.85 -
SOLCI005377500       -           1237 EOG093602N6          -            514   6.4e-18   66.7   0.4   3   6      0.78   1.1e+02    3.3   0.0   220   262   608   654   604   668 0.81 -
SOLCI005377500       -           1237 EOG093602N6          -            514   6.4e-18   66.7   0.4   4   6      0.14        19    5.8   0.0   157   267   682   799   670   803 0.84 -
SOLCI005377500       -           1237 EOG093602N6          -            514   6.4e-18   66.7   0.4   5   6       3.5   4.9e+02    1.1   0.0   220   267   818   869   813   884 0.78 -
SOLCI005377500       -           1237 EOG093602N6          -            514   6.4e-18   66.7   0.4   6   6   6.1e-08   8.5e-06   26.7   0.0    73   272   976  1189   935  1196 0.84 -
SOLCI004445500       -            492 EOG093602N6          -            514   1.7e-17   65.4   3.4   1   2     1e-08   1.5e-06   29.3   0.1   295   431   159   300   112   301 0.76 -
SOLCI004445500       -            492 EOG093602N6          -            514   1.7e-17   65.4   3.4   2   2     1e-12   1.4e-10   42.5   1.3   301   428   269   402   266   410 0.88 -
SOLCI004925700       -            213 EOG093602N6          -            514   2.3e-17   64.9   1.4   1   3   8.1e-06    0.0011   19.7   0.0   353   437     3    87     1    92 0.91 -
SOLCI004925700       -            213 EOG093602N6          -            514   2.3e-17   64.9   1.4   2   3   0.00088      0.12   13.0   0.0   336   374    92   130    89   130 0.93 -
SOLCI004925700       -            213 EOG093602N6          -            514   2.3e-17   64.9   1.4   3   3   2.3e-09   3.2e-07   31.4   0.1   337   415   128   205   125   212 0.92 -
SOLCI004995400       -            104 EOG093602N6          -            514   2.7e-17   64.7   0.7   1   1   2.8e-19   3.9e-17   64.1   0.7   236   331     1   103     1   104 0.97 -
SOLCI007024500       -            574 EOG093602N6          -            514   4.6e-17   63.9   0.8   1   3   0.00066     0.093   13.4   0.1   338   430   215   306   197   313 0.83 -
SOLCI007024500       -            574 EOG093602N6          -            514   4.6e-17   63.9   0.8   2   3   2.6e-09   3.6e-07   31.3   0.0   143   243   314   417   298   421 0.89 -
SOLCI007024500       -            574 EOG093602N6          -            514   4.6e-17   63.9   0.8   3   3   7.9e-05     0.011   16.5   0.0   336   420   423   506   420   523 0.74 -
SOLCI006787700       -            602 EOG093602N6          -            514   6.5e-17   63.4   0.2   1   2   2.4e-06   0.00033   21.5   0.0   149   239   260   353   214   363 0.62 -
SOLCI006787700       -            602 EOG093602N6          -            514   6.5e-17   63.4   0.2   2   2   1.7e-14   2.4e-12   48.4   0.1   145   399   256   531   246   538 0.84 -
SOLCI003691000       -            488 EOG093602N6          -            514     9e-17   62.9   4.1   1   3   0.00065     0.091   13.4   0.0   125   272   144   200   134   206 0.52 -
SOLCI003691000       -            488 EOG093602N6          -            514     9e-17   62.9   4.1   2   3   2.7e-12   3.8e-10   41.1   0.4    82   283   207   425   202   426 0.83 -
SOLCI003691000       -            488 EOG093602N6          -            514     9e-17   62.9   4.1   3   3   1.9e-07   2.7e-05   25.1   0.5   318   447   331   463   328   471 0.83 -
SOLCI001339000       -            105 EOG093602N6          -            514   1.1e-16   62.7   0.2   1   1     9e-19   1.3e-16   62.5   0.2   272   362     9   100     2   104 0.77 -
SOLCI000557300       -            511 EOG093602N6          -            514   1.1e-16   62.6   0.9   1   2     6e-10   8.4e-08   33.4   0.3   209   413    88   313    59   315 0.76 -
SOLCI000557300       -            511 EOG093602N6          -            514   1.1e-16   62.6   0.9   2   2   7.1e-09   9.9e-07   29.8   0.0   335   434   306   404   303   410 0.92 -
SOLCI000710400       -            478 EOG093602N6          -            514   1.5e-16   62.3   1.9   1   3   4.1e-07   5.8e-05   24.0   0.0   145   241   162   260   146   265 0.83 -
SOLCI000710400       -            478 EOG093602N6          -            514   1.5e-16   62.3   1.9   2   3   9.9e-10   1.4e-07   32.6   0.7   118   271   267   433   261   434 0.82 -
SOLCI000710400       -            478 EOG093602N6          -            514   1.5e-16   62.3   1.9   3   3    0.0076       1.1    9.9   0.0   331   374   402   445   393   449 0.88 -
SOLCI001725400       -            484 EOG093602N6          -            514   1.5e-16   62.2   4.9   1   3   1.2e-05    0.0017   19.1   0.1   150   243   135   231    91   237 0.92 -
SOLCI001725400       -            484 EOG093602N6          -            514   1.5e-16   62.2   4.9   2   3   1.1e-07   1.5e-05   25.9   0.1   336   432   237   332   233   339 0.84 -
SOLCI001725400       -            484 EOG093602N6          -            514   1.5e-16   62.2   4.9   3   3   5.4e-05    0.0075   17.0   0.2   336   451   342   459   337   481 0.84 -
SOLCI004749700       -            720 EOG093602N6          -            514   1.9e-16   61.9   5.8   1   4   3.7e-07   5.2e-05   24.1   0.2   125   273   192   354   148   398 0.70 -
SOLCI004749700       -            720 EOG093602N6          -            514   1.9e-16   61.9   5.8   2   4     0.061       8.4    7.0   0.0   338   381   398   441   393   459 0.85 -
SOLCI004749700       -            720 EOG093602N6          -            514   1.9e-16   61.9   5.8   3   4    0.0026      0.36   11.5   0.1   338   431   502   594   478   603 0.89 -
SOLCI004749700       -            720 EOG093602N6          -            514   1.9e-16   61.9   5.8   4   4   5.6e-05    0.0079   17.0   0.1   348   403   618   673   608   693 0.85 -
SOLCI006707800       -             84 EOG093602N6          -            514   2.3e-16   61.6   0.0   1   1   1.7e-18   2.4e-16   61.6   0.0   362   446     1    84     1    84 0.90 -
SOLCI006298800       -            134 EOG093602N6          -            514   3.7e-16   60.9   0.1   1   2   7.9e-13   1.1e-10   42.9   0.0   331   400    11    80     1    86 0.89 -
SOLCI006298800       -            134 EOG093602N6          -            514   3.7e-16   60.9   0.1   2   2   9.4e-06    0.0013   19.5   0.0   291   347    69   128    66   132 0.79 -
SOLCI006295600       -            654 EOG093602N6          -            514   3.8e-16   60.9   7.6   1   3     0.067       9.3    6.8   0.3   170   272   192   298   186   304 0.91 -
SOLCI006295600       -            654 EOG093602N6          -            514   3.8e-16   60.9   7.6   2   3   0.00022     0.031   15.0   0.1   341   436   276   374   270   388 0.83 -
SOLCI006295600       -            654 EOG093602N6          -            514   3.8e-16   60.9   7.6   3   3     1e-13   1.4e-11   45.8   0.5   135   286   434   595   402   597 0.83 -
SOLCI007218300       -            402 EOG093602N6          -            514   6.5e-16   60.1   1.3   1   3       1.1   1.6e+02    2.8   0.0   220   242   116   138   102   155 0.76 -
SOLCI007218300       -            402 EOG093602N6          -            514   6.5e-16   60.1   1.3   2   3   5.6e-08   7.8e-06   26.9   0.2   320   431   165   275   145   281 0.87 -
SOLCI007218300       -            402 EOG093602N6          -            514   6.5e-16   60.1   1.3   3   3   5.2e-08   7.2e-06   27.0   0.1   335   434   285   383   282   399 0.86 -
SOLCI002532300       -            470 EOG093602N6          -            514   6.6e-16   60.1   3.0   1   3       3.6     5e+02    1.1   0.0   410   441    52    83    48    90 0.80 -
SOLCI002532300       -            470 EOG093602N6          -            514   6.6e-16   60.1   3.0   2   3   4.3e-07     6e-05   23.9   0.1   117   271    83   251    74   251 0.72 -
SOLCI002532300       -            470 EOG093602N6          -            514   6.6e-16   60.1   3.0   3   3   2.7e-12   3.8e-10   41.1   0.4    69   272   210   427   205   469 0.90 -
SOLCI002673900       -            530 EOG093602N6          -            514   2.4e-15   58.3   1.3   1   3   0.00094      0.13   12.9   0.1   177   258   200   285   114   306 0.51 -
SOLCI002673900       -            530 EOG093602N6          -            514   2.4e-15   58.3   1.3   2   3   3.8e-12   5.4e-10   40.6   0.1   336   502   307   478   303   484 0.80 -
SOLCI002673900       -            530 EOG093602N6          -            514   2.4e-15   58.3   1.3   3   3      0.87   1.2e+02    3.1   0.0   149   365   449   476   431   501 0.64 -
SOLCI001219600       -            584 EOG093602N6          -            514   2.9e-15   58.0   3.7   1   3   1.5e-08   2.1e-06   28.7   0.3    62   227   161   342   151   361 0.72 -
SOLCI001219600       -            584 EOG093602N6          -            514   2.9e-15   58.0   3.7   2   3     0.031       4.3    7.9   0.1   338   379   366   410   355   418 0.82 -
SOLCI001219600       -            584 EOG093602N6          -            514   2.9e-15   58.0   3.7   3   3   5.2e-06   0.00073   20.4   0.0   156   271   444   564   434   575 0.86 -
SOLCI005606200       -            794 EOG093602N6          -            514   3.9e-15   57.6   0.1   1   4   3.2e-05    0.0045   17.8   0.0   335   425   235   324   205   333 0.90 -
SOLCI005606200       -            794 EOG093602N6          -            514   3.9e-15   57.6   0.1   2   4   0.00054     0.076   13.7   0.0   313   371   311   376   310   383 0.82 -
SOLCI005606200       -            794 EOG093602N6          -            514   3.9e-15   57.6   0.1   3   4   1.2e-06   0.00017   22.4   0.0   342   430   382   469   377   478 0.89 -
SOLCI005606200       -            794 EOG093602N6          -            514   3.9e-15   57.6   0.1   4   4       1.3   1.9e+02    2.5   0.1   153   379   486   558   472   607 0.53 -
SOLCI005873300       -            492 EOG093602N6          -            514   4.8e-15   57.3   0.3   1   3   2.9e-08     4e-06   27.8   0.0   125   241   138   262    93   268 0.88 -
SOLCI005873300       -            492 EOG093602N6          -            514   4.8e-15   57.3   0.3   2   3    0.0064      0.89   10.2   0.1   323   386   328   391   319   400 0.82 -
SOLCI005873300       -            492 EOG093602N6          -            514   4.8e-15   57.3   0.3   3   3    0.0083       1.2    9.8   0.0    79   140   406   467   393   479 0.59 -
SOLCI000805900       -             98 EOG093602N6          -            514   5.9e-15   56.9   0.2   1   1   4.6e-17   6.5e-15   56.8   0.2   214   303     2    98     1    98 0.96 -
SOLCI004260400       -            461 EOG093602N6          -            514   8.3e-15   56.5   0.1   1   2   0.00041     0.058   14.1   0.0   335   399   232   296   229   309 0.91 -
SOLCI004260400       -            461 EOG093602N6          -            514   8.3e-15   56.5   0.1   2   2      0.03       4.2    8.0   0.0   133   190   325   389   321   414 0.80 -
SOLCI004337500       -            362 EOG093602N6          -            514   8.4e-15   56.5   6.5   1   4     0.021       2.9    8.5   0.1   207   273     4    74     1    78 0.77 -
SOLCI004337500       -            362 EOG093602N6          -            514   8.4e-15   56.5   6.5   2   4   5.8e-07   8.1e-05   23.5   0.1   335   432    80   178    76   183 0.93 -
SOLCI004337500       -            362 EOG093602N6          -            514   8.4e-15   56.5   6.5   3   4   8.1e-05     0.011   16.4   0.1   342   433   192   282   185   295 0.82 -
SOLCI004337500       -            362 EOG093602N6          -            514   8.4e-15   56.5   6.5   4   4     0.012       1.6    9.3   0.0   343   388   298   344   292   359 0.79 -
SOLCI007109300       -            736 EOG093602N6          -            514   1.4e-14   55.8   1.9   1   6      0.24        33    5.0   0.0   128   228   107   215    98   234 0.65 -
SOLCI007109300       -            736 EOG093602N6          -            514   1.4e-14   55.8   1.9   2   6      0.12        17    5.9   0.0   338   378   238   278   233   301 0.84 -
SOLCI007109300       -            736 EOG093602N6          -            514   1.4e-14   55.8   1.9   3   6   0.00029     0.041   14.6   0.0   335   394   306   365   276   370 0.81 -
SOLCI007109300       -            736 EOG093602N6          -            514   1.4e-14   55.8   1.9   4   6   5.5e-06   0.00076   20.3   0.1   135   273   361   505   357   539 0.84 -
SOLCI007109300       -            736 EOG093602N6          -            514   1.4e-14   55.8   1.9   5   6       2.9   4.1e+02    1.4   0.0   338   377   549   588   537   614 0.80 -
SOLCI007109300       -            736 EOG093602N6          -            514   1.4e-14   55.8   1.9   6   6       1.4   1.9e+02    2.5   0.0   329   370   645   686   625   699 0.88 -
SOLCI004820900       -            522 EOG093602N6          -            514   1.7e-14   55.4   0.6   1   3   1.4e-06    0.0002   22.2   0.1   124   272   143   303   134   308 0.82 -
SOLCI004820900       -            522 EOG093602N6          -            514   1.7e-14   55.4   0.6   2   3   6.7e-07   9.3e-05   23.3   0.0   333   432   308   407   305   457 0.75 -
SOLCI004820900       -            522 EOG093602N6          -            514   1.7e-14   55.4   0.6   3   3     0.099        14    6.2   0.0   341   388   460   507   454   521 0.79 -
SOLCI003619400       -            591 EOG093602N6          -            514   3.1e-14   54.6   0.7   1   2   5.7e-13   7.9e-11   43.3   0.1    53   272    72   306    51   316 0.82 -
SOLCI003619400       -            591 EOG093602N6          -            514   3.1e-14   54.6   0.7   2   2     0.013       1.8    9.1   0.1   144   264   430   555   385   569 0.54 -
SOLCI007129300       -            488 EOG093602N6          -            514   5.3e-14   53.8   0.8   1   4    0.0031      0.44   11.2   0.0   130   182   157   217   148   219 0.57 -
SOLCI007129300       -            488 EOG093602N6          -            514   5.3e-14   53.8   0.8   2   4   1.1e-07   1.6e-05   25.9   0.1   335   430   213   307   210   315 0.87 -
SOLCI007129300       -            488 EOG093602N6          -            514   5.3e-14   53.8   0.8   3   4   5.5e-05    0.0077   17.0   0.0   336   432   354   449   325   450 0.82 -
SOLCI007129300       -            488 EOG093602N6          -            514   5.3e-14   53.8   0.8   4   4     0.091        13    6.4   0.0   336   370   424   458   420   462 0.94 -
SOLCI004724300       -            691 EOG093602N6          -            514     9e-14   53.0   2.0   1   4   3.4e-05    0.0047   17.7   0.1   343   441   295   391   284   406 0.67 -
SOLCI004724300       -            691 EOG093602N6          -            514     9e-14   53.0   2.0   2   4   9.4e-08   1.3e-05   26.1   0.0    96   200   403   517   386   531 0.78 -
SOLCI004724300       -            691 EOG093602N6          -            514     9e-14   53.0   2.0   3   4       1.3   1.8e+02    2.6   0.0   339   370   534   565   529   579 0.86 -
SOLCI004724300       -            691 EOG093602N6          -            514     9e-14   53.0   2.0   4   4       1.3   1.9e+02    2.5   0.0   340   371   605   639   600   657 0.83 -
SOLCI003833500       -            148 EOG093602N6          -            514   1.1e-13   52.8   0.1   1   2   3.6e-08   5.1e-06   27.5   0.1   337   385    15    64     4    67 0.88 -
SOLCI003833500       -            148 EOG093602N6          -            514   1.1e-13   52.8   0.1   2   2   2.7e-07   3.8e-05   24.6   0.0   452   513    64   125    60   126 0.91 -
SOLCI000650600       -            493 EOG093602N6          -            514   1.3e-13   52.6   3.7   1   2   6.8e-09   9.4e-07   29.9   0.7   173   272   240   343   226   351 0.85 -
SOLCI000650600       -            493 EOG093602N6          -            514   1.3e-13   52.6   3.7   2   2   3.2e-06   0.00045   21.0   0.1   336   429   351   444   343   449 0.88 -
SOLCI007300500       -            403 EOG093602N6          -            514   1.4e-13   52.4   0.0   1   2   1.2e-08   1.7e-06   29.0   0.0   339   424   222   306   208   306 0.94 -
SOLCI007300500       -            403 EOG093602N6          -            514   1.4e-13   52.4   0.0   2   2   1.1e-08   1.6e-06   29.2   0.0   335   428   288   380   285   391 0.93 -
SOLCI000003400       -            652 EOG093602N6          -            514   1.9e-13   52.0   0.2   1   5     0.048       6.7    7.3   0.0   338   386   153   202   141   215 0.87 -
SOLCI000003400       -            652 EOG093602N6          -            514   1.9e-13   52.0   0.2   2   5      0.29        41    4.7   0.0   343   448   230   333   221   339 0.75 -
SOLCI000003400       -            652 EOG093602N6          -            514   1.9e-13   52.0   0.2   3   5       4.8   6.7e+02    0.7   0.0   237   272   350   385   345   394 0.79 -
SOLCI000003400       -            652 EOG093602N6          -            514   1.9e-13   52.0   0.2   4   5   6.5e-07   9.1e-05   23.3   0.0   333   428   386   484   358   486 0.84 -
SOLCI000003400       -            652 EOG093602N6          -            514   1.9e-13   52.0   0.2   5   5   0.00016     0.022   15.5   0.0   335   379   462   506   459   516 0.90 -
SOLCI007106000       -            467 EOG093602N6          -            514   2.1e-13   51.9   1.0   1   2   4.2e-11   5.8e-09   37.2   1.3   113   375    94   385    74   390 0.80 -
SOLCI007106000       -            467 EOG093602N6          -            514   2.1e-13   51.9   1.0   2   2    0.0051      0.71   10.5   0.0   357   407   402   453   397   457 0.85 -
SOLCI000470000       -            479 EOG093602N6          -            514   2.2e-13   51.8   0.4   1   2   0.00015     0.021   15.6   0.0   333   435   207   308   197   312 0.90 -
SOLCI000470000       -            479 EOG093602N6          -            514   2.2e-13   51.8   0.4   2   2   5.1e-10   7.1e-08   33.6   0.1   336   427   315   405   311   446 0.92 -
SOLCI006053600       -            404 EOG093602N6          -            514   2.4e-13   51.6   0.2   1   2   9.9e-11   1.4e-08   35.9   0.0   118   272    99   268    94   272 0.87 -
SOLCI006053600       -            404 EOG093602N6          -            514   2.4e-13   51.6   0.2   2   2   3.1e-05    0.0044   17.8   0.1   131   208   256   340   245   374 0.73 -
SOLCI007385800       -            583 EOG093602N6          -            514   4.3e-13   50.8   9.1   1   2   1.1e-08   1.5e-06   29.2   3.1   133   425   139   447   132   473 0.75 -
SOLCI007385800       -            583 EOG093602N6          -            514   4.3e-13   50.8   9.1   2   2   5.3e-10   7.4e-08   33.5   0.4   147   414   294   576   292   582 0.78 -
SOLCI004751900       -             65 EOG093602N6          -            514   4.8e-13   50.7   0.2   1   1   3.7e-15   5.2e-13   50.5   0.2   214   272     3    61     1    64 0.94 -
SOLCI005683600       -            472 EOG093602N6          -            514   4.8e-13   50.6   0.1   1   3   6.2e-08   8.7e-06   26.7   0.0   312   432   164   290   145   292 0.86 -
SOLCI005683600       -            472 EOG093602N6          -            514   4.8e-13   50.6   0.1   2   3   1.1e-05    0.0016   19.3   0.0   342   447   271   378   267   380 0.90 -
SOLCI005683600       -            472 EOG093602N6          -            514   4.8e-13   50.6   0.1   3   3      0.02       2.7    8.6   0.0   342   399   376   433   371   466 0.85 -
SOLCI006707600       -            417 EOG093602N6          -            514   5.2e-13   50.5   0.2   1   3     9e-06    0.0013   19.6   0.0   124   243   119   243   104   244 0.85 -
SOLCI006707600       -            417 EOG093602N6          -            514   5.2e-13   50.5   0.2   2   3     0.017       2.4    8.7   0.0   336   371   214   249   209   259 0.91 -
SOLCI006707600       -            417 EOG093602N6          -            514   5.2e-13   50.5   0.2   3   3   9.9e-08   1.4e-05   26.0   0.0   130   243   262   382   254   392 0.86 -
SOLCI006868500       -            142 EOG093602N6          -            514   5.4e-13   50.5   0.2   1   2   5.9e-13   8.3e-11   43.3   0.2   359   444     4    94     1   102 0.84 -
SOLCI006868500       -            142 EOG093602N6          -            514   5.4e-13   50.5   0.2   2   2      0.15        22    5.6   0.0   478   511   109   142   101   142 0.92 -
SOLCI002568200       -            491 EOG093602N6          -            514   5.7e-13   50.4   0.7   1   3       7.4     1e+03    0.1   0.0   346   403   176   232   161   256 0.67 -
SOLCI002568200       -            491 EOG093602N6          -            514   5.7e-13   50.4   0.7   2   3     9e-06    0.0013   19.6   0.0   334   426   269   360   256   366 0.88 -
SOLCI002568200       -            491 EOG093602N6          -            514   5.7e-13   50.4   0.7   3   3   3.3e-08   4.6e-06   27.6   0.8   138   243   363   475   356   480 0.74 -
SOLCI002881200       -            569 EOG093602N6          -            514   1.3e-12   49.2   2.5   1   4   6.8e-07   9.6e-05   23.3   0.2   299   425   226   360   206   368 0.82 -
SOLCI002881200       -            569 EOG093602N6          -            514   1.3e-12   49.2   2.5   2   4     0.042       5.9    7.5   0.1   141   187   336   385   328   397 0.83 -
SOLCI002881200       -            569 EOG093602N6          -            514   1.3e-12   49.2   2.5   3   4   0.00016     0.023   15.4   0.1   335   426   376   466   372   477 0.88 -
SOLCI002881200       -            569 EOG093602N6          -            514   1.3e-12   49.2   2.5   4   4     0.039       5.5    7.6   0.0   334   385   480   531   475   560 0.80 -
SOLCI002562700       -            480 EOG093602N6          -            514   1.6e-12   48.9   1.3   1   2   1.2e-06   0.00017   22.4   0.1   336   433   174   270   164   278 0.78 -
SOLCI002562700       -            480 EOG093602N6          -            514   1.6e-12   48.9   1.3   2   2   4.2e-06   0.00059   20.7   0.1   335   429   280   372   277   375 0.90 -
SOLCI004441600       -            343 EOG093602N6          -            514   2.5e-12   48.3   0.1   1   2      0.65        91    3.5   0.0   134   270   156   195   153   201 0.44 -
SOLCI004441600       -            343 EOG093602N6          -            514   2.5e-12   48.3   0.1   2   2   6.5e-14     9e-12   46.4   0.0   130   243   184   304   165   313 0.91 -
SOLCI001204300       -            532 EOG093602N6          -            514     3e-12   48.1   0.8   1   4    0.0077       1.1    9.9   0.3   251   391   126   285   114   291 0.64 -
SOLCI001204300       -            532 EOG093602N6          -            514     3e-12   48.1   0.8   2   4   6.8e-07   9.5e-05   23.3   0.0   133   215   291   380   286   414 0.77 -
SOLCI001204300       -            532 EOG093602N6          -            514     3e-12   48.1   0.8   3   4     0.001      0.14   12.8   0.0   171   271   371   476   366   482 0.85 -
SOLCI001204300       -            532 EOG093602N6          -            514     3e-12   48.1   0.8   4   4    0.0024      0.33   11.6   0.0   117   190   417   496   395   517 0.70 -
SOLCI004603700       -            512 EOG093602N6          -            514   3.4e-12   47.8   2.2   1   3       5.3   7.4e+02    0.5   0.0   338   370   201   233   196   244 0.85 -
SOLCI004603700       -            512 EOG093602N6          -            514   3.4e-12   47.8   2.2   2   3      0.17        24    5.5   0.0   342   378   277   313   267   316 0.87 -
SOLCI004603700       -            512 EOG093602N6          -            514   3.4e-12   47.8   2.2   3   3   2.6e-11   3.7e-09   37.8   0.2   128   276   318   477   310   506 0.86 -
SOLCI003063200       -            529 EOG093602N6          -            514   4.6e-12   47.4   0.2   1   4    0.0012      0.17   12.6   0.0   185   271   183   273   141   278 0.79 -
SOLCI003063200       -            529 EOG093602N6          -            514   4.6e-12   47.4   0.2   2   4   0.00015     0.021   15.5   0.0   140   241   275   379   266   381 0.87 -
SOLCI003063200       -            529 EOG093602N6          -            514   4.6e-12   47.4   0.2   3   4   0.00092      0.13   13.0   0.2   336   425   352   441   343   450 0.90 -
SOLCI003063200       -            529 EOG093602N6          -            514   4.6e-12   47.4   0.2   4   4     0.013       1.8    9.2   0.0   351   406   438   492   430   516 0.48 -
SOLCI005915100       -            293 EOG093602N6          -            514   4.9e-12   47.3   2.8   1   3   7.3e-05      0.01   16.6   0.2   337   426     7    95     2   108 0.83 -
SOLCI005915100       -            293 EOG093602N6          -            514   4.9e-12   47.3   2.8   2   3   1.3e-05    0.0018   19.0   0.2   336   413   113   190    85   213 0.84 -
SOLCI005915100       -            293 EOG093602N6          -            514   4.9e-12   47.3   2.8   3   3    0.0048      0.67   10.6   0.0   338   399   220   281   207   290 0.82 -
SOLCI004567900       -            976 EOG093602N6          -            514   5.5e-12   47.2   0.7   1   3   1.1e-05    0.0016   19.3   0.1   333   432   133   234   114   254 0.85 -
SOLCI004567900       -            976 EOG093602N6          -            514   5.5e-12   47.2   0.7   2   3   2.5e-06   0.00035   21.4   0.0   286   429   257   415   241   424 0.81 -
SOLCI004567900       -            976 EOG093602N6          -            514   5.5e-12   47.2   0.7   3   3    0.0045      0.63   10.7   0.1   146   277   392   530   392   536 0.83 -
SOLCI001122100       -            548 EOG093602N6          -            514   6.8e-12   46.8   0.7   1   3      0.01       1.4    9.5   0.1   332   486   135   294   125   294 0.81 -
SOLCI001122100       -            548 EOG093602N6          -            514   6.8e-12   46.8   0.7   2   3   2.2e-09   3.1e-07   31.5   0.0   138   244   269   379   260   413 0.85 -
SOLCI001122100       -            548 EOG093602N6          -            514   6.8e-12   46.8   0.7   3   3      0.12        17    5.9   0.0   341   400   421   480   415   490 0.88 -
SOLCI001094700       -            405 EOG093602N6          -            514   8.6e-12   46.5   1.4   1   4      0.61        85    3.6   0.0   403   437    18    52     8    74 0.78 -
SOLCI001094700       -            405 EOG093602N6          -            514   8.6e-12   46.5   1.4   2   4      0.19        26    5.3   0.1   276   372    60   162    55   166 0.63 -
SOLCI001094700       -            405 EOG093602N6          -            514   8.6e-12   46.5   1.4   3   4   7.4e-08     1e-05   26.5   0.1   338   444   163   268   161   327 0.81 -
SOLCI001094700       -            405 EOG093602N6          -            514   8.6e-12   46.5   1.4   4   4     0.038       5.3    7.6   0.0   339   370   338   369   334   387 0.88 -
SOLCI000814100       -            405 EOG093602N6          -            514   1.6e-11   45.6   0.1   1   4    0.0011      0.16   12.7   0.0   123   187   106   181    99   195 0.66 -
SOLCI000814100       -            405 EOG093602N6          -            514   1.6e-11   45.6   0.1   2   4      0.17        23    5.5   0.0   244   276   172   204   157   210 0.77 -
SOLCI000814100       -            405 EOG093602N6          -            514   1.6e-11   45.6   0.1   3   4    0.0012      0.17   12.6   0.0   314   371   179   243   178   251 0.79 -
SOLCI000814100       -            405 EOG093602N6          -            514   1.6e-11   45.6   0.1   4   4   6.8e-05    0.0095   16.7   0.0   136   202   262   335   250   345 0.77 -
SOLCI006277600       -            556 EOG093602N6          -            514   2.2e-11   45.2   5.4   1   3      0.72     1e+02    3.4   0.0   392   437   102   146    95   158 0.85 -
SOLCI006277600       -            556 EOG093602N6          -            514   2.2e-11   45.2   5.4   2   3    0.0069      0.96   10.1   0.8   274   419   173   322   158   331 0.69 -
SOLCI006277600       -            556 EOG093602N6          -            514   2.2e-11   45.2   5.4   3   3   1.2e-09   1.6e-07   32.4   0.1   132   276   328   483   311   489 0.82 -
SOLCI007385600       -            503 EOG093602N6          -            514   4.9e-11   44.0   3.9   1   5      0.31        43    4.6   0.0   178   268    44   138    26   144 0.61 -
SOLCI007385600       -            503 EOG093602N6          -            514   4.9e-11   44.0   3.9   2   5     0.039       5.4    7.6   0.0   336   430   225   319   220   326 0.69 -
SOLCI007385600       -            503 EOG093602N6          -            514   4.9e-11   44.0   3.9   3   5    0.0089       1.2    9.7   0.1   347   432   271   356   262   363 0.87 -
SOLCI007385600       -            503 EOG093602N6          -            514   4.9e-11   44.0   3.9   4   5   4.6e-05    0.0065   17.2   0.3   339   434   334   430   328   438 0.92 -
SOLCI007385600       -            503 EOG093602N6          -            514   4.9e-11   44.0   3.9   5   5    0.0059      0.82   10.3   0.0   338   389   440   492   434   501 0.89 -
SOLCI000829700       -            896 EOG093602N6          -            514   6.4e-11   43.6   1.2   1   5     0.017       2.4    8.7   0.0   339   429   196   284   170   291 0.83 -
SOLCI000829700       -            896 EOG093602N6          -            514   6.4e-11   43.6   1.2   2   5     0.038       5.3    7.6   0.1   336   431   369   463   364   471 0.84 -
SOLCI000829700       -            896 EOG093602N6          -            514   6.4e-11   43.6   1.2   3   5      0.74     1e+02    3.4   0.0   333   378   541   586   530   606 0.83 -
SOLCI000829700       -            896 EOG093602N6          -            514   6.4e-11   43.6   1.2   4   5    0.0034      0.47   11.1   0.0   337   402   615   680   611   685 0.93 -
SOLCI000829700       -            896 EOG093602N6          -            514   6.4e-11   43.6   1.2   5   5      0.29        40    4.7   0.0   339   384   686   732   682   737 0.85 -
SOLCI005629100       -            493 EOG093602N6          -            514   1.3e-10   42.6   2.1   1   3   2.3e-05    0.0032   18.2   0.3   221   397     8   198     4   206 0.71 -
SOLCI005629100       -            493 EOG093602N6          -            514   1.3e-10   42.6   2.1   2   3   2.3e-05    0.0032   18.2   0.0   336   434   239   336   230   356 0.83 -
SOLCI005629100       -            493 EOG093602N6          -            514   1.3e-10   42.6   2.1   3   3      0.11        16    6.0   0.0   341   428   314   400   302   417 0.79 -
SOLCI000216500       -            102 EOG093602N6          -            514   3.9e-10   41.0   0.1   1   1   3.2e-12   4.4e-10   40.9   0.1   426   493    29    98    16   100 0.91 -
SOLCI006701200       -             62 EOG093602N6          -            514   5.8e-10   40.5   0.4   1   1   4.4e-12   6.1e-10   40.4   0.4   198   258     2    62     1    62 0.98 -
SOLCI000506900       -            753 EOG093602N6          -            514   6.7e-10   40.3   0.4   1   4       1.3   1.8e+02    2.5   0.0   390   432   293   335   269   348 0.77 -
SOLCI000506900       -            753 EOG093602N6          -            514   6.7e-10   40.3   0.4   2   4   0.00044     0.062   14.0   0.0   137   248   350   463   342   470 0.73 -
SOLCI000506900       -            753 EOG093602N6          -            514   6.7e-10   40.3   0.4   3   4     6e-05    0.0084   16.9   0.2   345   431   473   557   457   574 0.89 -
SOLCI000506900       -            753 EOG093602N6          -            514   6.7e-10   40.3   0.4   4   4       9.4   1.3e+03   -0.3   0.0   175   211   576   612   567   625 0.82 -
SOLCI000216700       -             64 EOG093602N6          -            514   1.1e-09   39.5   0.1   1   1   8.4e-12   1.2e-09   39.5   0.1   198   257     2    61     1    64 0.94 -
SOLCI006570200       -            426 EOG093602N6          -            514   1.5e-09   39.1   1.6   1   2    0.0035      0.49   11.0   0.0   375   434   150   209   108   214 0.77 -
SOLCI006570200       -            426 EOG093602N6          -            514   1.5e-09   39.1   1.6   2   2   8.9e-08   1.2e-05   26.2   0.1   333   431   262   362   250   383 0.89 -
SOLCI006773800       -            504 EOG093602N6          -            514   2.2e-09   38.6   0.1   1   1   2.6e-11   3.6e-09   37.9   0.1   153   427   150   446   110   464 0.80 -
SOLCI004586700       -            198 EOG093602N6          -            514   7.6e-09   36.8   0.9   1   3   9.5e-08   1.3e-05   26.1   0.1   345   432     3    89     1    94 0.92 -
SOLCI004586700       -            198 EOG093602N6          -            514   7.6e-09   36.8   0.9   2   3     0.024       3.3    8.3   0.1   333   378    96   141    89   162 0.86 -
SOLCI004586700       -            198 EOG093602N6          -            514   7.6e-09   36.8   0.9   3   3      0.63        88    3.6   0.0   335   370   133   168   132   178 0.89 -
SOLCI001923700       -            387 EOG093602N6          -            514   8.3e-09   36.7   0.0   1   2     3e-06   0.00042   21.1   0.0   290   374   163   257   124   260 0.77 -
SOLCI001923700       -            387 EOG093602N6          -            514   8.3e-09   36.7   0.0   2   2   6.9e-05    0.0097   16.7   0.0   336   448   254   368   253   380 0.86 -
SOLCI000391400       -            379 EOG093602N6          -            514   1.2e-08   36.1   0.0   1   3     0.051       7.1    7.2   0.0   335   422   107   196   103   206 0.77 -
SOLCI000391400       -            379 EOG093602N6          -            514   1.2e-08   36.1   0.0   2   3   9.6e-07   0.00013   22.8   0.0   143   209   219   288   197   291 0.82 -
SOLCI000391400       -            379 EOG093602N6          -            514   1.2e-08   36.1   0.0   3   3      0.46        64    4.0   0.0   139   194   281   343   278   358 0.74 -
SOLCI000350900       -            651 EOG093602N6          -            514   1.7e-08   35.6   0.0   1   3    0.0031      0.43   11.2   0.0   146   200   113   171    91   183 0.83 -
SOLCI000350900       -            651 EOG093602N6          -            514   1.7e-08   35.6   0.0   2   3    0.0029      0.41   11.3   0.0   337   401   245   309   240   316 0.92 -
SOLCI000350900       -            651 EOG093602N6          -            514   1.7e-08   35.6   0.0   3   3     0.012       1.7    9.2   0.0   175   280   317   432   310   437 0.82 -
SOLCI002887100       -            535 EOG093602N6          -            514   1.7e-08   35.6   0.2   1   4       3.6     5e+02    1.1   0.0   408   502   135   233   120   242 0.64 -
SOLCI002887100       -            535 EOG093602N6          -            514   1.7e-08   35.6   0.2   2   4       2.5   3.5e+02    1.6   0.0   338   381   239   282   230   343 0.83 -
SOLCI002887100       -            535 EOG093602N6          -            514   1.7e-08   35.6   0.2   3   4   2.2e-07   3.1e-05   24.9   0.0   338   432   378   478   364   483 0.84 -
SOLCI002887100       -            535 EOG093602N6          -            514   1.7e-08   35.6   0.2   4   4     0.021         3    8.4   0.0   129   179   466   521   455   530 0.67 -
SOLCI003293500       -            500 EOG093602N6          -            514   2.1e-08   35.3   0.1   1   3   2.1e-06   0.00029   21.7   0.0   149   274   179   307   152   310 0.56 -
SOLCI003293500       -            500 EOG093602N6          -            514   2.1e-08   35.3   0.1   2   3      0.56        78    3.8   0.0   338   378   315   355   309   412 0.73 -
SOLCI003293500       -            500 EOG093602N6          -            514   2.1e-08   35.3   0.1   3   3      0.33        47    4.5   0.0   349   377   431   461   418   469 0.83 -
SOLCI001590700       -            588 EOG093602N6          -            514   4.2e-08   34.4   0.0   1   2       4.4   6.1e+02    0.8   0.0   340   422   235   316   227   335 0.72 -
SOLCI001590700       -            588 EOG093602N6          -            514   4.2e-08   34.4   0.0   2   2   4.3e-09     6e-07   30.5   0.0   174   275   416   521   377   524 0.87 -
SOLCI000060300       -            370 EOG093602N6          -            514   4.3e-08   34.3   2.3   1   3       4.6   6.4e+02    0.8   0.0   151   176    54    79    37   100 0.67 -
SOLCI000060300       -            370 EOG093602N6          -            514   4.3e-08   34.3   2.3   2   3   2.8e-08   3.8e-06   27.9   0.1   341   448   125   231    92   235 0.90 -
SOLCI000060300       -            370 EOG093602N6          -            514   4.3e-08   34.3   2.3   3   3      0.16        22    5.6   0.1   356   423   222   288   215   335 0.72 -
SOLCI004732000       -            116 EOG093602N6          -            514   4.4e-08   34.3   0.0   1   2      0.59        82    3.7   0.0   349   372     2    25     1    27 0.90 -
SOLCI004732000       -            116 EOG093602N6          -            514   4.4e-08   34.3   0.0   2   2   9.5e-09   1.3e-06   29.4   0.0   336   428    24   115    17   116 0.93 -
SOLCI006960500       -            799 EOG093602N6          -            514   8.5e-08   33.3   1.4   1   3     0.026       3.7    8.1   0.0   338   469   325   459   313   479 0.79 -
SOLCI006960500       -            799 EOG093602N6          -            514   8.5e-08   33.3   1.4   2   3       0.2        28    5.3   0.0   355   398   492   535   479   544 0.82 -
SOLCI006960500       -            799 EOG093602N6          -            514   8.5e-08   33.3   1.4   3   3   0.00011     0.016   15.9   0.0   339   450   550   663   541   723 0.72 -
SOLCI002660400       -            653 EOG093602N6          -            514   9.4e-08   33.2   0.1   1   3   6.1e-05    0.0085   16.8   0.0   338   432   175   268   144   284 0.89 -
SOLCI002660400       -            653 EOG093602N6          -            514   9.4e-08   33.2   0.1   2   3       3.1   4.3e+02    1.3   0.0   148   250   372   481   362   488 0.76 -
SOLCI002660400       -            653 EOG093602N6          -            514   9.4e-08   33.2   0.1   3   3    0.0012      0.17   12.6   0.0   135   241   463   580   408   588 0.80 -
SOLCI000278900       -            237 EOG093602N6          -            514   2.3e-07   31.9   0.4   1   1   1.9e-09   2.7e-07   31.7   0.4   128   281     3   168     1   213 0.86 -
SOLCI002090700       -            134 EOG093602N6          -            514   2.4e-07   31.8   0.0   1   2   8.3e-06    0.0012   19.7   0.0   200   251     4    55     2    77 0.89 -
SOLCI002090700       -            134 EOG093602N6          -            514   2.4e-07   31.8   0.0   2   2    0.0046      0.65   10.6   0.0   228   262    87   122    78   134 0.51 -
SOLCI005378000       -            625 EOG093602N6          -            514   2.7e-07   31.7   0.2   1   3    0.0028      0.39   11.4   0.0   409   505   227   326   219   337 0.83 -
SOLCI005378000       -            625 EOG093602N6          -            514   2.7e-07   31.7   0.2   2   3    0.0037      0.52   11.0   0.0    81   268   324   522   322   529 0.79 -
SOLCI005378000       -            625 EOG093602N6          -            514   2.7e-07   31.7   0.2   3   3      0.12        17    6.0   0.0   220   250   541   571   532   583 0.87 -
SOLCI004938800       -             69 EOG093602N6          -            514   3.2e-07   31.4   0.2   1   1   2.5e-09   3.5e-07   31.3   0.2    83   131     7    55     2    63 0.73 -
SOLCI001092100       -            101 EOG093602N6          -            514   3.5e-07   31.3   0.0   1   1   4.1e-09   5.8e-07   30.6   0.0   401   493     4    97     1    99 0.78 -
SOLCI002575800       -            399 EOG093602N6          -            514   4.6e-07   30.9   0.5   1   2       4.9   6.9e+02    0.6   0.0   333   364   153   184   134   209 0.74 -
SOLCI002575800       -            399 EOG093602N6          -            514   4.6e-07   30.9   0.5   2   2   1.3e-07   1.8e-05   25.7   0.1   136   271   226   369   210   375 0.82 -
SOLCI001997700       -            525 EOG093602N6          -            514   4.9e-07   30.8   1.1   1   1   1.5e-06   0.00021   22.2   0.3   335   445   339   451   311   495 0.75 -
SOLCI004319000       -            329 EOG093602N6          -            514   7.5e-07   30.2   0.0   1   2   0.00019     0.027   15.2   0.0   134   199   125   193    99   209 0.70 -
SOLCI004319000       -            329 EOG093602N6          -            514   7.5e-07   30.2   0.0   2   2     0.001      0.14   12.8   0.0   337   433   209   304   205   309 0.87 -
SOLCI002540800       -            491 EOG093602N6          -            514   7.6e-07   30.2   1.4   1   3    0.0057      0.79   10.3   0.0   218   272    99   155    62   161 0.77 -
SOLCI002540800       -            491 EOG093602N6          -            514   7.6e-07   30.2   1.4   2   3     0.009       1.3    9.7   0.2   336   437   163   264   159   267 0.93 -
SOLCI002540800       -            491 EOG093602N6          -            514   7.6e-07   30.2   1.4   3   3     0.033       4.6    7.8   0.0   139   269   261   398   258   404 0.79 -
SOLCI003542100       -            437 EOG093602N6          -            514   7.8e-07   30.2   0.1   1   2     3e-05    0.0042   17.8   0.1   156   294    51   193    31   204 0.80 -
SOLCI003542100       -            437 EOG093602N6          -            514   7.8e-07   30.2   0.1   2   2    0.0069      0.97   10.1   0.0   142   239   216   314   195   321 0.77 -
SOLCI002878000       -            323 EOG093602N6          -            514   9.2e-07   29.9   0.1   1   2   0.00085      0.12   13.1   0.0   341   397   159   215   142   217 0.87 -
SOLCI002878000       -            323 EOG093602N6          -            514   9.2e-07   29.9   0.1   2   2   1.3e-06   0.00018   22.4   0.0   336   432   189   288   185   299 0.86 -
SOLCI003834300       -             92 EOG093602N6          -            514   9.6e-07   29.9   0.0   1   1     7e-09   9.7e-07   29.8   0.0   293   369     5    88     1    92 0.87 -
SOLCI000565500       -            488 EOG093602N6          -            514   1.5e-06   29.3   1.6   1   3       0.4        56    4.2   0.1   394   432   154   191    95   198 0.74 -
SOLCI000565500       -            488 EOG093602N6          -            514   1.5e-06   29.3   1.6   2   3    0.0017      0.24   12.0   0.1   335   427   199   291   195   300 0.80 -
SOLCI000565500       -            488 EOG093602N6          -            514   1.5e-06   29.3   1.6   3   3     0.005       0.7   10.5   0.0   112   186   299   379   291   393 0.68 -
SOLCI002760700       -             99 EOG093602N6          -            514   1.5e-06   29.2   0.0   1   1   1.3e-08   1.8e-06   29.0   0.0   262   338    19    95    16    98 0.86 -
SOLCI005294100       -            124 EOG093602N6          -            514   2.2e-06   28.7   0.0   1   2   7.8e-06    0.0011   19.8   0.0   271   321    27    77    21    87 0.87 -
SOLCI005294100       -            124 EOG093602N6          -            514   2.2e-06   28.7   0.0   2   2     0.055       7.6    7.1   0.0    93   117    95   119    91   124 0.88 -
SOLCI004389500       -            415 EOG093602N6          -            514   3.1e-06   28.2   0.1   1   1   1.5e-07   2.1e-05   25.4   0.1    90   268   177   369   157   384 0.72 -
SOLCI004257000       -            198 EOG093602N6          -            514   3.3e-06   28.1   0.2   1   3      0.19        26    5.3   0.0   242   271    36    65    20    77 0.63 -
SOLCI004257000       -            198 EOG093602N6          -            514   3.3e-06   28.1   0.2   2   3   0.00029      0.04   14.6   0.2   226   274    99   147    93   148 0.89 -
SOLCI004257000       -            198 EOG093602N6          -            514   3.3e-06   28.1   0.2   3   3     0.018       2.5    8.7   0.1   307   322   136   151   129   163 0.61 -
SOLCI005419900       -            642 EOG093602N6          -            514   3.4e-06   28.1   0.0   1   4       3.2   4.4e+02    1.3   0.0    99   159   108   175     6   218 0.71 -
SOLCI005419900       -            642 EOG093602N6          -            514   3.4e-06   28.1   0.0   2   4       1.3   1.9e+02    2.5   0.0   459   507   289   338   258   344 0.81 -
SOLCI005419900       -            642 EOG093602N6          -            514   3.4e-06   28.1   0.0   3   4   3.6e-05    0.0051   17.6   0.0   167   272   362   471   350   480 0.88 -
SOLCI005419900       -            642 EOG093602N6          -            514   3.4e-06   28.1   0.0   4   4       4.4   6.1e+02    0.8   0.0   338   461   517   636   497   639 0.67 -
SOLCI007033000       -            473 EOG093602N6          -            514   3.5e-06   28.0   0.9   1   2   1.3e-06   0.00018   22.4   0.4   310   433   139   269   115   279 0.88 -
SOLCI007033000       -            473 EOG093602N6          -            514   3.5e-06   28.0   0.9   2   2       1.5     2e+02    2.4   0.0   182   259   317   398   293   414 0.78 -
SOLCI001388900       -            521 EOG093602N6          -            514   3.6e-06   28.0   0.1   1   3    0.0098       1.4    9.6   0.0   220   272   124   178   117   184 0.86 -
SOLCI001388900       -            521 EOG093602N6          -            514   3.6e-06   28.0   0.1   2   3      0.11        16    6.1   0.0   336   416   220   299   215   309 0.81 -
SOLCI001388900       -            521 EOG093602N6          -            514   3.6e-06   28.0   0.1   3   3     0.027       3.8    8.1   0.0   137   233   311   414   291   427 0.57 -
SOLCI001299000       -            544 EOG093602N6          -            514   4.5e-06   27.6   2.7   1   3      0.39        55    4.3   0.0   149   205   151   210   137   248 0.73 -
SOLCI001299000       -            544 EOG093602N6          -            514   4.5e-06   27.6   2.7   2   3   0.00024     0.034   14.9   0.0   336   416   253   332   248   345 0.87 -
SOLCI001299000       -            544 EOG093602N6          -            514   4.5e-06   27.6   2.7   3   3     0.077        11    6.6   0.5   132   183   339   394   322   489 0.63 -
SOLCI005237900       -            150 EOG093602N6          -            514   1.1e-05   26.4   0.1   1   1   9.8e-08   1.4e-05   26.1   0.1    27   120    40   142    25   146 0.79 -
SOLCI000270700       -            850 EOG093602N6          -            514   1.2e-05   26.3   3.1   1   2   0.00019     0.027   15.2   0.3   351   450   413   514   394   536 0.79 -
SOLCI000270700       -            850 EOG093602N6          -            514   1.2e-05   26.3   3.1   2   2    0.0019      0.26   11.9   0.3   241   420   501   698   495   715 0.60 -
SOLCI006509300       -            113 EOG093602N6          -            514   1.2e-05   26.2   1.8   1   2   0.00012     0.017   15.8   0.3    83   121    21    59     7    72 0.84 -
SOLCI006509300       -            113 EOG093602N6          -            514   1.2e-05   26.2   1.8   2   2    0.0065      0.91   10.1   0.1   303   332    80   109    70   112 0.89 -
SOLCI006342700       -            489 EOG093602N6          -            514   1.3e-05   26.1   1.2   1   3      0.25        34    4.9   0.1   398   502   108   213    96   214 0.67 -
SOLCI006342700       -            489 EOG093602N6          -            514   1.3e-05   26.1   1.2   2   3    0.0025      0.35   11.5   0.2   179   433   182   278   147   288 0.46 -
SOLCI006342700       -            489 EOG093602N6          -            514   1.3e-05   26.1   1.2   3   3    0.0032      0.44   11.2   0.1   177   270   320   417   291   423 0.82 -
SOLCI000463100       -            526 EOG093602N6          -            514   1.3e-05   26.1   0.0   1   4       1.7   2.4e+02    2.2   0.0   342   396   194   248   187   265 0.83 -
SOLCI000463100       -            526 EOG093602N6          -            514   1.3e-05   26.1   0.0   2   4      0.25        34    4.9   0.0   121   173   263   319   257   323 0.76 -
SOLCI000463100       -            526 EOG093602N6          -            514   1.3e-05   26.1   0.0   3   4   0.00046     0.064   14.0   0.0   133   203   310   387   290   400 0.81 -
SOLCI000463100       -            526 EOG093602N6          -            514   1.3e-05   26.1   0.0   4   4      0.98   1.4e+02    3.0   0.0   353   431   411   488   399   504 0.81 -
SOLCI004309800       -            545 EOG093602N6          -            514   3.4e-05   24.7   0.1   1   4     0.014         2    9.0   0.0   128   241   163   280   146   283 0.74 -
SOLCI004309800       -            545 EOG093602N6          -            514   3.4e-05   24.7   0.1   2   4    0.0029       0.4   11.3   0.0   353   435   235   317   221   322 0.87 -
SOLCI004309800       -            545 EOG093602N6          -            514   3.4e-05   24.7   0.1   3   4       0.1        14    6.2   0.0    79   168   284   380   282   393 0.79 -
SOLCI004309800       -            545 EOG093602N6          -            514   3.4e-05   24.7   0.1   4   4       7.3     1e+03    0.1   0.0   342   371   400   429   396   441 0.80 -
SOLCI000161600       -            521 EOG093602N6          -            514   5.3e-05   24.1   0.3   1   3         5   6.9e+02    0.6   0.0   115   361   140   201   122   209 0.52 -
SOLCI000161600       -            521 EOG093602N6          -            514   5.3e-05   24.1   0.3   2   3       2.5   3.4e+02    1.6   0.0   389   439   194   246   185   275 0.76 -
SOLCI000161600       -            521 EOG093602N6          -            514   5.3e-05   24.1   0.3   3   3   2.3e-05    0.0032   18.2   0.0   334   432   321   420   299   463 0.54 -
SOLCI006074400       -            101 EOG093602N6          -            514   5.7e-05   24.0   0.1   1   1   4.3e-07     6e-05   23.9   0.1   213   256    29    76    17    97 0.81 -
SOLCI001872400       -            654 EOG093602N6          -            514   6.2e-05   23.9   0.1   1   3      0.11        15    6.1   0.0   164   232   233   301   226   314 0.80 -
SOLCI001872400       -            654 EOG093602N6          -            514   6.2e-05   23.9   0.1   2   3      0.08        11    6.5   0.1   123   188   368   439   287   451 0.64 -
SOLCI001872400       -            654 EOG093602N6          -            514   6.2e-05   23.9   0.1   3   3     0.014         2    9.0   0.0   146   268   429   559   410   567 0.61 -
SOLCI006342600       -            498 EOG093602N6          -            514   7.8e-05   23.6   0.7   1   3     0.023       3.3    8.3   0.1   392   499   103   213    60   228 0.77 -
SOLCI006342600       -            498 EOG093602N6          -            514   7.8e-05   23.6   0.7   2   3      0.14        20    5.7   0.1   149   499   153   213   118   289 0.47 -
SOLCI006342600       -            498 EOG093602N6          -            514   7.8e-05   23.6   0.7   3   3     0.002      0.27   11.9   0.0   176   270   322   420   300   426 0.85 -
SOLCI002123900       -            238 EOG093602N6          -            514   8.1e-05   23.5   0.2   1   2    0.0028      0.39   11.4   0.0   337   370   123   156    97   159 0.82 -
SOLCI002123900       -            238 EOG093602N6          -            514   8.1e-05   23.5   0.2   2   2   0.00031     0.044   14.5   0.0   144   188   154   201   151   214 0.84 -
SOLCI001109100       -            294 EOG093602N6          -            514   9.2e-05   23.3   0.1   1   2     0.011       1.5    9.4   0.0   333   365    38    70    30    75 0.76 -
SOLCI001109100       -            294 EOG093602N6          -            514   9.2e-05   23.3   0.1   2   2    0.0037      0.51   11.0   0.0   225   255   152   182   105   190 0.77 -
SOLCI003795800       -             88 EOG093602N6          -            514   9.5e-05   23.3   0.0   1   1   7.5e-07    0.0001   23.1   0.0   219   365     2    57     1    65 0.53 -
SOLCI001503200       -            492 EOG093602N6          -            514   0.00022   22.1   0.2   1   2     0.027       3.8    8.1   0.0   214   270    92   150    76   161 0.79 -
SOLCI001503200       -            492 EOG093602N6          -            514   0.00022   22.1   0.2   2   2    0.0038      0.53   10.9   0.0    74   266   185   392   161   403 0.51 -
SOLCI006037400       -             64 EOG093602N6          -            514   0.00032   21.5   0.0   1   1   2.3e-06   0.00032   21.5   0.0   303   350    17    62     7    64 0.65 -
SOLCI000407500       -            406 EOG093602N6          -            514   0.00033   21.5   0.1   1   1     3e-05    0.0042   17.9   0.1   152   391    43   303    36   331 0.72 -
SOLCI006728300       -            871 EOG093602N6          -            514   0.00074   20.3   0.8   1   2      0.68        95    3.5   0.0   391   432   272   313   221   321 0.82 -
SOLCI006728300       -            871 EOG093602N6          -            514   0.00074   20.3   0.8   2   2   0.00036     0.051   14.3   0.3   136   331   326   535   321   542 0.77 -
SOLCI005501500       -             65 EOG093602N6          -            514   0.00075   20.3   0.0   1   1   5.4e-06   0.00075   20.3   0.0   362   394     1    33     1    58 0.88 -
SOLCI004821100       -            375 EOG093602N6          -            514     0.001   19.9   0.3   1   2      0.15        20    5.7   0.1   245   272   263   290   245   295 0.92 -
SOLCI004821100       -            375 EOG093602N6          -            514     0.001   19.9   0.3   2   2   0.00015     0.021   15.5   0.2   123   200   267   354   264   368 0.66 -
SOLCI003496400       -            264 EOG093602N6          -            514    0.0012   19.7   0.0   1   1   1.5e-05    0.0021   18.9   0.0   336   378    20    62     2    97 0.59 -
SOLCI007179400       -            482 EOG093602N6          -            514    0.0012   19.6   3.4   1   1   0.00037     0.052   14.2   0.1   229   280   127   180   114   193 0.81 -
SOLCI002278200       -            639 EOG093602N6          -            514    0.0016   19.3   0.6   1   3       2.4   3.3e+02    1.7   0.0   356   435    46   127    30   134 0.73 -
SOLCI002278200       -            639 EOG093602N6          -            514    0.0016   19.3   0.6   2   3      0.13        18    5.8   0.0   353   395   160   202   150   213 0.85 -
SOLCI002278200       -            639 EOG093602N6          -            514    0.0016   19.3   0.6   3   3      0.12        17    6.0   0.3   155   271   259   379   223   388 0.49 -
SOLCI007104300       -            106 EOG093602N6          -            514    0.0018   19.0   0.0   1   1   1.3e-05    0.0019   19.0   0.0   334   377    23    66     4    89 0.86 -
SOLCI004944500       -            405 EOG093602N6          -            514    0.0022   18.8   0.6   1   3       2.9   4.1e+02    1.4   0.0   221   242   115   136    76   175 0.67 -
SOLCI004944500       -            405 EOG093602N6          -            514    0.0022   18.8   0.6   2   3    0.0031      0.44   11.2   0.1   133   189   196   259   177   273 0.50 -
SOLCI004944500       -            405 EOG093602N6          -            514    0.0022   18.8   0.6   3   3       2.6   3.6e+02    1.6   0.0    76   134   276   334   268   350 0.71 -
SOLCI000216600       -             99 EOG093602N6          -            514    0.0026   18.6   0.2   1   1   5.8e-05    0.0081   16.9   0.2   213   243    37    67    29    98 0.71 -
SOLCI007077600       -            506 EOG093602N6          -            514     0.003   18.3   2.0   1   3      0.26        36    4.9   0.1   190   273   100   186    84   195 0.83 -
SOLCI007077600       -            506 EOG093602N6          -            514     0.003   18.3   2.0   2   3     0.079        11    6.6   0.1   336   432   193   289   189   296 0.87 -
SOLCI007077600       -            506 EOG093602N6          -            514     0.003   18.3   2.0   3   3      0.54        76    3.8   0.0   336   421   298   388   294   407 0.73 -
SOLCI005783200       -            285 EOG093602N6          -            514    0.0032   18.3   0.1   1   2     0.076        11    6.6   0.0   202   271   163   237   148   243 0.74 -
SOLCI005783200       -            285 EOG093602N6          -            514    0.0032   18.3   0.1   2   2    0.0078       1.1    9.9   0.0   335   374   245   284   223   285 0.90 -
SOLCI000868800       -            495 EOG093602N6          -            514    0.0049   17.6   1.3   1   2       7.8   1.1e+03   -0.0   0.0   481   507    74   100    26   105 0.66 -
SOLCI000868800       -            495 EOG093602N6          -            514    0.0049   17.6   1.3   2   2   0.00024     0.033   14.9   0.2   220   276   105   163    78   176 0.91 -
SOLCI004538200       -            504 EOG093602N6          -            514    0.0079   17.0   3.6   1   3      0.38        53    4.3   0.0   357   425   171   238   155   249 0.79 -
SOLCI004538200       -            504 EOG093602N6          -            514    0.0079   17.0   3.6   2   3    0.0045      0.63   10.7   0.0   335   435   254   359   248   361 0.79 -
SOLCI004538200       -            504 EOG093602N6          -            514    0.0079   17.0   3.6   3   3      0.21        29    5.2   0.4   341   437   330   427   323   497 0.72 -
SOLCI004581700       -             53 EOG093602N6          -            514      0.02   15.6   0.0   1   1   0.00014      0.02   15.6   0.0   355   393     5    43     2    52 0.87 -
SOLCI000488700       -            102 EOG093602N6          -            514     0.041   14.6   0.0   1   1    0.0003     0.041   14.6   0.0   336   371    31    66     7    90 0.84 -
SOLCI005683500       -            985 EOG093602N6          -            514     0.047   14.4   0.4   1   1    0.0042      0.59   10.8   0.0   440   492   232   286   192   302 0.72 -
SOLCI005734100       -            979 EOG093602N6          -            514     0.058   14.1   0.3   1   1    0.0052      0.73   10.5   0.0   439   492   225   280   190   289 0.71 -
SOLCI001243600       -            125 EOG093602N6          -            514     0.067   13.9   0.2   1   2    0.0071      0.99   10.0   0.1    40    73    13    47     8    60 0.82 -
SOLCI001243600       -            125 EOG093602N6          -            514     0.067   13.9   0.2   2   2       1.2   1.6e+02    2.7   0.0   343   373    51    81    46    90 0.82 -
SOLCI002887700       -            659 EOG093602N6          -            514     0.069   13.8   0.0   1   2     0.012       1.6    9.3   0.0   332   405   243   316   236   333 0.81 -
SOLCI002887700       -            659 EOG093602N6          -            514     0.069   13.8   0.0   2   2       4.1   5.7e+02    0.9   0.0   454   491   588   625   580   632 0.89 -
SOLCI002018900       -            617 EOG093602N6          -            514      0.11   13.1   0.0   1   2       2.8   3.9e+02    1.5   0.0   333   396   170   242   159   317 0.76 -
SOLCI002018900       -            617 EOG093602N6          -            514      0.11   13.1   0.0   2   2     0.013       1.9    9.1   0.0   179   373   494   531   456   605 0.65 -
SOLCI006404500       -            256 EOG093602N6          -            514      0.17   12.6   0.0   1   2     0.016       2.2    8.9   0.0   143   186   138   184   101   187 0.84 -
SOLCI006404500       -            256 EOG093602N6          -            514      0.17   12.6   0.0   2   2      0.28        39    4.8   0.0   338   375   179   216   176   240 0.86 -
SOLCI004016100       -            333 EOG093602N6          -            514      0.17   12.5   0.0   1   1    0.0043       0.6   10.7   0.0   144   195   158   212   127   230 0.81 -
SOLCI001322300       -            109 EOG093602N6          -            514       0.2   12.3   0.1   1   1    0.0016      0.22   12.2   0.1   207   276     7    80     2   108 0.70 -
#
# Program:         hmmsearch
# Version:         3.1b2 (February 2015)
# Pipeline mode:   SEARCH
# Query file:      /home/pgsb/tetiana.nosenko/lineages/embryophyta_odb9//hmms/EOG093602N6.hmm
# Target file:     /nfs/pgsb/data/S_chilense/Schilense_genome/Solanum_chilense_v3.3_protein.fa
# Option settings: hmmsearch -o ./tmp/temp_Schil_BUSCO_prot_1362887668 --domtblout /home/ibis/tetiana.nosenko/Documents/S_chilense/11_S_chilense_genome/Schilense_genome_sequence/BUSCO_assessment/run_Schil_BUSCO_prot/hmmer_output/EOG093602N6.out.1 --cpu 1 /home/pgsb/tetiana.nosenko/lineages/embryophyta_odb9//hmms/EOG093602N6.hmm /nfs/pgsb/data/S_chilense/Schilense_genome/Solanum_chilense_v3.3_protein.fa 
# Current dir:     /home/ibis/tetiana.nosenko/Documents/S_chilense/11_S_chilense_genome/Schilense_genome_sequence/BUSCO_assessment
# Date:            Wed Mar  8 09:18:25 2017
# [ok]
```
