## Supplementary material for "The *de novo* reference genome and transcriptome assemblies of the wild tomato species *Solanum chilense*": EOG093602O1.out.1

```
#                                                                            --- full sequence --- -------------- this domain -------------   hmm coord   ali coord   env coord
# target name        accession   tlen query name           accession   qlen   E-value  score  bias   #  of  c-Evalue  i-Evalue  score  bias  from    to  from    to  from    to  acc description of target
#------------------- ---------- ----- -------------------- ---------- ----- --------- ------ ----- --- --- --------- --------- ------ ----- ----- ----- ----- ----- ----- ----- ---- ---------------------
SOLCI007098700       -            935 EOG093602O1          -            787  4.5e-299  995.9  24.8   1   2  5.8e-195  7.8e-191  638.0   9.1     2   484    12   538    11   551 0.89 -
SOLCI007098700       -            935 EOG093602O1          -            787  4.5e-299  995.9  24.8   2   2  4.8e-112  6.5e-108  363.7   7.7   482   786   595   934   585   935 0.92 -
SOLCI006950200       -            581 EOG093602O1          -            787   2.2e-08   34.6   1.4   1   4      0.18   2.4e+03   -1.9   0.0   122   178    94   117    18   127 0.65 -
SOLCI006950200       -            581 EOG093602O1          -            787   2.2e-08   34.6   1.4   2   4   1.2e-05      0.16   11.9   0.2   117   209   166   264   158   272 0.85 -
SOLCI006950200       -            581 EOG093602O1          -            787   2.2e-08   34.6   1.4   3   4    0.0013        17    5.2   0.3   115   178   242   311   237   320 0.83 -
SOLCI006950200       -            581 EOG093602O1          -            787   2.2e-08   34.6   1.4   4   4   1.5e-07     0.002   18.2   0.0   149   348   321   539   314   573 0.78 -
SOLCI006448800       -            587 EOG093602O1          -            787     2e-06   28.1   1.5   1   3   1.1e-05      0.15   11.9   0.1   119   209   168   264   152   272 0.82 -
SOLCI006448800       -            587 EOG093602O1          -            787     2e-06   28.1   1.5   2   3    0.0036        48    3.7   0.1   116   178   243   311   239   316 0.80 -
SOLCI006448800       -            587 EOG093602O1          -            787     2e-06   28.1   1.5   3   3   2.5e-05      0.34   10.8   0.0   149   303   321   493   314   568 0.74 -
SOLCI003616600       -           1731 EOG093602O1          -            787   0.00014   22.0   0.3   1   3    0.0093   1.3e+02    2.3   0.0   283   320    12    49     3    56 0.88 -
SOLCI003616600       -           1731 EOG093602O1          -            787   0.00014   22.0   0.3   2   3     0.063   8.5e+02   -0.4   0.0   301   350  1008  1056  1002  1073 0.83 -
SOLCI003616600       -           1731 EOG093602O1          -            787   0.00014   22.0   0.3   3   3   1.1e-06     0.015   15.3   0.1   116   215  1431  1538  1415  1542 0.75 -
SOLCI004289400       -            499 EOG093602O1          -            787     0.004   17.2   2.5   1   3   6.2e-06     0.084   12.8   0.0   118   210   140   238   130   246 0.84 -
SOLCI004289400       -            499 EOG093602O1          -            787     0.004   17.2   2.5   2   3     0.011   1.5e+02    2.1   0.6    77   144   297   361   268   470 0.67 -
SOLCI004289400       -            499 EOG093602O1          -            787     0.004   17.2   2.5   3   3     0.063   8.4e+02   -0.4   0.1   113   175   425   493   393   499 0.54 -
#
# Program:         hmmsearch
# Version:         3.1b2 (February 2015)
# Pipeline mode:   SEARCH
# Query file:      /home/pgsb/tetiana.nosenko/lineages/embryophyta_odb9//hmms/EOG093602O1.hmm
# Target file:     /nfs/pgsb/data/S_chilense/Schilense_genome/Solanum_chilense_v3.3_protein.fa
# Option settings: hmmsearch -o ./tmp/temp_Schil_BUSCO_prot_1362887668 --domtblout /home/ibis/tetiana.nosenko/Documents/S_chilense/11_S_chilense_genome/Schilense_genome_sequence/BUSCO_assessment/run_Schil_BUSCO_prot/hmmer_output/EOG093602O1.out.1 --cpu 1 /home/pgsb/tetiana.nosenko/lineages/embryophyta_odb9//hmms/EOG093602O1.hmm /nfs/pgsb/data/S_chilense/Schilense_genome/Solanum_chilense_v3.3_protein.fa 
# Current dir:     /home/ibis/tetiana.nosenko/Documents/S_chilense/11_S_chilense_genome/Schilense_genome_sequence/BUSCO_assessment
# Date:            Wed Mar  8 09:18:18 2017
# [ok]
```
