## Supplementary material for "The *de novo* reference genome and transcriptome assemblies of the wild tomato species *Solanum chilense*": EOG093602OJ.out.1

```
#                                                                            --- full sequence --- -------------- this domain -------------   hmm coord   ali coord   env coord
# target name        accession   tlen query name           accession   qlen   E-value  score  bias   #  of  c-Evalue  i-Evalue  score  bias  from    to  from    to  from    to  acc description of target
#------------------- ---------- ----- -------------------- ---------- ----- --------- ------ ----- --- --- --------- --------- ------ ----- ----- ----- ----- ----- ----- ----- ---- ---------------------
SOLCI001441700       -            839 EOG093602OJ          -            661  5.2e-290  965.1  19.5   1   3     0.016       2.1    8.1   0.3     2    60    86   163    85   187 0.68 -
SOLCI001441700       -            839 EOG093602OJ          -            661  5.2e-290  965.1  19.5   2   3  3.2e-287  4.3e-285  948.8  13.9    56   645   189   796   183   797 0.97 -
SOLCI001441700       -            839 EOG093602OJ          -            661  5.2e-290  965.1  19.5   3   3    0.0014      0.19   11.6   0.0   508   540   796   828   792   837 0.66 -
SOLCI007328400       -           1121 EOG093602OJ          -            661  1.3e-263  877.8  39.9   1   7   6.5e-09   8.7e-07   29.2   0.0   219   293   146   220   139   220 0.90 -
SOLCI007328400       -           1121 EOG093602OJ          -            661  1.3e-263  877.8  39.9   2   7   7.3e-66   9.7e-64  217.4   5.1   380   645   206   474   202   475 0.97 -
SOLCI007328400       -           1121 EOG093602OJ          -            661  1.3e-263  877.8  39.9   3   7   1.1e-51   1.4e-49  170.6   2.5   352   586   353   587   352   588 0.98 -
SOLCI007328400       -           1121 EOG093602OJ          -            661  1.3e-263  877.8  39.9   4   7   4.4e-52   5.9e-50  171.9   0.6   362   647   468   757   467   770 0.95 -
SOLCI007328400       -           1121 EOG093602OJ          -            661  1.3e-263  877.8  39.9   5   7   8.3e-40   1.1e-37  131.3   0.0   410   645   586   825   582   827 0.96 -
SOLCI007328400       -           1121 EOG093602OJ          -            661  1.3e-263  877.8  39.9   6   7   5.7e-40   7.6e-38  131.9   1.4   334   578   756  1000   755  1003 0.97 -
SOLCI007328400       -           1121 EOG093602OJ          -            661  1.3e-263  877.8  39.9   7   7   4.8e-30   6.4e-28   99.1   0.4   352   493   949  1090   948  1102 0.96 -
SOLCI006476700       -           1035 EOG093602OJ          -            661  4.2e-250  833.2  33.0   1   5   1.3e-49   1.7e-47  163.8   4.1   258   526   118   374   111   375 0.90 -
SOLCI006476700       -           1035 EOG093602OJ          -            661  4.2e-250  833.2  33.0   2   5     4e-68   5.3e-66  224.9   2.3   372   632   360   623   359   625 0.98 -
SOLCI006476700       -           1035 EOG093602OJ          -            661  4.2e-250  833.2  33.0   3   5     8e-70   1.1e-67  230.5   0.9   394   648   627   883   623   886 0.96 -
SOLCI006476700       -           1035 EOG093602OJ          -            661  4.2e-250  833.2  33.0   4   5   2.6e-47   3.5e-45  156.1   0.2   436   635   739   940   739   942 0.95 -
SOLCI006476700       -           1035 EOG093602OJ          -            661  4.2e-250  833.2  33.0   5   5     7e-34   9.3e-32  111.7   0.3   357   557   799   998   798  1024 0.94 -
SOLCI003803600       -           1035 EOG093602OJ          -            661  2.3e-224  748.2  44.6   1   6   5.4e-14   7.3e-12   46.0   0.0   499   612    59   170    49   170 0.90 -
SOLCI003803600       -           1035 EOG093602OJ          -            661  2.3e-224  748.2  44.6   2   6   8.1e-35   1.1e-32  114.8   4.6   343   522   113   289   111   301 0.92 -
SOLCI003803600       -           1035 EOG093602OJ          -            661  2.3e-224  748.2  44.6   3   6   5.5e-63   7.3e-61  207.9   4.9   351   645   323   620   323   624 0.97 -
SOLCI003803600       -           1035 EOG093602OJ          -            661  2.3e-224  748.2  44.6   4   6   5.7e-35   7.6e-33  115.3   0.7   118   287   572   744   572   771 0.92 -
SOLCI003803600       -           1035 EOG093602OJ          -            661  2.3e-224  748.2  44.6   5   6   1.7e-55   2.3e-53  183.2   2.8   362   649   614   903   613   906 0.96 -
SOLCI003803600       -           1035 EOG093602OJ          -            661  2.3e-224  748.2  44.6   6   6   1.4e-44   1.8e-42  147.1   1.1   379   614   770  1020   766  1026 0.59 -
SOLCI003872100       -            916 EOG093602OJ          -            661  1.6e-203  679.3  27.6   1   5   7.4e-60   9.8e-58  197.6   5.7   385   645   136   403   121   409 0.92 -
SOLCI003872100       -            916 EOG093602OJ          -            661  1.6e-203  679.3  27.6   2   5   2.7e-49   3.6e-47  162.7   0.4   392   561   287   456   287   459 0.98 -
SOLCI003872100       -            916 EOG093602OJ          -            661  1.6e-203  679.3  27.6   3   5   1.6e-67   2.2e-65  222.9   0.6   400   645   365   613   365   614 0.98 -
SOLCI003872100       -            916 EOG093602OJ          -            661  1.6e-203  679.3  27.6   4   5   3.3e-21   4.5e-19   69.8   0.1   393   509   603   719   601   727 0.96 -
SOLCI003872100       -            916 EOG093602OJ          -            661  1.6e-203  679.3  27.6   5   5   9.8e-23   1.3e-20   74.9   0.1   396   576   730   910   718   914 0.93 -
SOLCI001725900       -            891 EOG093602OJ          -            661  7.9e-200  667.1  37.6   1   5   8.8e-31   1.2e-28  101.5   0.6   348   557    86   312    79   314 0.89 -
SOLCI001725900       -            891 EOG093602OJ          -            661  7.9e-200  667.1  37.6   2   5   7.7e-64     1e-61  210.7   2.8   401   644   331   578   325   579 0.95 -
SOLCI001725900       -            891 EOG093602OJ          -            661  7.9e-200  667.1  37.6   3   5   7.9e-48   1.1e-45  157.8   1.1   415   587   451   623   449   627 0.98 -
SOLCI001725900       -            891 EOG093602OJ          -            661  7.9e-200  667.1  37.6   4   5   1.8e-39   2.5e-37  130.2   5.9   327   522   573   768   573   770 0.97 -
SOLCI001725900       -            891 EOG093602OJ          -            661  7.9e-200  667.1  37.6   5   5   8.1e-37   1.1e-34  121.4   0.3   380   540   731   890   731   891 0.99 -
SOLCI003829900       -           1169 EOG093602OJ          -            661  7.2e-196  654.0  22.2   1   6   4.4e-12   5.9e-10   39.7   0.1    66   195   158   291   152   294 0.86 -
SOLCI003829900       -           1169 EOG093602OJ          -            661  7.2e-196  654.0  22.2   2   6   1.9e-27   2.5e-25   90.5   0.2   347   487   240   380   237   387 0.96 -
SOLCI003829900       -           1169 EOG093602OJ          -            661  7.2e-196  654.0  22.2   3   6     1e-39   1.4e-37  131.0   0.3   436   644   364   575   364   576 0.96 -
SOLCI003829900       -           1169 EOG093602OJ          -            661  7.2e-196  654.0  22.2   4   6   8.1e-33   1.1e-30  108.2   0.5   394   557   567   730   567   731 0.80 -
SOLCI003829900       -           1169 EOG093602OJ          -            661  7.2e-196  654.0  22.2   5   6   2.1e-69   2.8e-67  229.1   0.1   223   586   707  1076   707  1076 0.96 -
SOLCI003829900       -           1169 EOG093602OJ          -            661  7.2e-196  654.0  22.2   6   6   3.1e-34   4.2e-32  112.9   0.1   392   537  1022  1167  1020  1168 0.96 -
SOLCI000892300       -            913 EOG093602OJ          -            661  5.8e-170  568.4  19.4   1   4   1.6e-57   2.1e-55  189.9   1.9   396   641   144   392   124   392 0.97 -
SOLCI000892300       -            913 EOG093602OJ          -            661  5.8e-170  568.4  19.4   2   4   1.1e-41   1.4e-39  137.6   0.3   407   578   365   536   363   536 0.95 -
SOLCI000892300       -            913 EOG093602OJ          -            661  5.8e-170  568.4  19.4   3   4   3.8e-62   5.1e-60  205.1   0.4   372   611   470   712   468   725 0.97 -
SOLCI000892300       -            913 EOG093602OJ          -            661  5.8e-170  568.4  19.4   4   4   3.3e-22   4.4e-20   73.2   0.2   376   542   743   909   732   912 0.90 -
SOLCI001270900       -           1047 EOG093602OJ          -            661  4.5e-169  565.5  31.8   1   4   7.4e-61   9.9e-59  200.9   2.1   279   655    17   396     5   401 0.91 -
SOLCI001270900       -           1047 EOG093602OJ          -            661  4.5e-169  565.5  31.8   2   4   9.3e-40   1.2e-37  131.2   2.3   372   583   251   457   250   459 0.96 -
SOLCI001270900       -           1047 EOG093602OJ          -            661  4.5e-169  565.5  31.8   3   4   1.1e-63   1.5e-61  210.2   8.9   152   644   404   902   397   902 0.91 -
SOLCI001270900       -           1047 EOG093602OJ          -            661  4.5e-169  565.5  31.8   4   4   3.3e-19   4.3e-17   63.3   0.1   394   520   824   960   821   965 0.82 -
SOLCI000725500       -            763 EOG093602OJ          -            661    3e-166  556.2  39.5   1   4   8.7e-31   1.2e-28  101.5   4.0    60   286    13   247     2   248 0.92 -
SOLCI000725500       -            763 EOG093602OJ          -            661    3e-166  556.2  39.5   2   4   1.1e-79   1.5e-77  263.1   8.3   346   641   241   539   240   540 0.98 -
SOLCI000725500       -            763 EOG093602OJ          -            661    3e-166  556.2  39.5   3   4   6.9e-42   9.3e-40  138.2   2.6   393   559   428   594   426   596 0.99 -
SOLCI000725500       -            763 EOG093602OJ          -            661    3e-166  556.2  39.5   4   4   2.8e-29   3.8e-27   96.5   1.5   360   532   535   708   535   715 0.96 -
SOLCI002312000       -            829 EOG093602OJ          -            661  6.9e-166  554.9  30.2   1   6    0.0047      0.63    9.9   0.0   431   489    69   125    38   131 0.72 -
SOLCI002312000       -            829 EOG093602OJ          -            661  6.9e-166  554.9  30.2   2   6     2e-41   2.6e-39  136.7   1.7    68   272   172   382   141   388 0.75 -
SOLCI002312000       -            829 EOG093602OJ          -            661  6.9e-166  554.9  30.2   3   6   1.5e-41   1.9e-39  137.1   1.0   425   583   294   452   278   454 0.97 -
SOLCI002312000       -            829 EOG093602OJ          -            661  6.9e-166  554.9  30.2   4   6   6.6e-46   8.9e-44  151.5   1.3   396   587   370   557   368   559 0.97 -
SOLCI002312000       -            829 EOG093602OJ          -            661  6.9e-166  554.9  30.2   5   6   2.6e-28   3.5e-26   93.3   0.6   326   474   541   689   540   697 0.97 -
SOLCI002312000       -            829 EOG093602OJ          -            661  6.9e-166  554.9  30.2   6   6   3.8e-26   5.1e-24   86.2   0.1   446   546   711   811   703   818 0.95 -
SOLCI007287600       -            842 EOG093602OJ          -            661  1.3e-153  514.4  17.6   1   4   2.4e-44   3.2e-42  146.3   0.5   425   640   229   448   191   451 0.93 -
SOLCI007287600       -            842 EOG093602OJ          -            661  1.3e-153  514.4  17.6   2   4   5.2e-54     7e-52  178.2   1.0   372   644   282   557   278   566 0.95 -
SOLCI007287600       -            842 EOG093602OJ          -            661  1.3e-153  514.4  17.6   3   4   2.4e-29   3.2e-27   96.7   0.4   392   589   442   642   440   643 0.91 -
SOLCI007287600       -            842 EOG093602OJ          -            661  1.3e-153  514.4  17.6   4   4   3.5e-39   4.7e-37  129.2   0.1   393   586   618   811   594   823 0.88 -
SOLCI004221400       -            762 EOG093602OJ          -            661  2.1e-150  503.8  13.9   1   3   3.3e-32   4.4e-30  106.2   0.6    68   286    75   301    63   302 0.91 -
SOLCI004221400       -            762 EOG093602OJ          -            661  2.1e-150  503.8  13.9   2   3   3.1e-51   4.2e-49  169.1   1.1   369   560   248   439   247   440 0.98 -
SOLCI004221400       -            762 EOG093602OJ          -            661  2.1e-150  503.8  13.9   3   3     8e-77   1.1e-74  253.6   0.5   328   649   382   707   381   714 0.96 -
SOLCI006753400       -            911 EOG093602OJ          -            661  1.2e-145  488.0  17.0   1   6      0.49        66    3.2   0.0   257   286   140   169   114   176 0.87 -
SOLCI006753400       -            911 EOG093602OJ          -            661  1.2e-145  488.0  17.0   2   6   4.4e-37   5.9e-35  122.3   0.5   360   588   142   370   139   381 0.95 -
SOLCI006753400       -            911 EOG093602OJ          -            661  1.2e-145  488.0  17.0   3   6   2.2e-33   2.9e-31  110.1   0.2   375   555   367   546   366   547 0.94 -
SOLCI006753400       -            911 EOG093602OJ          -            661  1.2e-145  488.0  17.0   4   6   8.7e-47   1.2e-44  154.4   0.4   408   590   539   721   534   724 0.97 -
SOLCI006753400       -            911 EOG093602OJ          -            661  1.2e-145  488.0  17.0   5   6   1.7e-35   2.2e-33  117.1   0.3   406   562   712   868   711   872 0.98 -
SOLCI006753400       -            911 EOG093602OJ          -            661  1.2e-145  488.0  17.0   6   6     0.024       3.2    7.5   0.1    69   119   855   905   853   908 0.88 -
SOLCI004565600       -            980 EOG093602OJ          -            661  1.1e-143  481.6  22.4   1   6   8.8e-23   1.2e-20   75.1   0.0   482   643   171   332   144   336 0.91 -
SOLCI004565600       -            980 EOG093602OJ          -            661  1.1e-143  481.6  22.4   2   6   3.8e-10   5.1e-08   33.3   0.0   578   645   337   404   334   413 0.92 -
SOLCI004565600       -            980 EOG093602OJ          -            661  1.1e-143  481.6  22.4   3   6   1.9e-46   2.6e-44  153.2   1.9   372   560   414   602   406   619 0.95 -
SOLCI004565600       -            980 EOG093602OJ          -            661  1.1e-143  481.6  22.4   4   6   6.8e-53   9.1e-51  174.6   2.0   458   644   621   810   613   810 0.96 -
SOLCI004565600       -            980 EOG093602OJ          -            661  1.1e-143  481.6  22.4   5   6   1.6e-22   2.1e-20   74.2   0.0   488   628   756   897   753   901 0.93 -
SOLCI004565600       -            980 EOG093602OJ          -            661  1.1e-143  481.6  22.4   6   6   1.2e-07   1.6e-05   25.0   0.1   389   450   902   963   899   968 0.95 -
SOLCI003635200       -            819 EOG093602OJ          -            661  4.7e-143  479.5  10.7   1   5   8.7e-58   1.2e-55  190.7   0.4   328   643   144   466   139   469 0.92 -
SOLCI003635200       -            819 EOG093602OJ          -            661  4.7e-143  479.5  10.7   2   5   3.8e-35   5.1e-33  115.9   0.0   372   561   367   556   365   560 0.98 -
SOLCI003635200       -            819 EOG093602OJ          -            661  4.7e-143  479.5  10.7   3   5   3.8e-39   5.1e-37  129.1   0.1   333   582   468   717   465   717 0.99 -
SOLCI003635200       -            819 EOG093602OJ          -            661  4.7e-143  479.5  10.7   4   5   3.1e-17   4.1e-15   56.7   0.1   583   644   686   747   683   752 0.94 -
SOLCI003635200       -            819 EOG093602OJ          -            661  4.7e-143  479.5  10.7   5   5   2.1e-07   2.8e-05   24.3   0.0   409   454   754   799   747   805 0.90 -
SOLCI004247500       -            843 EOG093602OJ          -            661  1.3e-142  478.0  23.2   1   5      0.17        22    4.7   0.0   456   506    88   140    55   144 0.78 -
SOLCI004247500       -            843 EOG093602OJ          -            661  1.3e-142  478.0  23.2   2   5   6.4e-45   8.6e-43  148.2   5.2    68   283   164   381   145   384 0.93 -
SOLCI004247500       -            843 EOG093602OJ          -            661  1.3e-142  478.0  23.2   3   5   5.8e-33   7.8e-31  108.7   0.0   347   491   344   488   343   495 0.96 -
SOLCI004247500       -            843 EOG093602OJ          -            661  1.3e-142  478.0  23.2   4   5   3.8e-41   5.1e-39  135.7   1.5   370   620   472   726   467   728 0.95 -
SOLCI004247500       -            843 EOG093602OJ          -            661  1.3e-142  478.0  23.2   5   5   5.5e-37   7.4e-35  122.0   0.4   387   522   700   835   697   839 0.97 -
SOLCI006155700       -            798 EOG093602OJ          -            661  6.2e-140  469.2  21.9   1   4   3.2e-60   4.2e-58  198.8   0.3   394   644    96   349    92   349 0.95 -
SOLCI006155700       -            798 EOG093602OJ          -            661  6.2e-140  469.2  21.9   2   4   1.5e-31     2e-29  104.0   3.1   358   491   305   438   302   451 0.97 -
SOLCI006155700       -            798 EOG093602OJ          -            661  6.2e-140  469.2  21.9   3   4   5.4e-39   7.2e-37  128.6   0.5   454   622   459   630   437   630 0.93 -
SOLCI006155700       -            798 EOG093602OJ          -            661  6.2e-140  469.2  21.9   4   4   5.8e-23   7.8e-21   75.7   0.4   393   559   573   738   571   759 0.93 -
SOLCI001873300       -            909 EOG093602OJ          -            661  7.6e-138  462.3   5.7   1   6     6e-19     8e-17   62.4   0.0   497   631   207   344   179   347 0.80 -
SOLCI001873300       -            909 EOG093602OJ          -            661  7.6e-138  462.3   5.7   2   6   5.1e-20   6.8e-18   65.9   0.0   554   646   299   394   298   400 0.80 -
SOLCI001873300       -            909 EOG093602OJ          -            661  7.6e-138  462.3   5.7   3   6     1e-48   1.3e-46  160.8   0.1   392   639   382   632   381   632 0.98 -
SOLCI001873300       -            909 EOG093602OJ          -            661  7.6e-138  462.3   5.7   4   6   6.5e-22   8.7e-20   72.2   0.0   444   527   574   657   569   658 0.96 -
SOLCI001873300       -            909 EOG093602OJ          -            661  7.6e-138  462.3   5.7   5   6   1.9e-40   2.6e-38  133.4   0.9   394   543   629   778   628   786 0.98 -
SOLCI001873300       -            909 EOG093602OJ          -            661  7.6e-138  462.3   5.7   6   6    0.0098       1.3    8.8   0.0   340   405   784   850   779   861 0.86 -
SOLCI002121800       -            850 EOG093602OJ          -            661  6.2e-136  456.0  28.8   1   3   3.4e-42   4.5e-40  139.2  11.4   294   585   169   459   165   460 0.97 -
SOLCI002121800       -            850 EOG093602OJ          -            661  6.2e-136  456.0  28.8   2   3     1e-34   1.4e-32  114.5   0.2   395   558   410   572   409   580 0.97 -
SOLCI002121800       -            850 EOG093602OJ          -            661  6.2e-136  456.0  28.8   3   3   2.3e-69     3e-67  229.0   4.2   379   645   568   838   567   847 0.95 -
SOLCI004215000       -            767 EOG093602OJ          -            661  8.1e-135  452.3  18.9   1   4   1.9e-71   2.5e-69  235.9   5.2   373   644   161   438   157   439 0.94 -
SOLCI004215000       -            767 EOG093602OJ          -            661  8.1e-135  452.3  18.9   2   4   3.2e-24   4.3e-22   79.8   0.0   393   478   394   479   394   482 0.96 -
SOLCI004215000       -            767 EOG093602OJ          -            661  8.1e-135  452.3  18.9   3   4   2.2e-36     3e-34  120.0   0.3   372   518   478   623   475   625 0.97 -
SOLCI004215000       -            767 EOG093602OJ          -            661  8.1e-135  452.3  18.9   4   4   3.7e-15     5e-13   49.9   0.2   467   597   623   756   616   764 0.90 -
SOLCI007314000       -            759 EOG093602OJ          -            661    4e-133  446.7  16.1   1   3   2.9e-59   3.9e-57  195.6   1.0   317   585   185   453   179   457 0.98 -
SOLCI007314000       -            759 EOG093602OJ          -            661    4e-133  446.7  16.1   2   3   1.8e-65   2.4e-63  216.1   4.4   370   624   413   670   410   671 0.97 -
SOLCI007314000       -            759 EOG093602OJ          -            661    4e-133  446.7  16.1   3   3   6.5e-18   8.7e-16   59.0   0.1   368   458   656   746   653   755 0.94 -
SOLCI004438800       -            786 EOG093602OJ          -            661  1.5e-132  444.8  24.0   1   3   1.2e-19   1.7e-17   64.7   0.3    67   195   112   243    74   244 0.89 -
SOLCI004438800       -            786 EOG093602OJ          -            661  1.5e-132  444.8  24.0   2   3   2.4e-69   3.1e-67  228.9   8.1   365   644   245   527   245   528 0.98 -
SOLCI004438800       -            786 EOG093602OJ          -            661  1.5e-132  444.8  24.0   3   3   5.2e-48   6.9e-46  158.4   3.7   360   618   520   782   520   784 0.96 -
SOLCI001309600       -            980 EOG093602OJ          -            661  1.5e-131  441.5  15.4   1   4   4.9e-39   6.6e-37  128.8   1.1   370   612    75   321    66   321 0.93 -
SOLCI001309600       -            980 EOG093602OJ          -            661  1.5e-131  441.5  15.4   2   4   3.4e-28   4.5e-26   92.9   0.1   371   527   287   443   286   452 0.96 -
SOLCI001309600       -            980 EOG093602OJ          -            661  1.5e-131  441.5  15.4   3   4   7.9e-46   1.1e-43  151.2   3.7   377   646   468   740   458   750 0.95 -
SOLCI001309600       -            980 EOG093602OJ          -            661  1.5e-131  441.5  15.4   4   4     3e-29     4e-27   96.4   0.1   410   557   792   939   747   959 0.90 -
SOLCI005484700       -            754 EOG093602OJ          -            661  6.9e-131  439.3  14.3   1   3   1.5e-18     2e-16   61.0   0.9    68   172   206   313   136   316 0.54 -
SOLCI005484700       -            754 EOG093602OJ          -            661  6.9e-131  439.3  14.3   2   3   8.6e-54   1.2e-51  177.5   0.2   391   583   294   486   290   493 0.98 -
SOLCI005484700       -            754 EOG093602OJ          -            661  6.9e-131  439.3  14.3   3   3   2.2e-68     3e-66  225.7   1.6   393   643   471   724   470   735 0.97 -
SOLCI000699800       -            720 EOG093602OJ          -            661  1.1e-129  435.3  16.7   1   3   1.5e-39     2e-37  130.5   0.7   337   519   192   370   107   372 0.83 -
SOLCI000699800       -            720 EOG093602OJ          -            661  1.1e-129  435.3  16.7   2   3   1.1e-43   1.4e-41  144.2   1.5   381   550   337   507   336   507 0.97 -
SOLCI000699800       -            720 EOG093602OJ          -            661  1.1e-129  435.3  16.7   3   3   1.1e-56   1.5e-54  187.1   1.3   326   541   493   708   493   715 0.98 -
SOLCI004535900       -            814 EOG093602OJ          -            661  9.9e-129  432.2  13.0   1   4   8.7e-48   1.2e-45  157.7   0.7   324   559   138   379   130   383 0.94 -
SOLCI004535900       -            814 EOG093602OJ          -            661  9.9e-129  432.2  13.0   2   4   6.5e-12   8.6e-10   39.2   0.0   592   644   380   432   376   436 0.92 -
SOLCI004535900       -            814 EOG093602OJ          -            661  9.9e-129  432.2  13.0   3   4   1.1e-61   1.5e-59  203.6   2.7   398   655   428   688   427   695 0.96 -
SOLCI004535900       -            814 EOG093602OJ          -            661  9.9e-129  432.2  13.0   4   4   7.7e-12     1e-09   38.9   0.0   375   471   696   792   689   811 0.81 -
SOLCI001596600       -           1475 EOG093602OJ          -            661  2.5e-127  427.5  14.1   1   4     2e-62   2.7e-60  206.0   0.7   275   642   175   551   171   558 0.91 -
SOLCI001596600       -           1475 EOG093602OJ          -            661  2.5e-127  427.5  14.1   2   4   9.1e-10   1.2e-07   32.1   0.3   394   528   545   675   545   697 0.86 -
SOLCI001596600       -           1475 EOG093602OJ          -            661  2.5e-127  427.5  14.1   3   4   4.9e-28   6.5e-26   92.4   1.3   367   647   689   972   678   976 0.91 -
SOLCI001596600       -           1475 EOG093602OJ          -            661  2.5e-127  427.5  14.1   4   4   4.8e-32   6.4e-30  105.7   0.1   395   628   962  1198   960  1203 0.95 -
SOLCI006582700       -            770 EOG093602OJ          -            661  2.3e-126  424.3  27.4   1   5   2.7e-40   3.5e-38  133.0   1.4   317   522   130   338    88   339 0.93 -
SOLCI006582700       -            770 EOG093602OJ          -            661  2.3e-126  424.3  27.4   2   5   1.7e-37   2.3e-35  123.7   4.9   372   521   293   442   293   444 0.97 -
SOLCI006582700       -            770 EOG093602OJ          -            661  2.3e-126  424.3  27.4   3   5   1.7e-38   2.3e-36  126.9   0.4   370   528   431   589   430   590 0.98 -
SOLCI006582700       -            770 EOG093602OJ          -            661  2.3e-126  424.3  27.4   4   5   4.1e-21   5.5e-19   69.5   0.3   346   449   582   685   581   696 0.95 -
SOLCI006582700       -            770 EOG093602OJ          -            661  2.3e-126  424.3  27.4   5   5   1.2e-05    0.0016   18.4   0.0   485   543   703   761   685   766 0.83 -
SOLCI004840300       -            619 EOG093602OJ          -            661  2.5e-124  417.6  10.6   1   3   1.1e-18   1.4e-16   61.6   0.0   427   534   124   228   118   228 0.92 -
SOLCI004840300       -            619 EOG093602OJ          -            661  2.5e-124  417.6  10.6   2   3   1.7e-48   2.2e-46  160.1   0.9   353   543   222   412   219   412 0.97 -
SOLCI004840300       -            619 EOG093602OJ          -            661  2.5e-124  417.6  10.6   3   3   1.3e-65   1.8e-63  216.6   1.9   355   634   329   611   329   618 0.97 -
SOLCI002510100       -            737 EOG093602OJ          -            661  1.7e-122  411.5  17.8   1   4   4.9e-05    0.0065   16.4   0.0    67   138    61   135    53   140 0.79 -
SOLCI002510100       -            737 EOG093602OJ          -            661  1.7e-122  411.5  17.8   2   4   5.7e-58   7.6e-56  191.3   5.6   325   580   120   376   114   376 0.97 -
SOLCI002510100       -            737 EOG093602OJ          -            661  1.7e-122  411.5  17.8   3   4   8.9e-41   1.2e-38  134.5   1.4   362   569   333   542   332   542 0.96 -
SOLCI002510100       -            737 EOG093602OJ          -            661  1.7e-122  411.5  17.8   4   4     1e-30   1.4e-28  101.3   0.1   393   554   541   702   538   717 0.92 -
SOLCI004667900       -            687 EOG093602OJ          -            661  1.8e-120  404.9  19.3   1   3   5.1e-59   6.8e-57  194.8   5.8   320   640    77   401    62   402 0.95 -
SOLCI004667900       -            687 EOG093602OJ          -            661  1.8e-120  404.9  19.3   2   3   8.2e-31   1.1e-28  101.6   1.0   327   482   365   520   358   522 0.94 -
SOLCI004667900       -            687 EOG093602OJ          -            661  1.8e-120  404.9  19.3   3   3   1.4e-40   1.9e-38  133.9   0.2   360   540   503   683   503   686 0.98 -
SOLCI002228800       -            752 EOG093602OJ          -            661  3.6e-117  394.0  22.2   1   3   1.2e-62   1.6e-60  206.8   3.9   366   646   196   480   188   482 0.87 -
SOLCI002228800       -            752 EOG093602OJ          -            661  3.6e-117  394.0  22.2   2   3   2.1e-44   2.8e-42  146.5   4.0   361   533   472   644   471   644 0.99 -
SOLCI002228800       -            752 EOG093602OJ          -            661  3.6e-117  394.0  22.2   3   3   1.3e-20   1.7e-18   67.9   0.4   370   490   621   741   620   747 0.90 -
SOLCI002522700       -           1014 EOG093602OJ          -            661  1.2e-116  392.2  19.7   1   5   7.3e-14   9.7e-12   45.6   0.0   441   559   157   276   149   286 0.59 -
SOLCI002522700       -           1014 EOG093602OJ          -            661  1.2e-116  392.2  19.7   2   5   3.3e-37   4.4e-35  122.7   1.2   356   578   329   551   325   559 0.95 -
SOLCI002522700       -           1014 EOG093602OJ          -            661  1.2e-116  392.2  19.7   3   5   1.5e-16     2e-14   54.5   0.1   423   558   466   601   461   605 0.93 -
SOLCI002522700       -           1014 EOG093602OJ          -            661  1.2e-116  392.2  19.7   4   5   1.2e-50   1.6e-48  167.2   2.1   373   644   556   829   552   846 0.95 -
SOLCI002522700       -           1014 EOG093602OJ          -            661  1.2e-116  392.2  19.7   5   5   3.1e-14   4.1e-12   46.8   0.1   418   522   878   982   868   990 0.92 -
SOLCI002498400       -            654 EOG093602OJ          -            661  1.2e-116  392.2  22.3   1   3     5e-39   6.7e-37  128.7   5.3   428   645   104   324   100   325 0.97 -
SOLCI002498400       -            654 EOG093602OJ          -            661  1.2e-116  392.2  22.3   2   3     2e-68   2.7e-66  225.8   7.7   358   614   314   575   313   577 0.97 -
SOLCI002498400       -            654 EOG093602OJ          -            661  1.2e-116  392.2  22.3   3   3   2.7e-17   3.7e-15   56.9   0.0   566   639   575   651   574   654 0.90 -
SOLCI004169300       -            609 EOG093602OJ          -            661  1.6e-116  391.8  17.2   1   3     1e-31   1.4e-29  104.6   1.4   417   587     1   171     1   171 0.99 -
SOLCI004169300       -            609 EOG093602OJ          -            661  1.6e-116  391.8  17.2   2   3   6.3e-42   8.4e-40  138.3   1.2   432   645    86   302    85   305 0.97 -
SOLCI004169300       -            609 EOG093602OJ          -            661  1.6e-116  391.8  17.2   3   3   4.3e-53   5.7e-51  175.2   1.0   393   635   292   544   290   564 0.89 -
SOLCI003978800       -            716 EOG093602OJ          -            661  1.6e-116  391.8  27.3   1   3   6.8e-81     9e-79  267.1  12.8   259   631   161   541   154   541 0.95 -
SOLCI003978800       -            716 EOG093602OJ          -            661  1.6e-116  391.8  27.3   2   3     9e-42   1.2e-39  137.8   1.7   350   543   432   625   431   628 0.97 -
SOLCI003978800       -            716 EOG093602OJ          -            661  1.6e-116  391.8  27.3   3   3   0.00067     0.089   12.7   0.2   329   414   621   703   617   710 0.80 -
SOLCI004643200       -            761 EOG093602OJ          -            661  2.3e-116  391.3  14.4   1   3   8.2e-05     0.011   15.7   0.0    73   147   142   216   128   238 0.89 -
SOLCI004643200       -            761 EOG093602OJ          -            661  2.3e-116  391.3  14.4   2   3   1.4e-59   1.9e-57  196.6   4.3   372   640   247   524   233   525 0.95 -
SOLCI004643200       -            761 EOG093602OJ          -            661  2.3e-116  391.3  14.4   3   3   3.3e-56   4.4e-54  185.5   2.6   361   584   522   746   519   756 0.97 -
SOLCI002768000       -            618 EOG093602OJ          -            661  7.3e-116  389.7  16.2   1   3   2.2e-31   2.9e-29  103.5   1.8   391   559   140   308   131   315 0.96 -
SOLCI002768000       -            618 EOG093602OJ          -            661  7.3e-116  389.7  16.2   2   3   2.4e-32   3.2e-30  106.7   0.4   391   507   315   431   309   433 0.97 -
SOLCI002768000       -            618 EOG093602OJ          -            661  7.3e-116  389.7  16.2   3   3   4.3e-62   5.7e-60  205.0   1.3   425   648   384   610   383   618 0.97 -
SOLCI006109700       -            605 EOG093602OJ          -            661  9.1e-116  389.3  18.7   1   3   4.3e-27   5.7e-25   89.3   1.1   326   495   120   294    68   295 0.90 -
SOLCI006109700       -            605 EOG093602OJ          -            661  9.1e-116  389.3  18.7   2   3   5.9e-69   7.9e-67  227.6   2.7   370   628   274   535   271   535 0.97 -
SOLCI006109700       -            605 EOG093602OJ          -            661  9.1e-116  389.3  18.7   3   3   5.1e-30   6.8e-28   99.0   1.0   384   502   463   581   461   593 0.91 -
SOLCI004945500       -            663 EOG093602OJ          -            661  9.4e-114  382.7  21.8   1   4   8.8e-11   1.2e-08   35.4   0.1   423   530    75   182    52   183 0.93 -
SOLCI004945500       -            663 EOG093602OJ          -            661  9.4e-114  382.7  21.8   2   4   9.8e-37   1.3e-34  121.2   0.6   414   586   171   338   161   340 0.97 -
SOLCI004945500       -            663 EOG093602OJ          -            661  9.4e-114  382.7  21.8   3   4   2.2e-33   2.9e-31  110.1   0.3   409   558   336   485   334   488 0.98 -
SOLCI004945500       -            663 EOG093602OJ          -            661  9.4e-114  382.7  21.8   4   4     4e-46   5.3e-44  152.2   4.0   300   507   437   644   436   661 0.95 -
SOLCI004586900       -            590 EOG093602OJ          -            661  1.1e-113  382.5  20.2   1   2   3.9e-58   5.2e-56  191.9   6.8   337   629    51   347    46   350 0.95 -
SOLCI004586900       -            590 EOG093602OJ          -            661  1.1e-113  382.5  20.2   2   2   4.5e-62     6e-60  204.9   5.4   364   641   289   569   287   580 0.63 -
SOLCI002282700       -            848 EOG093602OJ          -            661  3.4e-112  377.5  14.5   1   4   1.4e-14   1.9e-12   47.9   0.1   538   632   171   269   147   273 0.89 -
SOLCI002282700       -            848 EOG093602OJ          -            661  3.4e-112  377.5  14.5   2   4   6.9e-18   9.2e-16   58.9   0.5   395   556   273   432   267   439 0.90 -
SOLCI002282700       -            848 EOG093602OJ          -            661  3.4e-112  377.5  14.5   3   4   1.2e-32   1.6e-30  107.7   0.1   423   587   455   619   441   623 0.97 -
SOLCI002282700       -            848 EOG093602OJ          -            661  3.4e-112  377.5  14.5   4   4   2.3e-59   3.1e-57  195.9   1.6   394   627   566   802   565   810 0.97 -
SOLCI002689000       -            518 EOG093602OJ          -            661  7.7e-112  376.4  27.5   1   3   4.4e-56   5.9e-54  185.1   1.9   369   584    19   234    14   237 0.98 -
SOLCI002689000       -            518 EOG093602OJ          -            661  7.7e-112  376.4  27.5   2   3   2.1e-52   2.8e-50  172.9   8.6   307   546   167   407   167   409 0.98 -
SOLCI002689000       -            518 EOG093602OJ          -            661  7.7e-112  376.4  27.5   3   3   6.7e-14     9e-12   45.7   1.9   425   532   356   463   347   502 0.85 -
SOLCI003320200       -            775 EOG093602OJ          -            661  8.4e-111  372.9   8.6   1   5     1e-23   1.4e-21   78.1   0.1   417   558   111   252    86   253 0.91 -
SOLCI003320200       -            775 EOG093602OJ          -            661  8.4e-111  372.9   8.6   2   5   1.4e-43   1.9e-41  143.8   0.1   391   560   225   394   224   397 0.98 -
SOLCI003320200       -            775 EOG093602OJ          -            661  8.4e-111  372.9   8.6   3   5   8.3e-17   1.1e-14   55.3   0.1   116   183   397   465   393   475 0.84 -
SOLCI003320200       -            775 EOG093602OJ          -            661  8.4e-111  372.9   8.6   4   5   1.6e-27   2.2e-25   90.7   0.1   388   518   480   610   470   625 0.93 -
SOLCI003320200       -            775 EOG093602OJ          -            661  8.4e-111  372.9   8.6   5   5   1.9e-09   2.6e-07   31.0   0.0   329   427   665   764   626   768 0.87 -
SOLCI005896200       -            700 EOG093602OJ          -            661  1.1e-110  372.6   2.0   1   3   3.6e-37   4.8e-35  122.6   0.0   392   641   160   409   153   413 0.94 -
SOLCI005896200       -            700 EOG093602OJ          -            661  1.1e-110  372.6   2.0   2   3   5.1e-30   6.8e-28   99.0   0.0   420   584   325   489   321   490 0.98 -
SOLCI005896200       -            700 EOG093602OJ          -            661  1.1e-110  372.6   2.0   3   3   3.8e-50     5e-48  165.5   0.6   372   641   417   689   412   699 0.94 -
SOLCI004716200       -            932 EOG093602OJ          -            661  7.7e-110  369.7   8.1   1   3   1.3e-30   1.8e-28  100.9   0.6   462   645   293   479   280   480 0.94 -
SOLCI004716200       -            932 EOG093602OJ          -            661  7.7e-110  369.7   8.1   2   3   5.8e-47   7.8e-45  155.0   1.1   394   628   435   672   434   673 0.95 -
SOLCI004716200       -            932 EOG093602OJ          -            661  7.7e-110  369.7   8.1   3   3   7.9e-41   1.1e-38  134.7   0.2   383   550   669   836   666   909 0.88 -
SOLCI005377500       -           1237 EOG093602OJ          -            661  1.6e-109  368.7   3.6   1   5   1.6e-15   2.2e-13   51.0   0.2   342   513   136   311   126   321 0.92 -
SOLCI005377500       -           1237 EOG093602OJ          -            661  1.6e-109  368.7   3.6   2   5   4.4e-23   5.9e-21   76.0   0.0   355   562   325   530   314   543 0.88 -
SOLCI005377500       -           1237 EOG093602OJ          -            661  1.6e-109  368.7   3.6   3   5   6.8e-19   9.1e-17   62.2   0.0   347   627   557   841   543   847 0.91 -
SOLCI005377500       -           1237 EOG093602OJ          -            661  1.6e-109  368.7   3.6   4   5   1.2e-37   1.7e-35  124.1   2.8   325   578   816  1069   813  1070 0.98 -
SOLCI005377500       -           1237 EOG093602OJ          -            661  1.6e-109  368.7   3.6   5   5   1.3e-25   1.8e-23   84.4   0.1   358   549  1024  1216  1019  1220 0.95 -
SOLCI002498300       -            514 EOG093602OJ          -            661  5.6e-107  360.3  15.8   1   3   8.1e-06    0.0011   19.0   0.1   553   610     7    64     4    68 0.91 -
SOLCI002498300       -            514 EOG093602OJ          -            661  5.6e-107  360.3  15.8   2   3   2.2e-61     3e-59  202.6   2.0   378   636    74   335    69   336 0.97 -
SOLCI002498300       -            514 EOG093602OJ          -            661  5.6e-107  360.3  15.8   3   3   3.2e-49   4.3e-47  162.4   2.2   451   639   287   478   286   486 0.97 -
SOLCI005511700       -            678 EOG093602OJ          -            661  9.3e-107  359.6  16.3   1   4   1.9e-16   2.6e-14   54.1   0.1   397   499   131   230   127   231 0.88 -
SOLCI005511700       -            678 EOG093602OJ          -            661  9.3e-107  359.6  16.3   2   4   4.5e-27     6e-25   89.2   0.2   446   554   212   320   210   322 0.96 -
SOLCI005511700       -            678 EOG093602OJ          -            661  9.3e-107  359.6  16.3   3   4   3.4e-57   4.5e-55  188.8   2.0   415   631   321   540   315   553 0.96 -
SOLCI005511700       -            678 EOG093602OJ          -            661  9.3e-107  359.6  16.3   4   4   3.4e-16   4.6e-14   53.3   0.2   355   459   554   658   546   664 0.74 -
SOLCI006090100       -            680 EOG093602OJ          -            661  3.6e-106  357.6   8.8   1   3   8.2e-28   1.1e-25   91.7   0.0   328   514    53   243    50   251 0.76 -
SOLCI006090100       -            680 EOG093602OJ          -            661  3.6e-106  357.6   8.8   2   3   2.9e-53   3.9e-51  175.8   6.4   342   642   250   556   242   557 0.95 -
SOLCI006090100       -            680 EOG093602OJ          -            661  3.6e-106  357.6   8.8   3   3   5.2e-32   6.9e-30  105.6   0.1   379   537   500   658   497   675 0.94 -
SOLCI001037900       -            594 EOG093602OJ          -            661  4.2e-106  357.4  17.7   1   2   7.4e-63   9.9e-61  207.5   7.4   338   632    56   354    51   357 0.95 -
SOLCI001037900       -            594 EOG093602OJ          -            661  4.2e-106  357.4  17.7   2   2     1e-48   1.4e-46  160.7   3.0   382   641   346   573   346   583 0.50 -
SOLCI006204600       -            575 EOG093602OJ          -            661  3.2e-105  354.5  15.5   1   3   6.8e-27   9.1e-25   88.6   0.9   400   539    66   205    55   208 0.81 -
SOLCI006204600       -            575 EOG093602OJ          -            661  3.2e-105  354.5  15.5   2   3   2.3e-34     3e-32  113.4   0.5   391   538   197   345   190   346 0.96 -
SOLCI006204600       -            575 EOG093602OJ          -            661  3.2e-105  354.5  15.5   3   3   8.2e-54   1.1e-51  177.6   1.6   362   586   309   533   309   550 0.91 -
SOLCI002010100       -           1097 EOG093602OJ          -            661  1.7e-101  342.2  20.0   1   4   4.3e-16   5.7e-14   53.0   0.5   391   522   254   385   244   385 0.91 -
SOLCI002010100       -           1097 EOG093602OJ          -            661  1.7e-101  342.2  20.0   2   4   8.5e-41   1.1e-38  134.6   7.7   366   630   334   600   334   620 0.94 -
SOLCI002010100       -           1097 EOG093602OJ          -            661  1.7e-101  342.2  20.0   3   4   5.5e-09   7.3e-07   29.5   0.1   573   645   753   826   746   829 0.81 -
SOLCI002010100       -           1097 EOG093602OJ          -            661  1.7e-101  342.2  20.0   4   4   5.3e-49   7.1e-47  161.7   0.3   393   649   816  1076   814  1086 0.94 -
SOLCI007117300       -            561 EOG093602OJ          -            661  4.6e-101  340.7   4.7   1   3   1.2e-29   1.6e-27   97.7   0.0   394   566    96   267    76   269 0.95 -
SOLCI007117300       -            561 EOG093602OJ          -            661  4.6e-101  340.7   4.7   2   3   4.6e-72   6.2e-70  237.9   3.3   375   636   251   515   248   519 0.97 -
SOLCI007117300       -            561 EOG093602OJ          -            661  4.6e-101  340.7   4.7   3   3    0.0056      0.74    9.6   0.0   119   160   512   553   510   559 0.67 -
SOLCI004840200       -            511 EOG093602OJ          -            661  2.4e-100  338.4  12.9   1   4   4.1e-09   5.5e-07   29.9   0.0   220   289     9    78     4    79 0.96 -
SOLCI004840200       -            511 EOG093602OJ          -            661  2.4e-100  338.4  12.9   2   4   1.1e-18   1.4e-16   61.6   0.2   382   478    70   166    67   168 0.95 -
SOLCI004840200       -            511 EOG093602OJ          -            661  2.4e-100  338.4  12.9   3   4   8.4e-60   1.1e-57  197.4   5.9   325   583   153   411   153   414 0.98 -
SOLCI004840200       -            511 EOG093602OJ          -            661  2.4e-100  338.4  12.9   4   4   1.3e-22   1.8e-20   74.5   0.0   366   463   404   501   403   509 0.94 -
SOLCI002498500       -            605 EOG093602OJ          -            661   2.2e-99  335.2  15.4   1   2   9.4e-46   1.3e-43  151.0   7.0   394   629   141   379    99   384 0.94 -
SOLCI002498500       -            605 EOG093602OJ          -            661   2.2e-99  335.2  15.4   2   2   2.7e-57   3.6e-55  189.1   1.2   428   641   385   601   381   604 0.96 -
SOLCI001336900       -            834 EOG093602OJ          -            661   5.6e-99  333.9  14.3   1   5   9.2e-16   1.2e-13   51.9   0.0   429   540   125   237   121   242 0.92 -
SOLCI001336900       -            834 EOG093602OJ          -            661   5.6e-99  333.9  14.3   2   5   4.4e-36   5.8e-34  119.0   1.2   360   539   232   413   232   415 0.96 -
SOLCI001336900       -            834 EOG093602OJ          -            661   5.6e-99  333.9  14.3   3   5     1e-30   1.4e-28  101.2   0.2   443   596   387   543   384   543 0.94 -
SOLCI001336900       -            834 EOG093602OJ          -            661   5.6e-99  333.9  14.3   4   5   2.8e-25   3.7e-23   83.3   0.4   367   538   521   692   514   714 0.90 -
SOLCI001336900       -            834 EOG093602OJ          -            661   5.6e-99  333.9  14.3   5   5   1.4e-05    0.0018   18.2   0.0   428   522   722   816   718   831 0.86 -
SOLCI005396300       -            601 EOG093602OJ          -            661   8.5e-99  333.3   5.7   1   3   9.5e-08   1.3e-05   25.4   0.0    90   196   127   233   109   235 0.81 -
SOLCI005396300       -            601 EOG093602OJ          -            661   8.5e-99  333.3   5.7   2   3   2.3e-74   3.1e-72  245.5   3.5   333   645   202   517   194   517 0.97 -
SOLCI005396300       -            601 EOG093602OJ          -            661   8.5e-99  333.3   5.7   3   3   1.9e-23   2.6e-21   77.2   0.0   401   543   445   587   445   597 0.98 -
SOLCI005641500       -            381 EOG093602OJ          -            661   1.2e-98  332.8   9.1   1   2   6.5e-47   8.7e-45  154.8   0.6   397   587     1   191     1   192 0.99 -
SOLCI005641500       -            381 EOG093602OJ          -            661   1.2e-98  332.8   9.1   2   2   2.7e-21   3.6e-19   70.1   0.0   215   286   305   376   302   381 0.97 -
SOLCI003343300       -            526 EOG093602OJ          -            661   1.9e-98  332.1  23.5   1   2   2.6e-56   3.5e-54  185.8   9.0   369   637    18   291    13   291 0.93 -
SOLCI003343300       -            526 EOG093602OJ          -            661   1.9e-98  332.1  23.5   2   2   1.3e-48   1.7e-46  160.5   6.6   382   594   278   493   278   506 0.95 -
SOLCI000152500       -            717 EOG093602OJ          -            661   3.3e-98  331.3  18.1   1   5     0.056       7.5    6.3   0.1    92   180   144   236   137   239 0.63 -
SOLCI000152500       -            717 EOG093602OJ          -            661   3.3e-98  331.3  18.1   2   5   1.7e-35   2.3e-33  117.1   1.3   374   560   191   379   180   384 0.60 -
SOLCI000152500       -            717 EOG093602OJ          -            661   3.3e-98  331.3  18.1   3   5   1.9e-44   2.6e-42  146.6   1.7   358   543   352   537   351   537 0.99 -
SOLCI000152500       -            717 EOG093602OJ          -            661   3.3e-98  331.3  18.1   4   5   2.6e-27   3.5e-25   90.0   0.5   327   439   531   645   530   659 0.71 -
SOLCI000152500       -            717 EOG093602OJ          -            661   3.3e-98  331.3  18.1   5   5    0.0011      0.15   12.0   0.0   231   274   664   707   652   714 0.65 -
SOLCI004441000       -            833 EOG093602OJ          -            661     1e-97  329.7  10.6   1   3   3.1e-19   4.2e-17   63.3   0.1   366   488   245   367   239   373 0.94 -
SOLCI004441000       -            833 EOG093602OJ          -            661     1e-97  329.7  10.6   2   3   8.2e-48   1.1e-45  157.8   0.1   372   586   356   571   355   573 0.98 -
SOLCI004441000       -            833 EOG093602OJ          -            661     1e-97  329.7  10.6   3   3   2.1e-39   2.8e-37  130.0   2.6   358   628   553   824   550   829 0.70 -
SOLCI004587800       -            588 EOG093602OJ          -            661   4.6e-97  327.5  21.7   1   2     7e-53   9.3e-51  174.5   7.1   361   631    73   347    47   347 0.93 -
SOLCI004587800       -            588 EOG093602OJ          -            661   4.6e-97  327.5  21.7   2   2   8.7e-50   1.2e-47  164.3   6.5   417   647   340   573   338   581 0.97 -
SOLCI002323100       -            664 EOG093602OJ          -            661   6.7e-97  327.0  24.4   1   4   1.7e-09   2.3e-07   31.2   0.1   397   473    57   133    40   136 0.74 -
SOLCI002323100       -            664 EOG093602OJ          -            661   6.7e-97  327.0  24.4   2   4   6.4e-34   8.6e-32  111.9   0.8   424   640   119   344   119   345 0.93 -
SOLCI002323100       -            664 EOG093602OJ          -            661   6.7e-97  327.0  24.4   3   4   1.1e-46   1.5e-44  154.0  11.8   397   627   343   585   341   587 0.93 -
SOLCI002323100       -            664 EOG093602OJ          -            661   6.7e-97  327.0  24.4   4   4   1.7e-15   2.2e-13   51.0   0.1   408   488   573   653   573   663 0.93 -
SOLCI003908300       -            617 EOG093602OJ          -            661     9e-97  326.6  17.4   1   3   3.7e-50     5e-48  165.5   5.3   293   555    96   359    89   361 0.96 -
SOLCI003908300       -            617 EOG093602OJ          -            661     9e-97  326.6  17.4   2   3     3e-49     4e-47  162.5   1.6   339   564   318   543   317   546 0.98 -
SOLCI003908300       -            617 EOG093602OJ          -            661     9e-97  326.6  17.4   3   3   1.1e-06   0.00015   21.8   0.0   355   399   544   588   540   592 0.93 -
SOLCI000672200       -            552 EOG093602OJ          -            661   7.2e-94  317.0   3.0   1   3   6.5e-05    0.0087   16.0   0.0    86   177   106   204    85   211 0.78 -
SOLCI000672200       -            552 EOG093602OJ          -            661   7.2e-94  317.0   3.0   2   3   1.3e-40   1.8e-38  134.0   0.1   390   641   216   366   202   367 0.50 -
SOLCI000672200       -            552 EOG093602OJ          -            661   7.2e-94  317.0   3.0   3   3   3.2e-55   4.2e-53  182.3   0.1   419   646   281   512   279   522 0.95 -
SOLCI003331200       -            579 EOG093602OJ          -            661   1.1e-93  316.4  14.4   1   3   7.6e-30     1e-27   98.4   0.3   431   586   129   287   104   288 0.94 -
SOLCI003331200       -            579 EOG093602OJ          -            661   1.1e-93  316.4  14.4   2   3   2.3e-45     3e-43  149.7   3.2   349   552   260   463   253   464 0.97 -
SOLCI003331200       -            579 EOG093602OJ          -            661   1.1e-93  316.4  14.4   3   3   8.4e-28   1.1e-25   91.6   0.3   455   586   436   567   433   573 0.93 -
SOLCI004234600       -            611 EOG093602OJ          -            661   2.9e-93  315.0   9.8   1   3      0.49        65    3.2   0.0   218   268   169   219   149   237 0.68 -
SOLCI004234600       -            611 EOG093602OJ          -            661   2.9e-93  315.0   9.8   2   3   8.4e-59   1.1e-56  194.1   2.0   375   587   225   437   212   438 0.97 -
SOLCI004234600       -            611 EOG093602OJ          -            661   2.9e-93  315.0   9.8   3   3   1.4e-38   1.8e-36  127.3   0.4   371   546   431   603   429   611 0.96 -
SOLCI005303000       -            711 EOG093602OJ          -            661   4.4e-93  314.4  14.1   1   3     5e-35   6.6e-33  115.5   1.1   440   627   186   377   170   382 0.90 -
SOLCI005303000       -            711 EOG093602OJ          -            661   4.4e-93  314.4  14.1   2   3   5.7e-47   7.6e-45  155.0   2.0   379   578   371   570   368   573 0.98 -
SOLCI005303000       -            711 EOG093602OJ          -            661   4.4e-93  314.4  14.1   3   3   3.9e-17   5.2e-15   56.4   0.2   330   450   567   686   566   693 0.95 -
SOLCI000591300       -            558 EOG093602OJ          -            661   1.9e-92  312.3  12.0   1   2   1.8e-28   2.4e-26   93.9   0.2   459   637   108   290   101   291 0.94 -
SOLCI000591300       -            558 EOG093602OJ          -            661   1.9e-92  312.3  12.0   2   2   1.2e-69   1.6e-67  229.9   6.6   122   472   148   506   147   518 0.92 -
SOLCI006449600       -            852 EOG093602OJ          -            661   2.4e-92  311.9  17.8   1   4   3.9e-42   5.2e-40  139.0   5.0   296   639    20   365     1   383 0.93 -
SOLCI006449600       -            852 EOG093602OJ          -            661   2.4e-92  311.9  17.8   2   4   2.1e-06   0.00027   21.0   0.0   427   522   391   484   386   489 0.74 -
SOLCI006449600       -            852 EOG093602OJ          -            661   2.4e-92  311.9  17.8   3   4   7.5e-35     1e-32  114.9   2.3   427   640   493   709   487   709 0.97 -
SOLCI006449600       -            852 EOG093602OJ          -            661   2.4e-92  311.9  17.8   4   4   5.8e-14   7.8e-12   45.9   0.0   499   626   705   834   704   838 0.94 -
SOLCI003691000       -            488 EOG093602OJ          -            661   2.6e-92  311.8  22.2   1   3   1.6e-19   2.1e-17   64.3   0.7   124   484   143   267    79   271 0.51 -
SOLCI003691000       -            488 EOG093602OJ          -            661   2.6e-92  311.8  22.2   2   3     4e-44   5.4e-42  145.6   3.7   363   640   145   427   143   428 0.95 -
SOLCI003691000       -            488 EOG093602OJ          -            661   2.6e-92  311.8  22.2   3   3     6e-39     8e-37  128.5   3.4   386   621   239   478   238   484 0.94 -
SOLCI000829700       -            896 EOG093602OJ          -            661   2.9e-92  311.7   5.7   1   5   1.6e-34   2.1e-32  113.9   0.3   351   643   153   449   114   450 0.93 -
SOLCI000829700       -            896 EOG093602OJ          -            661   2.9e-92  311.7   5.7   2   5   1.3e-17   1.7e-15   58.0   0.1   431   585   338   493   335   497 0.40 -
SOLCI000829700       -            896 EOG093602OJ          -            661   2.9e-92  311.7   5.7   3   5   1.5e-27     2e-25   90.8   0.0   368   625   416   676   415   680 0.90 -
SOLCI000829700       -            896 EOG093602OJ          -            661   2.9e-92  311.7   5.7   4   5     2e-13   2.6e-11   44.2   0.0   392   533   615   755   613   773 0.89 -
SOLCI000829700       -            896 EOG093602OJ          -            661   2.9e-92  311.7   5.7   5   5   1.7e-11   2.2e-09   37.8   0.0   396   493   791   887   780   891 0.92 -
SOLCI003885900       -            709 EOG093602OJ          -            661   8.1e-92  310.2   8.6   1   3   3.1e-27   4.2e-25   89.8   0.1   342   496   201   356   179   362 0.80 -
SOLCI003885900       -            709 EOG093602OJ          -            661   8.1e-92  310.2   8.6   2   3   4.3e-25   5.7e-23   82.7   1.2   342   517   341   516   336   520 0.92 -
SOLCI003885900       -            709 EOG093602OJ          -            661   8.1e-92  310.2   8.6   3   3   6.5e-48   8.6e-46  158.1   0.1   415   635   484   707   483   708 0.98 -
SOLCI007477400       -            710 EOG093602OJ          -            661   1.8e-91  309.1   5.1   1   5   1.5e-10     2e-08   34.6   0.0   429   558    80   212    73   214 0.84 -
SOLCI007477400       -            710 EOG093602OJ          -            661   1.8e-91  309.1   5.1   2   5   4.9e-40   6.6e-38  132.1   0.1   412   556   206   353   202   357 0.96 -
SOLCI007477400       -            710 EOG093602OJ          -            661   1.8e-91  309.1   5.1   3   5   1.2e-17   1.5e-15   58.1   0.0   214   286   358   430   352   441 0.92 -
SOLCI007477400       -            710 EOG093602OJ          -            661   1.8e-91  309.1   5.1   4   5   4.7e-09   6.3e-07   29.7   0.0   209   282   430   502   424   506 0.68 -
SOLCI007477400       -            710 EOG093602OJ          -            661   1.8e-91  309.1   5.1   5   5     4e-17   5.3e-15   56.4   1.8   216   388   506   679   499   702 0.94 -
SOLCI000943300       -            731 EOG093602OJ          -            661   7.1e-89  300.5   4.0   1   3     3e-14     4e-12   46.9   0.0    60   187    93   224    78   224 0.90 -
SOLCI000943300       -            731 EOG093602OJ          -            661   7.1e-89  300.5   4.0   2   3   5.7e-55   7.6e-53  181.4   0.8   415   630   214   433   207   443 0.95 -
SOLCI000943300       -            731 EOG093602OJ          -            661   7.1e-89  300.5   4.0   3   3   5.1e-25   6.8e-23   82.5   0.6   121   391   446   720   437   722 0.94 -
SOLCI003344400       -            690 EOG093602OJ          -            661   1.1e-87  296.5   5.5   1   3   2.1e-12   2.8e-10   40.7   0.4   524   647   116   243    88   246 0.88 -
SOLCI003344400       -            690 EOG093602OJ          -            661   1.1e-87  296.5   5.5   2   3   3.9e-50   5.2e-48  165.4   0.1   390   627   228   469   228   474 0.97 -
SOLCI003344400       -            690 EOG093602OJ          -            661   1.1e-87  296.5   5.5   3   3   9.1e-32   1.2e-29  104.8   0.1   393   558   477   639   471   642 0.96 -
SOLCI004830600       -            765 EOG093602OJ          -            661   2.9e-87  295.1   6.1   1   5   1.2e-29   1.6e-27   97.8   0.0   412   645    28   252     8   263 0.94 -
SOLCI004830600       -            765 EOG093602OJ          -            661   2.9e-87  295.1   6.1   2   5   4.3e-16   5.8e-14   52.9   0.1   456   614   284   437   276   445 0.85 -
SOLCI004830600       -            765 EOG093602OJ          -            661   2.9e-87  295.1   6.1   3   5   6.9e-17   9.2e-15   55.6   0.0    67   246   402   583   397   587 0.88 -
SOLCI004830600       -            765 EOG093602OJ          -            661   2.9e-87  295.1   6.1   4   5   2.5e-21   3.3e-19   70.3   0.3   389   574   485   667   482   667 0.95 -
SOLCI004830600       -            765 EOG093602OJ          -            661   2.9e-87  295.1   6.1   5   5   1.7e-15   2.2e-13   51.0   0.1   391   563   588   757   585   762 0.89 -
SOLCI003435400       -            841 EOG093602OJ          -            661   5.4e-87  294.3   7.0   1   3   5.9e-45   7.9e-43  148.3   0.3   432   641   177   390   172   393 0.96 -
SOLCI003435400       -            841 EOG093602OJ          -            661   5.4e-87  294.3   7.0   2   3   7.6e-41     1e-38  134.7   1.8   398   577   354   533   354   538 0.98 -
SOLCI003435400       -            841 EOG093602OJ          -            661   5.4e-87  294.3   7.0   3   3   4.4e-09   5.9e-07   29.8   0.0   177   275   598   697   592   705 0.87 -
SOLCI004685900       -            464 EOG093602OJ          -            661   1.6e-85  289.4  13.4   1   3   1.2e-11   1.6e-09   38.2   0.0   408   522    40   154    27   159 0.94 -
SOLCI004685900       -            464 EOG093602OJ          -            661   1.6e-85  289.4  13.4   2   3   2.6e-60   3.5e-58  199.1   4.1   348   644   120   411   119   413 0.97 -
SOLCI004685900       -            464 EOG093602OJ          -            661   1.6e-85  289.4  13.4   3   3   4.5e-22     6e-20   72.7   0.7   424   573   302   442   302   447 0.82 -
SOLCI007470700       -            854 EOG093602OJ          -            661   4.4e-85  287.9  16.1   1   5   3.8e-22   5.1e-20   73.0   0.5   341   578    21   250     5   251 0.91 -
SOLCI007470700       -            854 EOG093602OJ          -            661   4.4e-85  287.9  16.1   2   5   3.1e-16   4.1e-14   53.4   0.1   461   652   238   424   234   432 0.91 -
SOLCI007470700       -            854 EOG093602OJ          -            661   4.4e-85  287.9  16.1   3   5   4.5e-12     6e-10   39.7   0.0   496   635   370   508   366   524 0.92 -
SOLCI007470700       -            854 EOG093602OJ          -            661   4.4e-85  287.9  16.1   4   5     2e-24   2.6e-22   80.5   0.9   349   636   433   712   427   716 0.93 -
SOLCI007470700       -            854 EOG093602OJ          -            661   4.4e-85  287.9  16.1   5   5   3.2e-25   4.3e-23   83.1   0.3   343   625   528   804   525   823 0.93 -
SOLCI004689400       -            966 EOG093602OJ          -            661   2.4e-84  285.5  22.3   1   4   3.8e-15   5.1e-13   49.8   0.0   371   487   270   387   261   398 0.82 -
SOLCI004689400       -            966 EOG093602OJ          -            661   2.4e-84  285.5  22.3   2   4   2.1e-37   2.9e-35  123.3   3.1   386   642   415   672   411   674 0.95 -
SOLCI004689400       -            966 EOG093602OJ          -            661   2.4e-84  285.5  22.3   3   4   2.9e-38   3.9e-36  126.2   8.3   386   640   623   879   618   884 0.95 -
SOLCI004689400       -            966 EOG093602OJ          -            661   2.4e-84  285.5  22.3   4   4   1.5e-05    0.0021   18.1   0.0   499   570   875   946   873   955 0.64 -
SOLCI000806300       -            588 EOG093602OJ          -            661   2.9e-84  285.3  10.1   1   2   3.8e-52     5e-50  172.1   3.1    13   281    92   361    80   365 0.89 -
SOLCI000806300       -            588 EOG093602OJ          -            661   2.9e-84  285.3  10.1   2   2   8.3e-36   1.1e-33  118.1   1.0   349   536   363   550   360   563 0.58 -
SOLCI004294500       -            577 EOG093602OJ          -            661   5.3e-84  284.4   5.2   1   2   9.4e-46   1.3e-43  151.0   0.6   403   627    82   309    80   314 0.83 -
SOLCI004294500       -            577 EOG093602OJ          -            661   5.3e-84  284.4   5.2   2   2   4.3e-42   5.8e-40  138.9   0.2   373   632   297   559   296   571 0.96 -
SOLCI004525400       -           1057 EOG093602OJ          -            661   6.2e-84  284.2   2.6   1   4   5.4e-13   7.3e-11   42.7   0.0   130   250   120   245    78   250 0.85 -
SOLCI004525400       -           1057 EOG093602OJ          -            661   6.2e-84  284.2   2.6   2   4   8.1e-10   1.1e-07   32.2   0.0   426   522   246   342   244   345 0.93 -
SOLCI004525400       -           1057 EOG093602OJ          -            661   6.2e-84  284.2   2.6   3   4   6.2e-38   8.3e-36  125.1   0.1   345   648   305   599   302   610 0.93 -
SOLCI004525400       -           1057 EOG093602OJ          -            661   6.2e-84  284.2   2.6   4   4   2.7e-28   3.6e-26   93.3   0.3   343   610   606   866   601   899 0.93 -
SOLCI002894100       -            860 EOG093602OJ          -            661   5.1e-83  281.1   2.9   1   3   7.3e-16   9.8e-14   52.2   0.0    91   201   105   219    89   221 0.88 -
SOLCI002894100       -            860 EOG093602OJ          -            661   5.1e-83  281.1   2.9   2   3   5.1e-48   6.8e-46  158.4   1.2   392   645   207   464   207   468 0.96 -
SOLCI002894100       -            860 EOG093602OJ          -            661   5.1e-83  281.1   2.9   3   3   7.9e-25   1.1e-22   81.8   0.1   325   567   456   699   455   706 0.94 -
SOLCI006204500       -            581 EOG093602OJ          -            661   9.3e-82  277.0  13.6   1   3   4.9e-08   6.5e-06   26.3   0.0   387   461   123   197   105   197 0.94 -
SOLCI006204500       -            581 EOG093602OJ          -            661   9.3e-82  277.0  13.6   2   3   3.5e-48   4.7e-46  159.0   0.6   328   597   134   406   133   408 0.96 -
SOLCI006204500       -            581 EOG093602OJ          -            661   9.3e-82  277.0  13.6   3   3   3.3e-34   4.4e-32  112.8   4.3   367   560   383   576   383   581 0.95 -
SOLCI007296100       -            819 EOG093602OJ          -            661   1.7e-81  276.1   6.2   1   4    0.0002     0.026   14.4   0.0   460   554   106   204    75   212 0.60 -
SOLCI007296100       -            819 EOG093602OJ          -            661   1.7e-81  276.1   6.2   2   4   1.1e-37   1.5e-35  124.3   0.1   330   561   190   431   183   435 0.89 -
SOLCI007296100       -            819 EOG093602OJ          -            661   1.7e-81  276.1   6.2   3   4   1.4e-11   1.9e-09   38.0   0.0   389   475   435   521   430   528 0.91 -
SOLCI007296100       -            819 EOG093602OJ          -            661   1.7e-81  276.1   6.2   4   4   9.3e-31   1.2e-28  101.4   1.0   394   572   615   793   602   804 0.88 -
SOLCI004191200       -            937 EOG093602OJ          -            661   2.7e-81  275.4  22.1   1   3   4.4e-36   5.9e-34  119.0   5.9   231   626   182   584   174   587 0.88 -
SOLCI004191200       -            937 EOG093602OJ          -            661   2.7e-81  275.4  22.1   2   3   8.4e-21   1.1e-18   68.5   1.9   339   526   574   761   566   763 0.90 -
SOLCI004191200       -            937 EOG093602OJ          -            661   2.7e-81  275.4  22.1   3   3     2e-28   2.7e-26   93.7   0.7   382   547   756   922   748   934 0.93 -
SOLCI006380300       -           1028 EOG093602OJ          -            661     3e-81  275.3   7.4   1   5   1.2e-19   1.6e-17   64.7   0.0   467   646   102   276    99   289 0.90 -
SOLCI006380300       -           1028 EOG093602OJ          -            661     3e-81  275.3   7.4   2   5   1.5e-32     2e-30  107.4   0.3   390   646   293   544   278   546 0.95 -
SOLCI006380300       -           1028 EOG093602OJ          -            661     3e-81  275.3   7.4   3   5   1.6e-17   2.1e-15   57.7   0.1   383   541   488   641   484   651 0.94 -
SOLCI006380300       -           1028 EOG093602OJ          -            661     3e-81  275.3   7.4   4   5   9.4e-22   1.3e-19   71.7   0.4   393   590   700   895   656   931 0.89 -
SOLCI006380300       -           1028 EOG093602OJ          -            661     3e-81  275.3   7.4   5   5       8.5   1.1e+03   -0.9   0.0   470   528   911   969   902   975 0.70 -
SOLCI004372400       -            657 EOG093602OJ          -            661   7.4e-80  270.7   9.4   1   4     1e-09   1.4e-07   31.9   0.1   422   534   127   244   125   245 0.88 -
SOLCI004372400       -            657 EOG093602OJ          -            661   7.4e-80  270.7   9.4   2   4   3.3e-26   4.4e-24   86.4   0.2    89   248   244   406   239   410 0.95 -
SOLCI004372400       -            657 EOG093602OJ          -            661   7.4e-80  270.7   9.4   3   4   1.8e-27   2.4e-25   90.6   0.2   390   515   412   537   409   544 0.96 -
SOLCI004372400       -            657 EOG093602OJ          -            661   7.4e-80  270.7   9.4   4   4   8.1e-21   1.1e-18   68.6   0.1   443   537   535   629   534   640 0.95 -
SOLCI002785000       -            629 EOG093602OJ          -            661   1.2e-78  266.6  11.5   1   3         2   2.6e+02    1.2   0.0   211   247   125   161   114   166 0.55 -
SOLCI002785000       -            629 EOG093602OJ          -            661   1.2e-78  266.6  11.5   2   3     6e-56     8e-54  184.6   2.3   374   644   169   444   163   453 0.95 -
SOLCI002785000       -            629 EOG093602OJ          -            661   1.2e-78  266.6  11.5   3   3   1.5e-26     2e-24   87.5   2.0   358   548   435   625   428   629 0.95 -
SOLCI002673900       -            530 EOG093602OJ          -            661   2.2e-78  265.8  12.3   1   2   2.4e-43   3.2e-41  143.0   4.1   362   580   120   356   102   357 0.82 -
SOLCI002673900       -            530 EOG093602OJ          -            661   2.2e-78  265.8  12.3   2   2   3.2e-41   4.3e-39  136.0   1.1   391   606   307   525   306   527 0.97 -
SOLCI004749700       -            720 EOG093602OJ          -            661   2.6e-78  265.6  23.1   1   4   1.4e-13   1.9e-11   44.7   0.0   349   473   144   268   118   268 0.96 -
SOLCI004749700       -            720 EOG093602OJ          -            661   2.6e-78  265.6  23.1   2   4   1.4e-35   1.8e-33  117.4   1.7   387   555   252   420   251   421 0.98 -
SOLCI004749700       -            720 EOG093602OJ          -            661   2.6e-78  265.6  23.1   3   4   5.4e-32   7.3e-30  105.5   4.4   375   633   380   641   379   641 0.91 -
SOLCI004749700       -            720 EOG093602OJ          -            661   2.6e-78  265.6  23.1   4   4     2e-10   2.6e-08   34.3   0.7   424   503   604   685   595   696 0.74 -
SOLCI004260400       -            461 EOG093602OJ          -            661   4.8e-78  264.7   7.4   1   3   6.6e-17   8.8e-15   55.6   0.0   426   530    58   162    45   162 0.95 -
SOLCI004260400       -            461 EOG093602OJ          -            661   4.8e-78  264.7   7.4   2   3   1.8e-47   2.4e-45  156.6   1.4   393   585   130   322   127   325 0.98 -
SOLCI004260400       -            461 EOG093602OJ          -            661   4.8e-78  264.7   7.4   3   3   2.9e-21   3.9e-19   70.0   0.4   335   480   282   432   282   449 0.86 -
SOLCI005575200       -            755 EOG093602OJ          -            661   9.5e-78  263.7  12.3   1   4   1.4e-24   1.8e-22   81.0   0.0   398   644    37   275    29   276 0.90 -
SOLCI005575200       -            755 EOG093602OJ          -            661   9.5e-78  263.7  12.3   2   4   5.8e-15   7.7e-13   49.2   1.1   414   647   186   414   183   426 0.92 -
SOLCI005575200       -            755 EOG093602OJ          -            661   9.5e-78  263.7  12.3   3   4   1.4e-25   1.9e-23   84.3   0.7   347   635   290   569   285   570 0.94 -
SOLCI005575200       -            755 EOG093602OJ          -            661   9.5e-78  263.7  12.3   4   4   4.7e-24   6.3e-22   79.2   0.4   346   588   390   625   385   684 0.90 -
SOLCI004587600       -            470 EOG093602OJ          -            661   3.6e-77  261.8  16.4   1   2   5.4e-38   7.3e-36  125.3   5.8   360   585    51   276    28   276 0.90 -
SOLCI004587600       -            470 EOG093602OJ          -            661   3.6e-77  261.8  16.4   2   2   1.5e-45     2e-43  150.3   2.9   401   636   236   461   235   470 0.62 -
SOLCI000411300       -            588 EOG093602OJ          -            661   4.7e-77  261.4   0.2   1   3   1.6e-20   2.2e-18   67.6   0.0   159   558    42   168    29   176 0.54 -
SOLCI000411300       -            588 EOG093602OJ          -            661   4.7e-77  261.4   0.2   2   3   2.4e-35   3.2e-33  116.6   0.2   373   557   158   343   155   343 0.98 -
SOLCI000411300       -            588 EOG093602OJ          -            661   4.7e-77  261.4   0.2   3   3   7.2e-25   9.6e-23   82.0   0.0   415   556   341   482   339   491 0.96 -
SOLCI005497300       -            647 EOG093602OJ          -            661   9.4e-77  260.4   0.8   1   3   6.9e-20   9.3e-18   65.5   0.0   157   281    88   215    79   218 0.91 -
SOLCI005497300       -            647 EOG093602OJ          -            661   9.4e-77  260.4   0.8   2   3   1.1e-31   1.4e-29  104.5   0.5   405   556   203   358   201   360 0.93 -
SOLCI005497300       -            647 EOG093602OJ          -            661   9.4e-77  260.4   0.8   3   3   9.5e-29   1.3e-26   94.8   0.0   405   564   347   503   343   507 0.95 -
SOLCI001691100       -            844 EOG093602OJ          -            661   2.1e-76  259.2  14.2   1   6   5.1e-06   0.00068   19.7   0.6   362   500    54   191    45   193 0.89 -
SOLCI001691100       -            844 EOG093602OJ          -            661   2.1e-76  259.2  14.2   2   6   7.5e-17     1e-14   55.5   0.8   394   584   154   340   150   343 0.95 -
SOLCI001691100       -            844 EOG093602OJ          -            661   2.1e-76  259.2  14.2   3   6   6.9e-29   9.2e-27   95.2   0.0   383   598   345   559   341   571 0.77 -
SOLCI001691100       -            844 EOG093602OJ          -            661   2.1e-76  259.2  14.2   4   6   1.2e-20   1.6e-18   68.0   0.0   422   583   450   611   448   616 0.97 -
SOLCI001691100       -            844 EOG093602OJ          -            661   2.1e-76  259.2  14.2   5   6   1.8e-18   2.3e-16   60.9   0.0   409   607   542   737   541   757 0.91 -
SOLCI001691100       -            844 EOG093602OJ          -            661   2.1e-76  259.2  14.2   6   6      0.34        46    3.7   0.0   424   528   759   794   736   800 0.57 -
SOLCI002862400       -            700 EOG093602OJ          -            661   1.1e-75  256.9  19.1   1   6   1.2e-14   1.6e-12   48.2   0.4   508   646    70   203    59   213 0.83 -
SOLCI002862400       -            700 EOG093602OJ          -            661   1.1e-75  256.9  19.1   2   6     1e-23   1.4e-21   78.2   1.1   425   649   123   338   120   345 0.93 -
SOLCI002862400       -            700 EOG093602OJ          -            661   1.1e-75  256.9  19.1   3   6   7.4e-12   9.9e-10   39.0   0.2   534   646   228   335   210   389 0.47 -
SOLCI002862400       -            700 EOG093602OJ          -            661   1.1e-75  256.9  19.1   4   6   1.8e-24   2.5e-22   80.6   0.0   422   625   384   584   380   585 0.93 -
SOLCI002862400       -            700 EOG093602OJ          -            661   1.1e-75  256.9  19.1   5   6   1.5e-15     2e-13   51.2   0.1   466   615   494   642   493   659 0.88 -
SOLCI002862400       -            700 EOG093602OJ          -            661   1.1e-75  256.9  19.1   6   6    0.0044      0.58   10.0   0.0   422   483   589   647   587   699 0.46 -
SOLCI007422500       -            622 EOG093602OJ          -            661   1.2e-75  256.7   8.8   1   3   1.3e-53   1.8e-51  176.9   1.6   395   632   162   401   117   402 0.93 -
SOLCI007422500       -            622 EOG093602OJ          -            661   1.2e-75  256.7   8.8   2   3   1.2e-20   1.6e-18   68.1   0.1   378   492   354   468   353   472 0.98 -
SOLCI007422500       -            622 EOG093602OJ          -            661   1.2e-75  256.7   8.8   3   3   1.3e-09   1.7e-07   31.6   0.1    70   180   456   571   454   584 0.82 -
SOLCI002302700       -            744 EOG093602OJ          -            661   1.4e-75  256.6   1.0   1   5   1.6e-06   0.00022   21.3   0.0   369   526    45   202    38   204 0.82 -
SOLCI002302700       -            744 EOG093602OJ          -            661   1.4e-75  256.6   1.0   2   5   1.9e-26   2.5e-24   87.2   0.0   353   646    97   384    80   390 0.90 -
SOLCI002302700       -            744 EOG093602OJ          -            661   1.4e-75  256.6   1.0   3   5   3.6e-31   4.9e-29  102.8   0.4   355   648   202   484   200   489 0.94 -
SOLCI002302700       -            744 EOG093602OJ          -            661   1.4e-75  256.6   1.0   4   5   4.2e-18   5.6e-16   59.6   0.1   422   625   367   567   362   570 0.92 -
SOLCI002302700       -            744 EOG093602OJ          -            661   1.4e-75  256.6   1.0   5   5   0.00062     0.082   12.8   0.0    81   185   503   606   503   638 0.79 -
SOLCI000848000       -            479 EOG093602OJ          -            661   2.6e-74  252.4   0.3   1   3     5e-05    0.0066   16.4   0.0   442   539    28   128    12   132 0.85 -
SOLCI000848000       -            479 EOG093602OJ          -            661   2.6e-74  252.4   0.3   2   3   3.1e-61   4.1e-59  202.1   0.5   374   637   103   370   103   374 0.96 -
SOLCI000848000       -            479 EOG093602OJ          -            661   2.6e-74  252.4   0.3   3   3   1.5e-11   2.1e-09   37.9   0.0   355   447   372   464   368   474 0.94 -
SOLCI003784400       -            884 EOG093602OJ          -            661   5.9e-74  251.2  10.2   1   3   7.9e-16   1.1e-13   52.1   0.7   364   560    47   239    35   241 0.96 -
SOLCI003784400       -            884 EOG093602OJ          -            661   5.9e-74  251.2  10.2   2   3     1e-18   1.3e-16   61.7   0.0   375   526   330   477   330   481 0.95 -
SOLCI003784400       -            884 EOG093602OJ          -            661   5.9e-74  251.2  10.2   3   3   1.2e-22   1.6e-20   74.7   0.5   388   594   480   683   479   713 0.89 -
SOLCI004734200       -            707 EOG093602OJ          -            661   2.1e-73  249.4   9.1   1   3   1.2e-06   0.00016   21.7   0.0   122   200   227   306   188   310 0.84 -
SOLCI004734200       -            707 EOG093602OJ          -            661   2.1e-73  249.4   9.1   2   3     7e-52   9.4e-50  171.2   2.3   369   645   308   588   304   593 0.89 -
SOLCI004734200       -            707 EOG093602OJ          -            661   2.1e-73  249.4   9.1   3   3   4.9e-23   6.6e-21   75.9   0.4   499   641   509   654   508   670 0.94 -
SOLCI002643900       -            467 EOG093602OJ          -            661   2.5e-73  249.1   1.5   1   3    0.0001     0.014   15.4   0.0   389   459    87   161    63   162 0.74 -
SOLCI002643900       -            467 EOG093602OJ          -            661   2.5e-73  249.1   1.5   2   3   6.4e-43   8.6e-41  141.6   0.7   375   578   147   351   141   354 0.97 -
SOLCI002643900       -            467 EOG093602OJ          -            661   2.5e-73  249.1   1.5   3   3   9.5e-32   1.3e-29  104.7   0.2   417   572   295   450   295   462 0.96 -
SOLCI007385800       -            583 EOG093602OJ          -            661   4.6e-73  248.2   6.0   1   2   5.6e-33   7.5e-31  108.7   0.2    69   245   172   354   158   359 0.93 -
SOLCI007385800       -            583 EOG093602OJ          -            661   4.6e-73  248.2   6.0   2   2   1.1e-41   1.5e-39  137.5   2.4   395   612   363   583   355   583 0.98 -
SOLCI004445500       -            492 EOG093602OJ          -            661   5.8e-73  247.9   2.4   1   1   5.9e-75   7.9e-73  247.4   2.4   302   648   118   469   102   479 0.94 -
SOLCI002532300       -            470 EOG093602OJ          -            661   1.5e-72  246.5  18.2   1   4   0.00038     0.051   13.5   0.1   189   278    50   143    41   149 0.82 -
SOLCI002532300       -            470 EOG093602OJ          -            661   1.5e-72  246.5  18.2   2   4   1.8e-18   2.4e-16   60.8   0.2    69   181   103   217   100   221 0.94 -
SOLCI002532300       -            470 EOG093602OJ          -            661   1.5e-72  246.5  18.2   3   4   2.9e-29   3.9e-27   96.5   0.8   423   562   151   291   140   293 0.82 -
SOLCI002532300       -            470 EOG093602OJ          -            661   1.5e-72  246.5  18.2   4   4   3.6e-33   4.9e-31  109.4   1.6   374   562   278   465   277   468 0.94 -
SOLCI006142500       -            460 EOG093602OJ          -            661   1.6e-72  246.4  10.9   1   3   3.9e-23   5.2e-21   76.2   0.2   468   586    17   135     8   136 0.96 -
SOLCI006142500       -            460 EOG093602OJ          -            661   1.6e-72  246.4  10.9   2   3   5.4e-25   7.2e-23   82.4   1.3   366   487   265   386   263   387 0.94 -
SOLCI006142500       -            460 EOG093602OJ          -            661   1.6e-72  246.4  10.9   3   3   1.4e-11   1.8e-09   38.1   0.0   213   301   353   437   351   447 0.94 -
SOLCI007430400       -            797 EOG093602OJ          -            661   4.1e-72  245.1  10.9   1   5   0.00033     0.044   13.7   0.0    92   145    30    81     8    85 0.71 -
SOLCI007430400       -            797 EOG093602OJ          -            661   4.1e-72  245.1  10.9   2   5   1.7e-21   2.2e-19   70.8   0.0   433   648    31   238    27   247 0.92 -
SOLCI007430400       -            797 EOG093602OJ          -            661   4.1e-72  245.1  10.9   3   5     2e-27   2.7e-25   90.4   1.0   391   649    86   340    83   348 0.94 -
SOLCI007430400       -            797 EOG093602OJ          -            661   4.1e-72  245.1  10.9   4   5   4.5e-30     6e-28   99.2   1.2   347   619   350   615   345   622 0.95 -
SOLCI007430400       -            797 EOG093602OJ          -            661   4.1e-72  245.1  10.9   5   5      0.71        95    2.7   0.0   599   629   629   659   616   694 0.57 -
SOLCI002775000       -            651 EOG093602OJ          -            661   4.5e-72  244.9   1.9   1   5    0.0068      0.91    9.3   0.0   162   253    27   118     7   149 0.81 -
SOLCI002775000       -            651 EOG093602OJ          -            661   4.5e-72  244.9   1.9   2   5   1.2e-12   1.6e-10   41.6   0.2   414   557   149   289   133   291 0.94 -
SOLCI002775000       -            651 EOG093602OJ          -            661   4.5e-72  244.9   1.9   3   5   2.3e-32   3.1e-30  106.7   0.9   356   644   192   472   191   474 0.94 -
SOLCI002775000       -            651 EOG093602OJ          -            661   4.5e-72  244.9   1.9   4   5   2.8e-24   3.8e-22   80.0   0.0   393   615   327   545   327   556 0.95 -
SOLCI002775000       -            651 EOG093602OJ          -            661   4.5e-72  244.9   1.9   5   5   2.3e-10   3.1e-08   34.0   0.0   501   629   466   593   464   620 0.85 -
SOLCI000358700       -            460 EOG093602OJ          -            661   6.1e-72  244.5   5.4   1   2   1.4e-49   1.9e-47  163.6   2.5   394   644    13   266     6   268 0.96 -
SOLCI000358700       -            460 EOG093602OJ          -            661   6.1e-72  244.5   5.4   2   2   1.2e-26   1.6e-24   87.9   0.1   117   301   253   437   251   445 0.81 -
SOLCI007109300       -            736 EOG093602OJ          -            661   1.2e-71  243.5   8.9   1   3   9.8e-26   1.3e-23   84.8   0.1   224   472    63   318    55   321 0.91 -
SOLCI007109300       -            736 EOG093602OJ          -            661   1.2e-71  243.5   8.9   2   3   9.4e-46   1.3e-43  151.0   5.6   300   645   321   664   317   664 0.97 -
SOLCI007109300       -            736 EOG093602OJ          -            661   1.2e-71  243.5   8.9   3   3   1.8e-07   2.4e-05   24.5   0.0   346   436   607   697   601   723 0.92 -
SOLCI000557300       -            511 EOG093602OJ          -            661     2e-71  242.8   3.1   1   3   2.2e-05    0.0029   17.6   0.1   514   587    75   149    64   156 0.78 -
SOLCI000557300       -            511 EOG093602OJ          -            661     2e-71  242.8   3.1   2   3   6.8e-43   9.1e-41  141.5   0.2   459   641   162   350   155   350 0.90 -
SOLCI000557300       -            511 EOG093602OJ          -            661     2e-71  242.8   3.1   3   3     2e-25   2.7e-23   83.8   0.0   325   488   346   509   346   511 0.97 -
SOLCI003929300       -            742 EOG093602OJ          -            661   5.1e-71  241.5  11.9   1   5   2.3e-08   3.1e-06   27.4   0.1   572   629    16    72     7    74 0.78 -
SOLCI003929300       -            742 EOG093602OJ          -            661   5.1e-71  241.5  11.9   2   5   6.2e-26   8.2e-24   85.5   0.0   392   628    73   289    71   291 0.94 -
SOLCI003929300       -            742 EOG093602OJ          -            661   5.1e-71  241.5  11.9   3   5   2.7e-10   3.7e-08   33.8   0.2   425   509   258   334   248   347 0.75 -
SOLCI003929300       -            742 EOG093602OJ          -            661   5.1e-71  241.5  11.9   4   5   8.2e-29   1.1e-26   95.0   3.0   397   643   327   560   323   563 0.88 -
SOLCI003929300       -            742 EOG093602OJ          -            661   5.1e-71  241.5  11.9   5   5   5.1e-06   0.00068   19.7   0.1   399   527   557   683   554   723 0.80 -
SOLCI004841700       -            661 EOG093602OJ          -            661   5.3e-71  241.4   0.0   1   4   3.9e-16   5.2e-14   53.1   0.0   451   626    36   201    30   205 0.91 -
SOLCI004841700       -            661 EOG093602OJ          -            661   5.3e-71  241.4   0.0   2   4   5.7e-21   7.7e-19   69.1   0.0   105   282   130   312   125   314 0.85 -
SOLCI004841700       -            661 EOG093602OJ          -            661   5.3e-71  241.4   0.0   3   4   4.3e-12   5.8e-10   39.7   0.0   385   489   279   375   275   377 0.92 -
SOLCI004841700       -            661 EOG093602OJ          -            661   5.3e-71  241.4   0.0   4   4     5e-30   6.7e-28   99.0   0.0   390   623   377   606   375   610 0.93 -
SOLCI005243300       -            654 EOG093602OJ          -            661     2e-70  239.5   4.8   1   3   6.5e-19   8.7e-17   62.3   0.1   366   505    60   195    46   196 0.96 -
SOLCI005243300       -            654 EOG093602OJ          -            661     2e-70  239.5   4.8   2   3   1.1e-31   1.5e-29  104.4   0.4   392   635   152   385   152   385 0.94 -
SOLCI005243300       -            654 EOG093602OJ          -            661     2e-70  239.5   4.8   3   3   2.7e-27   3.6e-25   90.0   0.0   390   615   248   468   248   506 0.90 -
SOLCI002884000       -            602 EOG093602OJ          -            661   8.4e-70  237.5   0.2   1   4   4.9e-26   6.6e-24   85.8   0.0   365   627    30   284    10   288 0.93 -
SOLCI002884000       -            602 EOG093602OJ          -            661   8.4e-70  237.5   0.2   2   4   9.8e-24   1.3e-21   78.2   0.0   427   648   124   336   123   342 0.95 -
SOLCI002884000       -            602 EOG093602OJ          -            661   8.4e-70  237.5   0.2   3   4   8.5e-10   1.1e-07   32.2   0.0   154   246   287   382   285   386 0.79 -
SOLCI002884000       -            602 EOG093602OJ          -            661   8.4e-70  237.5   0.2   4   4   2.3e-18     3e-16   60.5   0.0    75   237   345   508   340   557 0.87 -
SOLCI005023500       -            858 EOG093602OJ          -            661   2.7e-69  235.8   8.2   1   5   3.1e-12   4.2e-10   40.2   0.1   393   541    26   166    22   170 0.90 -
SOLCI005023500       -            858 EOG093602OJ          -            661   2.7e-69  235.8   8.2   2   5   6.4e-19   8.5e-17   62.3   0.1   389   585   119   311   112   324 0.94 -
SOLCI005023500       -            858 EOG093602OJ          -            661   2.7e-69  235.8   8.2   3   5   2.7e-07   3.5e-05   23.9   0.0   354   456   321   423   313   426 0.95 -
SOLCI005023500       -            858 EOG093602OJ          -            661   2.7e-69  235.8   8.2   4   5   2.6e-11   3.5e-09   37.2   0.2   390   526   423   524   421   527 0.46 -
SOLCI005023500       -            858 EOG093602OJ          -            661   2.7e-69  235.8   8.2   5   5   3.8e-30   5.1e-28   99.4   0.0   392   619   526   750   522   762 0.92 -
SOLCI000800800       -            842 EOG093602OJ          -            661   3.5e-69  235.4   6.2   1   4   2.7e-37   3.6e-35  123.0   2.0   310   644    76   402    52   405 0.92 -
SOLCI000800800       -            842 EOG093602OJ          -            661   3.5e-69  235.4   6.2   2   4   1.3e-09   1.7e-07   31.6   0.0   390   526   390   523   389   524 0.93 -
SOLCI000800800       -            842 EOG093602OJ          -            661   3.5e-69  235.4   6.2   3   4   1.2e-17   1.6e-15   58.1   0.0   392   523   494   625   490   627 0.96 -
SOLCI000800800       -            842 EOG093602OJ          -            661   3.5e-69  235.4   6.2   4   4   5.7e-14   7.7e-12   45.9   0.0   493   615   626   748   622   761 0.94 -
SOLCI002658000       -            667 EOG093602OJ          -            661   1.8e-67  229.8   6.5   1   3   1.9e-19   2.5e-17   64.1   0.0   423   558   146   281   113   282 0.76 -
SOLCI002658000       -            667 EOG093602OJ          -            661   1.8e-67  229.8   6.5   2   3   5.6e-46   7.5e-44  151.7   3.5   390   632   253   498   253   507 0.97 -
SOLCI002658000       -            667 EOG093602OJ          -            661   1.8e-67  229.8   6.5   3   3   3.8e-09   5.1e-07   30.0   0.0   537   639   501   607   492   629 0.88 -
SOLCI005700900       -            705 EOG093602OJ          -            661   3.2e-65  222.3  11.2   1   5   6.6e-05    0.0088   16.0   0.1    89   214    50   175    32   178 0.72 -
SOLCI005700900       -            705 EOG093602OJ          -            661   3.2e-65  222.3  11.2   2   5   7.8e-17     1e-14   55.4   1.1   387   608   110   326   105   329 0.92 -
SOLCI005700900       -            705 EOG093602OJ          -            661   3.2e-65  222.3  11.2   3   5   5.3e-20     7e-18   65.9   0.4   355   562   179   382   173   382 0.98 -
SOLCI005700900       -            705 EOG093602OJ          -            661   3.2e-65  222.3  11.2   4   5   5.8e-23   7.7e-21   75.7   0.0   393   626   318   546   316   552 0.93 -
SOLCI005700900       -            705 EOG093602OJ          -            661   3.2e-65  222.3  11.2   5   5   8.6e-14   1.1e-11   45.4   0.0   460   630   482   652   482   655 0.89 -
SOLCI002303500       -            577 EOG093602OJ          -            661   8.7e-65  220.9   1.2   1   2   1.4e-21   1.9e-19   71.0   0.1   493   640   138   291    79   296 0.54 -
SOLCI002303500       -            577 EOG093602OJ          -            661   8.7e-65  220.9   1.2   2   2   5.5e-45   7.3e-43  148.4   0.2   443   652   298   509   291   517 0.94 -
SOLCI006787700       -            602 EOG093602OJ          -            661   8.9e-65  220.8   0.3   1   2     6e-36     8e-34  118.6   0.0   322   547   149   379   145   380 0.92 -
SOLCI006787700       -            602 EOG093602OJ          -            661   8.9e-65  220.8   0.3   2   2   6.4e-33   8.6e-31  108.6   0.3   333   525   340   532   338   572 0.93 -
SOLCI005889400       -            673 EOG093602OJ          -            661   9.3e-65  220.8   1.1   1   5   1.2e-19   1.6e-17   64.7   0.1   461   625    32   183    24   187 0.86 -
SOLCI005889400       -            673 EOG093602OJ          -            661   9.3e-65  220.8   1.1   2   5   8.4e-11   1.1e-08   35.5   0.1    83   179   184   275   178   278 0.85 -
SOLCI005889400       -            673 EOG093602OJ          -            661   9.3e-65  220.8   1.1   3   5   5.6e-23   7.5e-21   75.7   0.0   390   643   248   484   246   486 0.92 -
SOLCI005889400       -            673 EOG093602OJ          -            661   9.3e-65  220.8   1.1   4   5   1.7e-17   2.3e-15   57.6   0.0   355   597   310   541   310   568 0.88 -
SOLCI005889400       -            673 EOG093602OJ          -            661   9.3e-65  220.8   1.1   5   5   0.00022     0.029   14.3   0.0   124   253   479   609   476   636 0.79 -
SOLCI003928300       -            929 EOG093602OJ          -            661   2.1e-64  219.6  10.5   1   4         2   2.6e+02    1.2   0.0   208   264   101   158    88   165 0.79 -
SOLCI003928300       -            929 EOG093602OJ          -            661   2.1e-64  219.6  10.5   2   4   9.1e-21   1.2e-18   68.4   3.5   306   627   134   450   132   452 0.87 -
SOLCI003928300       -            929 EOG093602OJ          -            661   2.1e-64  219.6  10.5   3   4   6.5e-38   8.7e-36  125.1   0.4   425   643   451   668   448   671 0.94 -
SOLCI003928300       -            929 EOG093602OJ          -            661   2.1e-64  219.6  10.5   4   4   3.6e-14   4.8e-12   46.6   0.0   484   618   615   746   608   810 0.47 -
SOLCI003386000       -            719 EOG093602OJ          -            661   3.3e-64  218.9   0.9   1   4   7.6e-16     1e-13   52.1   0.0   468   648    52   228    44   240 0.86 -
SOLCI003386000       -            719 EOG093602OJ          -            661   3.3e-64  218.9   0.9   2   4   3.4e-13   4.5e-11   43.4   0.0   425   554   177   302   173   307 0.53 -
SOLCI003386000       -            719 EOG093602OJ          -            661   3.3e-64  218.9   0.9   3   4   1.1e-29   1.5e-27   97.8   0.1   390   645   278   529   276   531 0.95 -
SOLCI003386000       -            719 EOG093602OJ          -            661   3.3e-64  218.9   0.9   4   4   4.9e-14   6.5e-12   46.2   0.0   406   486   497   577   497   579 0.98 -
SOLCI003674400       -            758 EOG093602OJ          -            661   4.5e-64  218.5   2.6   1   5   1.5e-05    0.0019   18.2   0.0   595   642    62   109     6   120 0.73 -
SOLCI003674400       -            758 EOG093602OJ          -            661   4.5e-64  218.5   2.6   2   5   1.2e-07   1.6e-05   25.0   0.0   423   561    62   191    52   192 0.74 -
SOLCI003674400       -            758 EOG093602OJ          -            661   4.5e-64  218.5   2.6   3   5   4.3e-25   5.8e-23   82.7   0.1   384   629   123   356   118   357 0.92 -
SOLCI003674400       -            758 EOG093602OJ          -            661   4.5e-64  218.5   2.6   4   5   5.1e-24   6.8e-22   79.1   0.6   493   644   353   503   351   504 0.94 -
SOLCI003674400       -            758 EOG093602OJ          -            661   4.5e-64  218.5   2.6   5   5   7.8e-13     1e-10   42.2   0.0   495   607   456   564   453   593 0.91 -
SOLCI006405400       -            576 EOG093602OJ          -            661   1.8e-63  216.5   6.7   1   2   5.8e-27   7.8e-25   88.9   1.4   454   628   148   325   111   326 0.89 -
SOLCI006405400       -            576 EOG093602OJ          -            661   1.8e-63  216.5   6.7   2   2   2.2e-41   2.9e-39  136.5   0.3   408   645   312   552   308   565 0.95 -
SOLCI004600900       -            642 EOG093602OJ          -            661   4.9e-63  215.1  17.9   1   3    0.0039      0.52   10.1   0.0    71   151    73   154    64   158 0.88 -
SOLCI004600900       -            642 EOG093602OJ          -            661   4.9e-63  215.1  17.9   2   3   3.6e-41   4.7e-39  135.8   4.9   388   636   119   371   113   371 0.95 -
SOLCI004600900       -            642 EOG093602OJ          -            661   4.9e-63  215.1  17.9   3   3   6.4e-28   8.5e-26   92.0   3.0   362   641   339   619   339   636 0.93 -
SOLCI005415700       -            819 EOG093602OJ          -            661   5.7e-63  214.9   1.2   1   4   7.3e-06   0.00097   19.2   0.0   416   491    36   107    29   109 0.92 -
SOLCI005415700       -            819 EOG093602OJ          -            661   5.7e-63  214.9   1.2   2   4   1.7e-22   2.2e-20   74.1   0.0   391   541   108   253   104   292 0.91 -
SOLCI005415700       -            819 EOG093602OJ          -            661   5.7e-63  214.9   1.2   3   4   7.8e-28     1e-25   91.8   0.1   355   645   278   559   266   569 0.90 -
SOLCI005415700       -            819 EOG093602OJ          -            661   5.7e-63  214.9   1.2   4   4   1.8e-08   2.4e-06   27.8   0.0   161   528   555   682   550   697 0.57 -
SOLCI004861100       -            370 EOG093602OJ          -            661     6e-63  214.8  10.8   1   2   4.1e-37   5.5e-35  122.4   1.8   374   585     6   218     1   224 0.96 -
SOLCI004861100       -            370 EOG093602OJ          -            661     6e-63  214.8  10.8   2   2     6e-30     8e-28   98.7   1.4   385   535   220   370   218   370 0.96 -
SOLCI006697300       -            543 EOG093602OJ          -            661   7.3e-63  214.5   7.6   1   2   2.3e-28   3.1e-26   93.5   0.0   394   550   160   315   153   319 0.96 -
SOLCI006697300       -            543 EOG093602OJ          -            661   7.3e-63  214.5   7.6   2   2   5.3e-39   7.1e-37  128.7   6.1   393   632   298   541   297   543 0.96 -
SOLCI003074500       -            721 EOG093602OJ          -            661   1.9e-62  213.2   2.3   1   4   2.8e-13   3.7e-11   43.7   0.2    88   255    46   206    28   208 0.89 -
SOLCI003074500       -            721 EOG093602OJ          -            661   1.9e-62  213.2   2.3   2   4   1.4e-16   1.9e-14   54.5   0.0   426   624   202   392   201   398 0.91 -
SOLCI003074500       -            721 EOG093602OJ          -            661   1.9e-62  213.2   2.3   3   4   7.3e-23   9.7e-21   75.3   0.0   425   641   334   541   333   545 0.91 -
SOLCI003074500       -            721 EOG093602OJ          -            661   1.9e-62  213.2   2.3   4   4   1.1e-18   1.4e-16   61.6   0.0   390   587   396   590   396   599 0.94 -
SOLCI001264300       -            628 EOG093602OJ          -            661   5.5e-62  211.6   8.0   1   4   0.00012     0.016   15.2   0.0   357   463    22   126    18   127 0.83 -
SOLCI001264300       -            628 EOG093602OJ          -            661   5.5e-62  211.6   8.0   2   4   1.5e-29   2.1e-27   97.4   0.3   360   587    93   312    91   324 0.95 -
SOLCI001264300       -            628 EOG093602OJ          -            661   5.5e-62  211.6   8.0   3   4   1.4e-26   1.8e-24   87.7   0.3   362   591   196   418   196   425 0.94 -
SOLCI001264300       -            628 EOG093602OJ          -            661   5.5e-62  211.6   8.0   4   4   1.3e-11   1.8e-09   38.1   0.0   357   527   323   490   313   496 0.55 -
SOLCI005889000       -            891 EOG093602OJ          -            661   1.2e-61  210.5   4.6   1   4     3e-16   4.1e-14   53.5   0.0   493   643    79   228    10   247 0.80 -
SOLCI005889000       -            891 EOG093602OJ          -            661   1.2e-61  210.5   4.6   2   4     8e-27   1.1e-24   88.4   3.9   349   632   246   518   238   520 0.94 -
SOLCI005889000       -            891 EOG093602OJ          -            661   1.2e-61  210.5   4.6   3   4   1.7e-08   2.3e-06   27.8   0.0   425   526   483   584   478   587 0.91 -
SOLCI005889000       -            891 EOG093602OJ          -            661   1.2e-61  210.5   4.6   4   4   1.8e-15   2.4e-13   50.9   0.0   495   641   584   729   582   743 0.93 -
SOLCI003063200       -            529 EOG093602OJ          -            661   1.7e-61  210.0   4.8   1   3   1.2e-24   1.6e-22   81.2   0.2   453   627   135   311   110   313 0.91 -
SOLCI003063200       -            529 EOG093602OJ          -            661   1.7e-61  210.0   4.8   2   3     2e-27   2.7e-25   90.4   0.8   415   559   271   415   268   417 0.97 -
SOLCI003063200       -            529 EOG093602OJ          -            661   1.7e-61  210.0   4.8   3   3   1.5e-16     2e-14   54.5   0.0   421   511   418   508   415   525 0.92 -
SOLCI003878800       -            705 EOG093602OJ          -            661   1.9e-61  209.8   4.5   1   3   2.2e-31     3e-29  103.5   0.3   345   647    25   320    18   332 0.92 -
SOLCI003878800       -            705 EOG093602OJ          -            661   1.9e-61  209.8   4.5   2   3   3.3e-31   4.4e-29  102.9   0.6   392   644   272   519   270   524 0.94 -
SOLCI003878800       -            705 EOG093602OJ          -            661   1.9e-61  209.8   4.5   3   3   3.5e-06   0.00047   20.2   0.0   158   287   513   643   510   653 0.75 -
SOLCI004536100       -            550 EOG093602OJ          -            661   2.3e-61  209.6   0.4   1   2   7.5e-10     1e-07   32.3   0.0   492   585   169   261   129   263 0.83 -
SOLCI004536100       -            550 EOG093602OJ          -            661   2.3e-61  209.6   0.4   2   2   2.5e-53   3.3e-51  176.0   2.2   371   603   257   493   254   519 0.92 -
SOLCI001595800       -           1086 EOG093602OJ          -            661   5.7e-61  208.3   3.9   1   5   1.5e-07     2e-05   24.8   0.0   560   632   122   193   110   211 0.42 -
SOLCI001595800       -           1086 EOG093602OJ          -            661   5.7e-61  208.3   3.9   2   5     0.015       2.1    8.2   0.0   210   273   221   281   206   289 0.85 -
SOLCI001595800       -           1086 EOG093602OJ          -            661   5.7e-61  208.3   3.9   3   5   1.3e-09   1.8e-07   31.5   0.0   493   648   260   418   250   429 0.82 -
SOLCI001595800       -           1086 EOG093602OJ          -            661   5.7e-61  208.3   3.9   4   5   3.4e-17   4.5e-15   56.6   0.7   348   592   434   675   428   676 0.87 -
SOLCI001595800       -           1086 EOG093602OJ          -            661   5.7e-61  208.3   3.9   5   5   2.6e-26   3.5e-24   86.7   0.0   390   614   677   898   675   929 0.92 -
SOLCI007024500       -            574 EOG093602OJ          -            661   3.3e-60  205.8   3.3   1   3   1.5e-15     2e-13   51.1   0.0    79   203   171   297   147   297 0.88 -
SOLCI007024500       -            574 EOG093602OJ          -            661   3.3e-60  205.8   3.3   2   3   1.1e-28   1.5e-26   94.6   0.2   419   557   275   414   272   415 0.97 -
SOLCI007024500       -            574 EOG093602OJ          -            661   3.3e-60  205.8   3.3   3   3   5.7e-23   7.7e-21   75.7   0.1   405   556   402   553   400   564 0.95 -
SOLCI004337500       -            362 EOG093602OJ          -            661   6.2e-60  204.8   7.0   1   2   1.1e-45   1.5e-43  150.7   1.6   420   645     5   233     2   235 0.95 -
SOLCI004337500       -            362 EOG093602OJ          -            661   6.2e-60  204.8   7.0   2   2   1.1e-19   1.4e-17   64.9   0.3   393   509   223   339   221   351 0.96 -
SOLCI005158000       -            837 EOG093602OJ          -            661   1.1e-59  204.0  10.6   1   3   4.8e-27   6.4e-25   89.1   0.6   355   561    94   296    77   297 0.96 -
SOLCI005158000       -            837 EOG093602OJ          -            661   1.1e-59  204.0  10.6   2   3   3.6e-07   4.8e-05   23.5   0.0   215   281   363   425   353   428 0.90 -
SOLCI005158000       -            837 EOG093602OJ          -            661   1.1e-59  204.0  10.6   3   3   4.1e-24   5.5e-22   79.5   0.5   390   640   429   674   427   689 0.94 -
SOLCI006295600       -            654 EOG093602OJ          -            661   1.1e-59  204.0  10.8   1   3   3.4e-14   4.6e-12   46.7   0.1   397   581   135   322   128   326 0.88 -
SOLCI006295600       -            654 EOG093602OJ          -            661   1.1e-59  204.0  10.8   2   3   5.7e-38   7.6e-36  125.2   3.5   394   645   313   567   310   567 0.97 -
SOLCI006295600       -            654 EOG093602OJ          -            661   1.1e-59  204.0  10.8   3   3   7.6e-16     1e-13   52.1   0.1   409   553   503   647   501   652 0.95 -
SOLCI002562700       -            480 EOG093602OJ          -            661   2.3e-59  202.9   5.3   1   2   1.3e-42   1.7e-40  140.6   3.7   368   585   151   369   134   370 0.77 -
SOLCI002562700       -            480 EOG093602OJ          -            661   2.3e-59  202.9   5.3   2   2     3e-21     4e-19   70.0   0.0   361   500   321   458   320   475 0.91 -
SOLCI000383600       -            739 EOG093602OJ          -            661   3.9e-59  202.2   1.4   1   6       1.7   2.3e+02    1.4   0.0   256   300   141   185   119   190 0.76 -
SOLCI000383600       -            739 EOG093602OJ          -            661   3.9e-59  202.2   1.4   2   6   2.2e-11   2.9e-09   37.4   0.0   422   524   219   321   208   326 0.94 -
SOLCI000383600       -            739 EOG093602OJ          -            661   3.9e-59  202.2   1.4   3   6   5.1e-26   6.9e-24   85.7   0.3   527   648   368   495   364   501 0.90 -
SOLCI000383600       -            739 EOG093602OJ          -            661   3.9e-59  202.2   1.4   4   6   3.5e-10   4.6e-08   33.4   0.0   586   626   503   543   498   548 0.94 -
SOLCI000383600       -            739 EOG093602OJ          -            661   3.9e-59  202.2   1.4   5   6   1.4e-10   1.8e-08   34.8   0.0   423   486   548   611   545   620 0.76 -
SOLCI000383600       -            739 EOG093602OJ          -            661   3.9e-59  202.2   1.4   6   6       1.5     2e+02    1.6   0.0   515   604   657   679   630   702 0.58 -
SOLCI004142200       -            791 EOG093602OJ          -            661   1.1e-58  200.7   0.7   1   3   1.5e-10     2e-08   34.6   0.0   438   589    23   177    12   183 0.81 -
SOLCI004142200       -            791 EOG093602OJ          -            661   1.1e-58  200.7   0.7   2   3   5.6e-23   7.4e-21   75.7   0.2   360   613   186   434   180   437 0.94 -
SOLCI004142200       -            791 EOG093602OJ          -            661   1.1e-58  200.7   0.7   3   3   1.2e-31   1.7e-29  104.3   0.1   393   608   386   598   383   631 0.92 -
SOLCI006452300       -            624 EOG093602OJ          -            661   1.6e-58  200.2   1.0   1   2   1.2e-15   1.6e-13   51.5   0.0   537   630    58   147    47   150 0.94 -
SOLCI006452300       -            624 EOG093602OJ          -            661   1.6e-58  200.2   1.0   2   2   1.2e-43   1.7e-41  143.9   0.5   118   562   145   573   143   579 0.92 -
SOLCI004438700       -            802 EOG093602OJ          -            661   1.7e-58  200.1   4.2   1   4   2.5e-09   3.3e-07   30.6   0.0   374   487   117   226    89   238 0.50 -
SOLCI004438700       -            802 EOG093602OJ          -            661   1.7e-58  200.1   4.2   2   4   8.1e-32   1.1e-29  104.9   1.0   310   651   224   556   220   565 0.90 -
SOLCI004438700       -            802 EOG093602OJ          -            661   1.7e-58  200.1   4.2   3   4   1.1e-24   1.5e-22   81.3   0.0   390   615   502   723   491   738 0.94 -
SOLCI004438700       -            802 EOG093602OJ          -            661   1.7e-58  200.1   4.2   4   4       9.8   1.3e+03   -1.1   0.0   499   530   743   774   728   780 0.75 -
SOLCI007044800       -           1137 EOG093602OJ          -            661   2.4e-58  199.6   6.2   1   2   6.2e-34   8.3e-32  111.9   0.2   393   571   516   696   491   699 0.90 -
SOLCI007044800       -           1137 EOG093602OJ          -            661   2.4e-58  199.6   6.2   2   2   3.5e-27   4.6e-25   89.6   0.9   394   571   694   871   690   879 0.96 -
SOLCI005606200       -            794 EOG093602OJ          -            661   4.6e-58  198.7   0.0   1   2   1.1e-27   1.5e-25   91.3   0.0   318   534   159   379   153   380 0.91 -
SOLCI005606200       -            794 EOG093602OJ          -            661   4.6e-58  198.7   0.0   2   2   1.3e-34   1.8e-32  114.1   0.1   396   650   311   567   308   575 0.94 -
SOLCI004717000       -            722 EOG093602OJ          -            661   6.8e-58  198.1   0.1   1   2   9.8e-37   1.3e-34  121.2   0.0   360   647    90   368    82   378 0.93 -
SOLCI004717000       -            722 EOG093602OJ          -            661   6.8e-58  198.1   0.1   2   2   2.3e-25   3.1e-23   83.6   0.0   380   615   308   536   305   548 0.93 -
SOLCI001888600       -           1018 EOG093602OJ          -            661   9.5e-58  197.6   1.4   1   4   6.1e-17   8.1e-15   55.8   0.0   429   644   144   354   134   355 0.93 -
SOLCI001888600       -           1018 EOG093602OJ          -            661   9.5e-58  197.6   1.4   2   4   3.4e-15   4.6e-13   50.0   0.5   360   561   312   509   311   512 0.96 -
SOLCI001888600       -           1018 EOG093602OJ          -            661   9.5e-58  197.6   1.4   3   4   2.9e-05    0.0039   17.2   0.0   425   515   509   599   505   611 0.86 -
SOLCI001888600       -           1018 EOG093602OJ          -            661   9.5e-58  197.6   1.4   4   4   1.2e-27   1.6e-25   91.1   0.0   389   621   609   838   601   848 0.94 -
SOLCI000174900       -            830 EOG093602OJ          -            661   9.8e-58  197.6   0.2   1   3     6e-29   8.1e-27   95.4   0.1   390   648   119   370   103   380 0.93 -
SOLCI000174900       -            830 EOG093602OJ          -            661   9.8e-58  197.6   0.2   2   3   2.1e-14   2.8e-12   47.4   0.1   456   586   386   513   380   520 0.93 -
SOLCI000174900       -            830 EOG093602OJ          -            661   9.8e-58  197.6   0.2   3   3   1.8e-15   2.5e-13   50.9   0.0   495   637   523   664   514   676 0.88 -
SOLCI006091900       -            457 EOG093602OJ          -            661   1.2e-57  197.2  14.8   1   2   3.8e-21   5.1e-19   69.6   0.7   439   590    82   238    46   243 0.89 -
SOLCI006091900       -            457 EOG093602OJ          -            661   1.2e-57  197.2  14.8   2   2   1.7e-42   2.3e-40  140.2   7.4   378   627   198   451   198   455 0.94 -
SOLCI002051400       -            666 EOG093602OJ          -            661   3.8e-57  195.6   7.9   1   3   6.6e-25   8.8e-23   82.1   1.3   289   546    27   274    24   278 0.88 -
SOLCI002051400       -            666 EOG093602OJ          -            661   3.8e-57  195.6   7.9   2   3   3.3e-16   4.4e-14   53.3   0.4   393   528   229   361   226   366 0.92 -
SOLCI002051400       -            666 EOG093602OJ          -            661   3.8e-57  195.6   7.9   3   3   4.2e-24   5.7e-22   79.4   0.0   392   621   260   485   259   492 0.93 -
SOLCI001204300       -            532 EOG093602OJ          -            661   6.2e-57  194.9   3.4   1   3   1.1e-06   0.00015   21.8   0.2   154   244   121   219   110   220 0.71 -
SOLCI001204300       -            532 EOG093602OJ          -            661   6.2e-57  194.9   3.4   2   3   4.8e-23   6.4e-21   75.9   0.1   405   524   288   407   284   412 0.97 -
SOLCI001204300       -            532 EOG093602OJ          -            661   6.2e-57  194.9   3.4   3   3   3.1e-20   4.1e-18   66.7   0.0   392   511   380   500   378   520 0.91 -
SOLCI002951600       -            850 EOG093602OJ          -            661   6.6e-57  194.8  14.2   1   5   2.1e-18   2.9e-16   60.6   0.2   156   447    20   316    12   327 0.83 -
SOLCI002951600       -            850 EOG093602OJ          -            661   6.6e-57  194.8  14.2   2   5   0.00076       0.1   12.5   0.0   490   537   320   367   314   371 0.85 -
SOLCI002951600       -            850 EOG093602OJ          -            661   6.6e-57  194.8  14.2   3   5     3e-16     4e-14   53.5   3.1   360   562   330   528   326   530 0.93 -
SOLCI002951600       -            850 EOG093602OJ          -            661   6.6e-57  194.8  14.2   4   5   4.1e-24   5.4e-22   79.5   0.2   392   607   529   741   527   761 0.89 -
SOLCI002951600       -            850 EOG093602OJ          -            661   6.6e-57  194.8  14.2   5   5      0.92   1.2e+02    2.3   0.0   595   629   762   797   745   801 0.65 -
SOLCI001076200       -            753 EOG093602OJ          -            661   8.7e-57  194.4   3.6   1   4   1.4e-08   1.9e-06   28.1   0.0   556   638    54   134    23   153 0.75 -
SOLCI001076200       -            753 EOG093602OJ          -            661   8.7e-57  194.4   3.6   2   4   9.2e-23   1.2e-20   75.0   0.1   352   641   159   438   149   450 0.86 -
SOLCI001076200       -            753 EOG093602OJ          -            661   8.7e-57  194.4   3.6   3   4   7.8e-11     1e-08   35.6   0.0   113   280   359   518   348   522 0.88 -
SOLCI001076200       -            753 EOG093602OJ          -            661   8.7e-57  194.4   3.6   4   4   2.1e-23   2.8e-21   77.1   0.3   390   611   523   742   518   751 0.92 -
SOLCI006352600       -            419 EOG093602OJ          -            661   9.7e-57  194.3   0.1   1   2   1.2e-16   1.5e-14   54.8   0.0   447   586     2   141     1   142 0.97 -
SOLCI006352600       -            419 EOG093602OJ          -            661   9.7e-57  194.3   0.1   2   2   3.2e-42   4.3e-40  139.3   0.2   372   642   137   410   131   418 0.94 -
SOLCI000710400       -            478 EOG093602OJ          -            661   1.2e-56  194.0   6.6   1   2   1.7e-39   2.2e-37  130.3   1.9   362   597   101   337    90   338 0.92 -
SOLCI000710400       -            478 EOG093602OJ          -            661   1.2e-56  194.0   6.6   2   2   4.8e-22   6.4e-20   72.6   0.3    77   211   329   464   324   471 0.90 -
SOLCI005629100       -            493 EOG093602OJ          -            661   1.7e-56  193.5   2.0   1   2   4.2e-34   5.6e-32  112.5   1.0   372   637    17   278     1   280 0.93 -
SOLCI005629100       -            493 EOG093602OJ          -            661   1.7e-56  193.5   2.0   2   2     1e-26   1.4e-24   88.0   0.0   326   549   244   466   233   472 0.85 -
SOLCI000296400       -            540 EOG093602OJ          -            661   2.3e-56  193.0   0.1   1   2   9.2e-33   1.2e-30  108.0   0.1   383   558   150   327   130   329 0.92 -
SOLCI000296400       -            540 EOG093602OJ          -            661   2.3e-56  193.0   0.1   2   2   2.4e-26   3.2e-24   86.8   0.0   445   588   319   465   317   472 0.94 -
SOLCI001221900       -            844 EOG093602OJ          -            661   2.8e-56  192.8   0.0   1   6   1.7e-12   2.3e-10   41.0   0.0   424   580    25   180    19   186 0.84 -
SOLCI001221900       -            844 EOG093602OJ          -            661   2.8e-56  192.8   0.0   2   6   4.5e-13     6e-11   43.0   0.0   495   645   128   279   124   290 0.88 -
SOLCI001221900       -            844 EOG093602OJ          -            661   2.8e-56  192.8   0.0   3   6   3.6e-09   4.8e-07   30.1   0.1   133   267   319   450   297   462 0.63 -
SOLCI001221900       -            844 EOG093602OJ          -            661   2.8e-56  192.8   0.0   4   6   2.7e-12   3.6e-10   40.4   0.0   393   526   409   537   399   540 0.91 -
SOLCI001221900       -            844 EOG093602OJ          -            661   2.8e-56  192.8   0.0   5   6   9.1e-15   1.2e-12   48.6   0.0   494   624   536   666   533   673 0.92 -
SOLCI001221900       -            844 EOG093602OJ          -            661   2.8e-56  192.8   0.0   6   6       5.1   6.8e+02   -0.2   0.0   226   280   681   740   668   755 0.66 -
SOLCI007336400       -            882 EOG093602OJ          -            661   7.6e-56  191.3   4.4   1   5   6.1e-24   8.2e-22   78.9   0.3   351   645    65   350    54   366 0.93 -
SOLCI007336400       -            882 EOG093602OJ          -            661   7.6e-56  191.3   4.4   2   5   1.5e-07     2e-05   24.7   0.1   565   650   302   390   299   401 0.74 -
SOLCI007336400       -            882 EOG093602OJ          -            661   7.6e-56  191.3   4.4   3   5     0.047       6.2    6.6   0.0   429   521   408   497   402   512 0.81 -
SOLCI007336400       -            882 EOG093602OJ          -            661   7.6e-56  191.3   4.4   4   5   2.1e-06   0.00028   20.9   0.0   425   517   502   594   498   602 0.93 -
SOLCI007336400       -            882 EOG093602OJ          -            661   7.6e-56  191.3   4.4   5   5   2.3e-24     3e-22   80.3   0.0   390   621   603   830   598   850 0.94 -
SOLCI002358400       -            745 EOG093602OJ          -            661   9.4e-56  191.0  11.3   1   3   4.1e-22   5.5e-20   72.8   2.5   423   646    40   254    38   264 0.89 -
SOLCI002358400       -            745 EOG093602OJ          -            661   9.4e-56  191.0  11.3   2   3   1.4e-20   1.8e-18   67.8   0.5   348   528   268   440   257   443 0.93 -
SOLCI002358400       -            745 EOG093602OJ          -            661   9.4e-56  191.0  11.3   3   3   1.3e-16   1.7e-14   54.7   0.0   499   619   442   563   440   583 0.94 -
SOLCI001725400       -            484 EOG093602OJ          -            661   3.4e-55  189.2  12.9   1   3   2.2e-13     3e-11   44.0   0.0   432   581    68   217    53   222 0.95 -
SOLCI001725400       -            484 EOG093602OJ          -            661   3.4e-55  189.2  12.9   2   3   5.3e-36   7.1e-34  118.7   6.3   373   535   219   381   214   383 0.97 -
SOLCI001725400       -            484 EOG093602OJ          -            661   3.4e-55  189.2  12.9   3   3   7.2e-11   9.6e-09   35.7   0.2   392   477   378   463   376   469 0.96 -
SOLCI001729000       -            853 EOG093602OJ          -            661   3.6e-55  189.1   0.3   1   4   1.2e-05    0.0016   18.4   0.0   429   524   118   213   113   215 0.91 -
SOLCI001729000       -            853 EOG093602OJ          -            661   3.6e-55  189.1   0.3   2   4   2.9e-07   3.9e-05   23.8   0.1   425   519   215   310   212   315 0.83 -
SOLCI001729000       -            853 EOG093602OJ          -            661   3.6e-55  189.1   0.3   3   4   6.7e-17   8.9e-15   55.6   0.0   384   594   311   520   306   521 0.92 -
SOLCI001729000       -            853 EOG093602OJ          -            661   3.6e-55  189.1   0.3   4   4     3e-27   4.1e-25   89.8   0.0   379   618   508   744   503   763 0.93 -
SOLCI005915100       -            293 EOG093602OJ          -            661   4.4e-55  188.8   6.6   1   2   3.4e-21   4.6e-19   69.8   0.7   390   488     5   104     2   107 0.90 -
SOLCI005915100       -            293 EOG093602OJ          -            661   4.4e-55  188.8   6.6   2   2   1.7e-38   2.3e-36  127.0   2.1   367   566    87   288    86   293 0.93 -
SOLCI007107400       -            626 EOG093602OJ          -            661   5.4e-55  188.5  13.1   1   4     2e-09   2.7e-07   30.9   0.0   412   520    81   189    37   195 0.88 -
SOLCI007107400       -            626 EOG093602OJ          -            661   5.4e-55  188.5  13.1   2   4   1.2e-21   1.6e-19   71.3   2.4   355   629    94   366    84   377 0.85 -
SOLCI007107400       -            626 EOG093602OJ          -            661   5.4e-55  188.5  13.1   3   4   5.3e-22   7.1e-20   72.5   4.3   355   626   197   465   194   466 0.94 -
SOLCI007107400       -            626 EOG093602OJ          -            661   5.4e-55  188.5  13.1   4   4   5.3e-12   7.1e-10   39.4   0.0   101   239   385   524   382   537 0.91 -
SOLCI004518700       -            597 EOG093602OJ          -            661   8.1e-55  187.9   0.9   1   3   6.7e-21     9e-19   68.8   0.0   363   575    28   230    19   233 0.93 -
SOLCI004518700       -            597 EOG093602OJ          -            661   8.1e-55  187.9   0.9   2   3   1.6e-24   2.1e-22   80.8   0.0   390   636   220   458   217   461 0.94 -
SOLCI004518700       -            597 EOG093602OJ          -            661   8.1e-55  187.9   0.9   3   3   1.1e-15   1.5e-13   51.6   0.2   342   562   375   588   368   592 0.80 -
SOLCI007500900       -            577 EOG093602OJ          -            661   8.4e-55  187.9   1.2   1   2   5.2e-26   6.9e-24   85.7   0.1   379   627    57   293    10   294 0.92 -
SOLCI007500900       -            577 EOG093602OJ          -            661   8.4e-55  187.9   1.2   2   2     1e-30   1.4e-28  101.3   0.2   390   609   294   509   292   547 0.94 -
SOLCI002774900       -            751 EOG093602OJ          -            661   8.5e-55  187.9   1.8   1   3   2.5e-26   3.4e-24   86.8   0.1   396   630    28   258    22   285 0.88 -
SOLCI002774900       -            751 EOG093602OJ          -            661   8.5e-55  187.9   1.8   2   3   0.00064     0.085   12.7   0.0   595   642   325   372   288   379 0.70 -
SOLCI002774900       -            751 EOG093602OJ          -            661   8.5e-55  187.9   1.8   3   3   1.3e-24   1.8e-22   81.1   1.3   343   615   385   650   381   662 0.93 -
SOLCI007129300       -            488 EOG093602OJ          -            661   9.5e-55  187.7   0.7   1   1   5.1e-55   6.8e-53  181.6   0.9   328   632   150   458   149   464 0.94 -
SOLCI001040500       -            727 EOG093602OJ          -            661   1.1e-54  187.6   4.7   1   5   3.6e-06   0.00048   20.2   0.2   161   272    28   134    17   135 0.79 -
SOLCI001040500       -            727 EOG093602OJ          -            661   1.1e-54  187.6   4.7   2   5   1.5e-20   2.1e-18   67.6   0.0   428   625   119   307   113   307 0.92 -
SOLCI001040500       -            727 EOG093602OJ          -            661   1.1e-54  187.6   4.7   3   5   4.6e-14   6.1e-12   46.3   0.0   392   520   281   405   280   410 0.94 -
SOLCI001040500       -            727 EOG093602OJ          -            661   1.1e-54  187.6   4.7   4   5   4.2e-21   5.7e-19   69.5   0.0   425   625   411   612   405   644 0.65 -
SOLCI001040500       -            727 EOG093602OJ          -            661   1.1e-54  187.6   4.7   5   5      0.83   1.1e+02    2.5   0.0   458   529   614   684   612   690 0.78 -
SOLCI004957900       -            922 EOG093602OJ          -            661   1.8e-54  186.8   0.0   1   2   5.9e-24   7.9e-22   78.9   0.0   454   585   419   550   406   552 0.92 -
SOLCI004957900       -            922 EOG093602OJ          -            661   1.8e-54  186.8   0.0   2   2   1.6e-33   2.1e-31  110.5   0.0   367   545   542   720   541   819 0.91 -
SOLCI000751400       -            871 EOG093602OJ          -            661   1.9e-54  186.7  17.5   1   3   3.7e-10     5e-08   33.3   0.8   448   584   118   251    60   253 0.71 -
SOLCI000751400       -            871 EOG093602OJ          -            661   1.9e-54  186.7  17.5   2   3   2.7e-28   3.6e-26   93.3   4.4   365   650   140   418   130   429 0.90 -
SOLCI000751400       -            871 EOG093602OJ          -            661   1.9e-54  186.7  17.5   3   3   4.5e-26     6e-24   85.9   0.3   361   636   437   705   434   720 0.89 -
SOLCI001246800       -           1038 EOG093602OJ          -            661   2.4e-54  186.4   0.8   1   4   3.7e-13     5e-11   43.3   0.0   426   606    93   269    83   271 0.85 -
SOLCI001246800       -           1038 EOG093602OJ          -            661   2.4e-54  186.4   0.8   2   4   1.1e-10   1.4e-08   35.2   0.0   425   573   225   369   223   423 0.89 -
SOLCI001246800       -           1038 EOG093602OJ          -            661   2.4e-54  186.4   0.8   3   4   4.7e-18   6.3e-16   59.4   0.2   346   642   286   573   283   584 0.93 -
SOLCI001246800       -           1038 EOG093602OJ          -            661   2.4e-54  186.4   0.8   4   4   2.1e-21   2.8e-19   70.5   0.0   351   636   595   872   590   890 0.90 -
SOLCI003864000       -            857 EOG093602OJ          -            661   3.9e-54  185.7   9.6   1   3       2.7   3.5e+02    0.8   0.0   156   232    80   166    75   186 0.61 -
SOLCI003864000       -            857 EOG093602OJ          -            661   3.9e-54  185.7   9.6   2   3   1.3e-30   1.8e-28  100.9   3.3   427   646   228   452   171   456 0.87 -
SOLCI003864000       -            857 EOG093602OJ          -            661   3.9e-54  185.7   9.6   3   3   1.7e-25   2.3e-23   84.0   0.3   393   545   522   674   518   697 0.89 -
SOLCI007495500       -            738 EOG093602OJ          -            661   4.7e-54  185.4   2.7   1   4    0.0079       1.1    9.1   0.0   424   522     4   105     2   110 0.83 -
SOLCI007495500       -            738 EOG093602OJ          -            661   4.7e-54  185.4   2.7   2   4   1.4e-10   1.9e-08   34.7   0.3   426   526   110   210   104   224 0.91 -
SOLCI007495500       -            738 EOG093602OJ          -            661   4.7e-54  185.4   2.7   3   4   7.2e-16   9.6e-14   52.2   0.2    67   251   227   413   217   415 0.89 -
SOLCI007495500       -            738 EOG093602OJ          -            661   4.7e-54  185.4   2.7   4   4   1.3e-26   1.8e-24   87.7   0.0   390   624   412   641   410   665 0.91 -
SOLCI000003400       -            652 EOG093602OJ          -            661     1e-53  184.3   0.7   1   3     0.014       1.8    8.4   0.0   250   302    76   128    51   137 0.87 -
SOLCI000003400       -            652 EOG093602OJ          -            661     1e-53  184.3   0.7   2   3   1.1e-13   1.5e-11   45.0   0.0    70   240   135   309   126   332 0.81 -
SOLCI000003400       -            652 EOG093602OJ          -            661     1e-53  184.3   0.7   3   3   9.9e-39   1.3e-36  127.8   0.4   305   521   342   558   328   565 0.96 -
SOLCI003620000       -            743 EOG093602OJ          -            661   1.3e-53  183.9   0.0   1   3   2.1e-06   0.00027   21.0   0.0   533   644     7   113     2   118 0.81 -
SOLCI003620000       -            743 EOG093602OJ          -            661   1.3e-53  183.9   0.0   2   3   5.8e-29   7.8e-27   95.5   0.0   362   647   108   385   104   386 0.92 -
SOLCI003620000       -            743 EOG093602OJ          -            661   1.3e-53  183.9   0.0   3   3   1.6e-24   2.2e-22   80.8   0.0   416   616   361   558   360   585 0.94 -
SOLCI004243500       -            688 EOG093602OJ          -            661   6.7e-53  181.6  11.1   1   6   4.2e-08   5.6e-06   26.5   0.2   190   282    29   115    23   118 0.77 -
SOLCI004243500       -            688 EOG093602OJ          -            661   6.7e-53  181.6  11.1   2   6     3e-09     4e-07   30.4   0.3   566   626    88   147    85   151 0.53 -
SOLCI004243500       -            688 EOG093602OJ          -            661   6.7e-53  181.6  11.1   3   6   6.6e-21   8.8e-19   68.9   0.3   355   586   149   372   147   383 0.95 -
SOLCI004243500       -            688 EOG093602OJ          -            661   6.7e-53  181.6  11.1   4   6   7.5e-18     1e-15   58.8   0.0   406   620   297   508   296   521 0.94 -
SOLCI004243500       -            688 EOG093602OJ          -            661   6.7e-53  181.6  11.1   5   6   3.2e-10   4.3e-08   33.6   0.0   355   526   382   550   380   565 0.54 -
SOLCI004243500       -            688 EOG093602OJ          -            661   6.7e-53  181.6  11.1   6   6       7.7     1e+03   -0.8   0.0   605   647   642   685   637   687 0.63 -
SOLCI003725300       -            685 EOG093602OJ          -            661   7.4e-53  181.5   4.0   1   3   7.8e-19     1e-16   62.0   0.0   365   629    14   273     1   275 0.81 -
SOLCI003725300       -            685 EOG093602OJ          -            661   7.4e-53  181.5   4.0   2   3   8.1e-11   1.1e-08   35.5   0.1   423   561   270   404   268   406 0.90 -
SOLCI003725300       -            685 EOG093602OJ          -            661   7.4e-53  181.5   4.0   3   3   7.9e-26   1.1e-23   85.1   0.3   392   589   406   600   402   626 0.94 -
SOLCI002337100       -            757 EOG093602OJ          -            661   7.8e-53  181.4  10.0   1   5   2.2e-11   2.9e-09   37.4   0.0   445   647    21   218     4   229 0.90 -
SOLCI002337100       -            757 EOG093602OJ          -            661   7.8e-53  181.4  10.0   2   5   2.7e-10   3.6e-08   33.8   0.2   425   584   168   323   167   373 0.81 -
SOLCI002337100       -            757 EOG093602OJ          -            661   7.8e-53  181.4  10.0   3   5   1.5e-11   2.1e-09   37.9   0.1   479   640   252   414   226   428 0.82 -
SOLCI002337100       -            757 EOG093602OJ          -            661   7.8e-53  181.4  10.0   4   5     8e-18   1.1e-15   58.7   0.1   427   630   373   574   371   577 0.87 -
SOLCI002337100       -            757 EOG093602OJ          -            661   7.8e-53  181.4  10.0   5   5   3.8e-15   5.1e-13   49.8   0.2   460   629   572   740   569   748 0.91 -
SOLCI001462000       -            731 EOG093602OJ          -            661   8.7e-53  181.2   4.5   1   3   3.8e-15   5.1e-13   49.8   0.0   491   626    85   219    76   223 0.92 -
SOLCI001462000       -            731 EOG093602OJ          -            661   8.7e-53  181.2   4.5   2   3   2.7e-29   3.6e-27   96.6   0.1   390   636   221   463   219   463 0.91 -
SOLCI001462000       -            731 EOG093602OJ          -            661   8.7e-53  181.2   4.5   3   3   7.4e-16   9.9e-14   52.2   0.3   465   605   398   535   393   558 0.91 -
SOLCI002675600       -            914 EOG093602OJ          -            661   8.7e-53  181.2   0.3   1   2   1.2e-30   1.6e-28  101.1   0.1   117   624    35   533    10   538 0.88 -
SOLCI002675600       -            914 EOG093602OJ          -            661   8.7e-53  181.2   0.3   2   2   2.8e-26   3.7e-24   86.6   0.1   350   624   470   736   468   744 0.92 -
SOLCI006158300       -            761 EOG093602OJ          -            661   1.2e-52  180.8  26.2   1   5     0.013       1.7    8.4   0.0    80   146    39   103    23   128 0.73 -
SOLCI006158300       -            761 EOG093602OJ          -            661   1.2e-52  180.8  26.2   2   5    0.0028      0.38   10.6   0.0   425   522    75   173    71   176 0.91 -
SOLCI006158300       -            761 EOG093602OJ          -            661   1.2e-52  180.8  26.2   3   5   2.4e-08   3.3e-06   27.3   1.4   431   646   152   365   111   368 0.82 -
SOLCI006158300       -            761 EOG093602OJ          -            661   1.2e-52  180.8  26.2   4   5   2.1e-26   2.8e-24   87.0   6.5   339   630   300   586   298   588 0.95 -
SOLCI006158300       -            761 EOG093602OJ          -            661   1.2e-52  180.8  26.2   5   5   3.4e-28   4.5e-26   92.9   1.2   390   587   483   676   480   709 0.95 -
SOLCI006336700       -            522 EOG093602OJ          -            661   2.3e-52  179.8   0.0   1   3     1e-13   1.3e-11   45.1   0.0   368   557    27   212    20   214 0.89 -
SOLCI006336700       -            522 EOG093602OJ          -            661   2.3e-52  179.8   0.0   2   3   3.1e-32   4.1e-30  106.3   0.0   357   587    85   308    81   317 0.94 -
SOLCI006336700       -            522 EOG093602OJ          -            661   2.3e-52  179.8   0.0   3   3   2.2e-12     3e-10   40.7   0.0   393   560   320   484   315   501 0.77 -
SOLCI004724300       -            691 EOG093602OJ          -            661   2.7e-52  179.6   5.1   1   2   1.1e-37   1.5e-35  124.3   1.5   385   643   282   541   269   549 0.92 -
SOLCI004724300       -            691 EOG093602OJ          -            661   2.7e-52  179.6   5.1   2   2   2.6e-18   3.5e-16   60.3   0.2   394   526   534   666   534   682 0.94 -
SOLCI006508900       -            600 EOG093602OJ          -            661   3.2e-52  179.3   4.7   1   3   6.2e-26   8.2e-24   85.5   0.7   393   622    75   299    58   302 0.92 -
SOLCI006508900       -            600 EOG093602OJ          -            661   3.2e-52  179.3   4.7   2   3   1.2e-22   1.7e-20   74.6   0.1   496   644   306   453   299   466 0.89 -
SOLCI006508900       -            600 EOG093602OJ          -            661   3.2e-52  179.3   4.7   3   3   4.5e-06   0.00061   19.8   0.0   523   629   470   578   452   584 0.81 -
SOLCI007091600       -            804 EOG093602OJ          -            661   4.4e-52  178.9   4.4   1   3   1.2e-28   1.6e-26   94.4   0.1   391   626    93   323    70   330 0.94 -
SOLCI007091600       -            804 EOG093602OJ          -            661   4.4e-52  178.9   4.4   2   3    0.0002     0.027   14.4   0.1   395   455   335   395   330   398 0.90 -
SOLCI007091600       -            804 EOG093602OJ          -            661   4.4e-52  178.9   4.4   3   3   2.8e-21   3.7e-19   70.1   0.1   390   596   396   599   394   615 0.94 -
SOLCI004506500       -            843 EOG093602OJ          -            661   7.7e-52  178.1   2.0   1   3   2.7e-07   3.6e-05   23.9   0.0   426   520    80   174    77   180 0.94 -
SOLCI004506500       -            843 EOG093602OJ          -            661   7.7e-52  178.1   2.0   2   3     1e-23   1.4e-21   78.2   0.0   348   584   142   376   141   387 0.90 -
SOLCI004506500       -            843 EOG093602OJ          -            661   7.7e-52  178.1   2.0   3   3   1.4e-24   1.8e-22   81.0   0.5   355   617   399   659   396   689 0.91 -
SOLCI004780800       -            688 EOG093602OJ          -            661   8.2e-52  178.0   0.2   1   3   4.2e-17   5.7e-15   56.3   0.0   484   646    66   227    26   230 0.70 -
SOLCI004780800       -            688 EOG093602OJ          -            661   8.2e-52  178.0   0.2   2   3   6.8e-20     9e-18   65.5   0.1   406   587   194   371   193   380 0.94 -
SOLCI004780800       -            688 EOG093602OJ          -            661   8.2e-52  178.0   0.2   3   3   4.5e-21   6.1e-19   69.4   0.1   397   625   286   512   286   516 0.93 -
SOLCI007106000       -            467 EOG093602OJ          -            661   1.1e-51  177.6   3.8   1   3   3.8e-12   5.1e-10   39.9   0.0    78   175    92   191    76   203 0.89 -
SOLCI007106000       -            467 EOG093602OJ          -            661   1.1e-51  177.6   3.8   2   3     1e-29   1.3e-27   98.0   1.5   417   572   200   355   192   361 0.84 -
SOLCI007106000       -            467 EOG093602OJ          -            661   1.1e-51  177.6   3.8   3   3   9.4e-12   1.3e-09   38.6   0.0   408   493   363   448   356   455 0.93 -
SOLCI007165500       -            811 EOG093602OJ          -            661   1.1e-51  177.5  10.4   1   3   6.1e-18   8.2e-16   59.1   1.0   325   594    41   304    38   305 0.93 -
SOLCI007165500       -            811 EOG093602OJ          -            661   1.1e-51  177.5  10.4   2   3   1.3e-23   1.8e-21   77.8   2.9   392   585   305   494   298   507 0.93 -
SOLCI007165500       -            811 EOG093602OJ          -            661   1.1e-51  177.5  10.4   3   3   1.7e-13   2.3e-11   44.4   0.0   495   622   505   633   491   667 0.83 -
SOLCI001094700       -            405 EOG093602OJ          -            661   1.1e-51  177.5   3.0   1   2   3.1e-10   4.2e-08   33.6   0.0   423   515    19   111    16   117 0.96 -
SOLCI001094700       -            405 EOG093602OJ          -            661   1.1e-51  177.5   3.0   2   2     8e-45   1.1e-42  147.9   1.6   326   601    97   373    94   397 0.85 -
SOLCI001686500       -            621 EOG093602OJ          -            661   1.5e-51  177.1   1.7   1   3   2.2e-24   2.9e-22   80.4   0.1   390   644   111   361   102   362 0.94 -
SOLCI001686500       -            621 EOG093602OJ          -            661   1.5e-51  177.1   1.7   2   3   2.5e-17   3.4e-15   57.0   0.0    79   229   277   427   269   432 0.83 -
SOLCI001686500       -            621 EOG093602OJ          -            661   1.5e-51  177.1   1.7   3   3   1.9e-16   2.6e-14   54.1   0.0   354   532   313   488   308   505 0.89 -
SOLCI006773800       -            504 EOG093602OJ          -            661   1.5e-51  177.1   2.2   1   2   7.2e-34   9.6e-32  111.7   0.1   348   547   174   372   134   373 0.90 -
SOLCI006773800       -            504 EOG093602OJ          -            661   1.5e-51  177.1   2.2   2   2   3.1e-22   4.1e-20   73.3   0.4   348   505   313   470   312   495 0.93 -
SOLCI005911000       -            652 EOG093602OJ          -            661   1.8e-51  176.9   4.3   1   2   1.7e-25   2.3e-23   84.0   0.4   297   523   112   343    96   349 0.90 -
SOLCI005911000       -            652 EOG093602OJ          -            661   1.8e-51  176.9   4.3   2   2   1.9e-28   2.5e-26   93.8   0.3   350   523   350   522   348   561 0.94 -
SOLCI000442200       -            742 EOG093602OJ          -            661   2.6e-51  176.4   0.0   1   3   0.00011     0.015   15.3   0.0   221   281    49   105    42   108 0.91 -
SOLCI000442200       -            742 EOG093602OJ          -            661   2.6e-51  176.4   0.0   2   3   2.2e-15   2.9e-13   50.6   0.0   359   522   206   353   201   357 0.85 -
SOLCI000442200       -            742 EOG093602OJ          -            661   2.6e-51  176.4   0.0   3   3   3.8e-24   5.1e-22   79.6   0.0   390   619   357   583   354   592 0.94 -
SOLCI006099100       -            782 EOG093602OJ          -            661   3.5e-51  175.9   0.0   1   4   2.9e-07   3.9e-05   23.8   0.1   394   485     3    91     1    93 0.91 -
SOLCI006099100       -            782 EOG093602OJ          -            661   3.5e-51  175.9   0.0   2   4   2.1e-11   2.8e-09   37.5   0.0   425   623    66   263    64   266 0.83 -
SOLCI006099100       -            782 EOG093602OJ          -            661   3.5e-51  175.9   0.0   3   4   4.3e-10   5.7e-08   33.1   0.0   400   561   212   369   194   370 0.80 -
SOLCI006099100       -            782 EOG093602OJ          -            661   3.5e-51  175.9   0.0   4   4   1.4e-30   1.9e-28  100.8   0.0   343   611   326   586   325   625 0.92 -
SOLCI002784600       -            727 EOG093602OJ          -            661   4.8e-51  175.5   0.6   1   3   1.5e-13   2.1e-11   44.5   0.0   422   637    33   241     8   254 0.66 -
SOLCI002784600       -            727 EOG093602OJ          -            661   4.8e-51  175.5   0.6   2   3   1.1e-34   1.5e-32  114.4   0.7   348   638   264   537   257   545 0.94 -
SOLCI002784600       -            727 EOG093602OJ          -            661   4.8e-51  175.5   0.6   3   3    0.0011      0.14   12.0   0.0   585   643   554   610   541   626 0.66 -
SOLCI002568200       -            491 EOG093602OJ          -            661   6.5e-51  175.0   2.8   1   2    0.0012      0.16   11.8   0.0   225   282   171   225   166   231 0.77 -
SOLCI002568200       -            491 EOG093602OJ          -            661   6.5e-51  175.0   2.8   2   2   4.8e-49   6.4e-47  161.8   1.7   360   589   240   469   235   481 0.95 -
SOLCI001219600       -            584 EOG093602OJ          -            661   6.5e-51  175.0   2.6   1   3   1.2e-20   1.6e-18   68.0   0.4   118   286   156   323   145   341 0.89 -
SOLCI001219600       -            584 EOG093602OJ          -            661   6.5e-51  175.0   2.6   2   3   1.8e-23   2.5e-21   77.3   0.0   379   562   352   535   342   539 0.97 -
SOLCI001219600       -            584 EOG093602OJ          -            661   6.5e-51  175.0   2.6   3   3     1e-08   1.3e-06   28.6   0.0   392   436   539   583   533   584 0.92 -
SOLCI000010500       -            742 EOG093602OJ          -            661   6.7e-51  175.0   0.7   1   4     0.015         2    8.2   0.0   479   524   166   211   149   215 0.78 -
SOLCI000010500       -            742 EOG093602OJ          -            661   6.7e-51  175.0   0.7   2   4   9.2e-17   1.2e-14   55.2   0.0   522   644   175   306   165   316 0.63 -
SOLCI000010500       -            742 EOG093602OJ          -            661   6.7e-51  175.0   0.7   3   4   0.00023      0.03   14.2   0.0   444   538   370   464   352   476 0.77 -
SOLCI000010500       -            742 EOG093602OJ          -            661   6.7e-51  175.0   0.7   4   4   4.3e-30   5.7e-28   99.2   0.1   375   574   483   682   468   688 0.91 -
SOLCI000152100       -            889 EOG093602OJ          -            661   7.4e-51  174.9   3.5   1   4   1.7e-07   2.2e-05   24.6   0.0   433   621    65   256    55   259 0.71 -
SOLCI000152100       -            889 EOG093602OJ          -            661   7.4e-51  174.9   3.5   2   4   5.3e-13   7.1e-11   42.7   0.0   355   553   128   321   123   322 0.89 -
SOLCI000152100       -            889 EOG093602OJ          -            661   7.4e-51  174.9   3.5   3   4   3.2e-22   4.3e-20   73.2   0.8   356   628   233   498   230   509 0.89 -
SOLCI000152100       -            889 EOG093602OJ          -            661   7.4e-51  174.9   3.5   4   4     2e-17   2.6e-15   57.4   0.3   421   600   510   687   503   714 0.90 -
SOLCI000650600       -            493 EOG093602OJ          -            661   8.2e-51  174.7   7.5   1   2    0.0035      0.46   10.3   0.0    57   106   168   220   157   235 0.59 -
SOLCI000650600       -            493 EOG093602OJ          -            661   8.2e-51  174.7   7.5   2   2   1.8e-49   2.4e-47  163.3   5.7   385   628   240   487   237   492 0.96 -
SOLCI004820900       -            522 EOG093602OJ          -            661     1e-50  174.4   3.8   1   2   3.5e-33   4.7e-31  109.4   0.6   422   639   134   352   124   352 0.94 -
SOLCI004820900       -            522 EOG093602OJ          -            661     1e-50  174.4   3.8   2   2   1.1e-20   1.5e-18   68.1   0.1   360   506   350   500   346   519 0.86 -
SOLCI006277600       -            556 EOG093602OJ          -            661   1.6e-50  173.7  10.3   1   3       1.8   2.3e+02    1.4   0.0   533   567   119   155   107   174 0.55 -
SOLCI006277600       -            556 EOG093602OJ          -            661   1.6e-50  173.7  10.3   2   3   1.6e-21   2.2e-19   70.9   2.5   348   508   199   359   178   361 0.94 -
SOLCI006277600       -            556 EOG093602OJ          -            661   1.6e-50  173.7  10.3   3   3   3.9e-35   5.2e-33  115.9   1.1   393   574   349   530   348   541 0.98 -
SOLCI001304300       -            741 EOG093602OJ          -            661   1.6e-50  173.7   5.1   1   3   2.9e-13   3.9e-11   43.6   0.0   368   519    56   205    50   212 0.87 -
SOLCI001304300       -            741 EOG093602OJ          -            661   1.6e-50  173.7   5.1   2   3   8.7e-22   1.2e-19   71.8   0.2   423   613   210   395   205   400 0.94 -
SOLCI001304300       -            741 EOG093602OJ          -            661   1.6e-50  173.7   5.1   3   3   1.3e-16   1.7e-14   54.7   0.3   499   646   348   494   345   495 0.93 -
SOLCI007384300       -            560 EOG093602OJ          -            661   1.8e-50  173.5   3.5   1   3       0.3        40    3.9   0.0   451   515    31    99     2   106 0.76 -
SOLCI007384300       -            560 EOG093602OJ          -            661   1.8e-50  173.5   3.5   2   3   5.1e-32   6.9e-30  105.6   0.2   420   647   105   331    99   339 0.93 -
SOLCI007384300       -            560 EOG093602OJ          -            661   1.8e-50  173.5   3.5   3   3   1.5e-22     2e-20   74.3   0.1   408   594   299   482   297   512 0.91 -
SOLCI002281400       -            691 EOG093602OJ          -            661   2.3e-50  173.2   1.6   1   4       2.8   3.7e+02    0.7   0.0   216   246    31    61     6    66 0.67 -
SOLCI002281400       -            691 EOG093602OJ          -            661   2.3e-50  173.2   1.6   2   4   3.4e-19   4.6e-17   63.2   0.0   426   625    66   256    62   260 0.92 -
SOLCI002281400       -            691 EOG093602OJ          -            661   2.3e-50  173.2   1.6   3   4   6.2e-18   8.3e-16   59.0   0.1   425   585   259   411   256   413 0.93 -
SOLCI002281400       -            691 EOG093602OJ          -            661   2.3e-50  173.2   1.6   4   4   2.6e-15   3.5e-13   50.4   0.1    86   227   392   533   386   550 0.83 -
SOLCI000868000       -            709 EOG093602OJ          -            661   3.3e-50  172.7   3.7   1   4   1.2e-05    0.0017   18.4   0.1   464   556    25   113    18   118 0.89 -
SOLCI000868000       -            709 EOG093602OJ          -            661   3.3e-50  172.7   3.7   2   4   5.5e-21   7.3e-19   69.1   0.1   390   629   118   353   114   354 0.94 -
SOLCI000868000       -            709 EOG093602OJ          -            661   3.3e-50  172.7   3.7   3   4   7.9e-10   1.1e-07   32.3   0.0   460   545   321   402   314   417 0.90 -
SOLCI000868000       -            709 EOG093602OJ          -            661   3.3e-50  172.7   3.7   4   4   4.3e-23   5.7e-21   76.1   0.0   392   623   354   587   354   596 0.88 -
SOLCI004925700       -            213 EOG093602OJ          -            661   3.5e-50  172.6   6.6   1   1   3.4e-52   4.5e-50  172.3   6.6   372   578     2   209     1   212 0.67 -
SOLCI005451900       -            786 EOG093602OJ          -            661   3.7e-50  172.5   1.6   1   4     2e-05    0.0027   17.7   0.0   215   281    43   105    39   108 0.71 -
SOLCI005451900       -            786 EOG093602OJ          -            661   3.7e-50  172.5   1.6   2   4   5.5e-13   7.4e-11   42.7   0.0   356   527    79   243    76   245 0.94 -
SOLCI005451900       -            786 EOG093602OJ          -            661   3.7e-50  172.5   1.6   3   4   1.2e-23   1.6e-21   77.9   0.1   424   650   210   430   201   439 0.90 -
SOLCI005451900       -            786 EOG093602OJ          -            661   3.7e-50  172.5   1.6   4   4   3.5e-12   4.7e-10   40.0   0.0   374   549   498   670   497   685 0.87 -
SOLCI007385600       -            503 EOG093602OJ          -            661   8.9e-50  171.3   7.7   1   3   1.2e-13   1.6e-11   44.9   0.2   452   624    36   212    21   214 0.89 -
SOLCI007385600       -            503 EOG093602OJ          -            661   8.9e-50  171.3   7.7   2   3   9.8e-22   1.3e-19   71.6   0.6   362   525   192   361   191   367 0.89 -
SOLCI007385600       -            503 EOG093602OJ          -            661   8.9e-50  171.3   7.7   3   3   2.3e-22   3.1e-20   73.7   0.5   382   550   358   492   356   502 0.58 -
SOLCI002661400       -            530 EOG093602OJ          -            661   1.2e-49  170.8   4.4   1   2   7.6e-27     1e-24   88.5   0.8   323   576    13   258     1   261 0.92 -
SOLCI002661400       -            530 EOG093602OJ          -            661   1.2e-49  170.8   4.4   2   2   6.9e-28   9.2e-26   91.9   0.1   376   618   233   473   229   483 0.95 -
SOLCI000914500       -            833 EOG093602OJ          -            661   1.6e-49  170.5   8.3   1   4   6.5e-07   8.7e-05   22.6   0.0   423   507    78   163    61   168 0.93 -
SOLCI000914500       -            833 EOG093602OJ          -            661   1.6e-49  170.5   8.3   2   4   2.5e-20   3.4e-18   66.9   0.8   377   658   180   456   169   458 0.87 -
SOLCI000914500       -            833 EOG093602OJ          -            661   1.6e-49  170.5   8.3   3   4   9.7e-29   1.3e-26   94.7   1.4   390   644   395   645   393   647 0.93 -
SOLCI000914500       -            833 EOG093602OJ          -            661   1.6e-49  170.5   8.3   4   4   0.00062     0.083   12.8   0.0   123   179   638   696   637   705 0.82 -
SOLCI000591500       -            508 EOG093602OJ          -            661   1.7e-49  170.4   0.0   1   3   4.4e-17   5.9e-15   56.2   0.0   484   630    35   180     3   181 0.89 -
SOLCI000591500       -            508 EOG093602OJ          -            661   1.7e-49  170.4   0.0   2   3   1.8e-32   2.4e-30  107.1   0.1   400   643    91   327    85   337 0.93 -
SOLCI000591500       -            508 EOG093602OJ          -            661   1.7e-49  170.4   0.0   3   3   7.2e-06   0.00096   19.2   0.0   397   528   323   451   318   466 0.63 -
SOLCI002236200       -            721 EOG093602OJ          -            661     2e-49  170.1   1.2   1   4   0.00021     0.028   14.3   0.0   508   614    25   134    17   141 0.69 -
SOLCI002236200       -            721 EOG093602OJ          -            661     2e-49  170.1   1.2   2   4   2.4e-18   3.2e-16   60.4   0.1   456   647   148   336   144   347 0.91 -
SOLCI002236200       -            721 EOG093602OJ          -            661     2e-49  170.1   1.2   3   4   3.2e-33   4.3e-31  109.6   0.2   344   647   244   538   242   549 0.94 -
SOLCI002236200       -            721 EOG093602OJ          -            661     2e-49  170.1   1.2   4   4      0.27        36    4.1   0.0    73   184   546   659   539   662 0.72 -
SOLCI005683600       -            472 EOG093602OJ          -            661   2.2e-49  170.0   0.0   1   2   7.1e-25   9.5e-23   82.0   0.0   295   447   134   286   124   289 0.94 -
SOLCI005683600       -            472 EOG093602OJ          -            661   2.2e-49  170.0   0.0   2   2   1.5e-27     2e-25   90.8   0.0   396   583   270   457   268   468 0.96 -
SOLCI000470000       -            479 EOG093602OJ          -            661   4.3e-49  169.0   0.1   1   2      0.02       2.6    7.8   0.0   181   265    97   184    86   193 0.81 -
SOLCI000470000       -            479 EOG093602OJ          -            661   4.3e-49  169.0   0.1   2   2   4.3e-48   5.7e-46  158.7   0.4   373   585   192   404   185   411 0.96 -
SOLCI003665000       -            522 EOG093602OJ          -            661   4.5e-49  169.0   0.1   1   2   4.8e-26   6.4e-24   85.8   0.2   410   645    18   244     1   247 0.89 -
SOLCI003665000       -            522 EOG093602OJ          -            661   4.5e-49  169.0   0.1   2   2   4.8e-27   6.4e-25   89.1   0.0   391   619   197   422   193   438 0.95 -
SOLCI003478900       -            616 EOG093602OJ          -            661   5.8e-49  168.6   1.9   1   2   1.6e-25   2.1e-23   84.2   0.2   392   629    66   290    10   291 0.91 -
SOLCI003478900       -            616 EOG093602OJ          -            661   5.8e-49  168.6   1.9   2   2   5.1e-18   6.8e-16   59.3   0.0   493   643   287   437   284   439 0.91 -
SOLCI000248800       -            602 EOG093602OJ          -            661   7.2e-49  168.3   0.4   1   3     5e-15   6.6e-13   49.4   0.0   488   626    74   213    69   217 0.88 -
SOLCI000248800       -            602 EOG093602OJ          -            661   7.2e-49  168.3   0.4   2   3   1.9e-25   2.5e-23   83.9   1.0   390   587   184   369   179   377 0.95 -
SOLCI000248800       -            602 EOG093602OJ          -            661   7.2e-49  168.3   0.4   3   3   6.1e-14   8.1e-12   45.8   0.0   355   526   378   546   372   559 0.82 -
SOLCI002576300       -            608 EOG093602OJ          -            661   7.7e-49  168.2   0.0   1   3   1.8e-14   2.4e-12   47.6   0.0   396   527    71   198    38   200 0.90 -
SOLCI002576300       -            608 EOG093602OJ          -            661   7.7e-49  168.2   0.0   2   3   7.9e-17   1.1e-14   55.4   0.0   355   556   197   394   195   395 0.97 -
SOLCI002576300       -            608 EOG093602OJ          -            661   7.7e-49  168.2   0.0   3   3   1.2e-23   1.6e-21   77.9   0.0   392   622   300   527   298   546 0.94 -
SOLCI002881200       -            569 EOG093602OJ          -            661   9.2e-49  167.9   8.1   1   2     3e-19     4e-17   63.4   0.1   415   531   224   339   125   343 0.88 -
SOLCI002881200       -            569 EOG093602OJ          -            661   9.2e-49  167.9   8.1   2   2   3.2e-32   4.2e-30  106.3   4.2   393   582   344   533   341   545 0.94 -
SOLCI003278300       -            830 EOG093602OJ          -            661   1.8e-48  167.0   3.4   1   4   7.3e-19   9.8e-17   62.1   0.2   389   607    52   265    46   269 0.95 -
SOLCI003278300       -            830 EOG093602OJ          -            661   1.8e-48  167.0   3.4   2   4   1.8e-06   0.00025   21.1   0.0   424   524   219   319   217   324 0.91 -
SOLCI003278300       -            830 EOG093602OJ          -            661   1.8e-48  167.0   3.4   3   4   1.2e-20   1.6e-18   68.0   0.3   362   590   297   520   292   524 0.92 -
SOLCI003278300       -            830 EOG093602OJ          -            661   1.8e-48  167.0   3.4   4   4   1.6e-12   2.1e-10   41.2   0.0   464   607   496   636   478   672 0.84 -
SOLCI003208000       -            804 EOG093602OJ          -            661   1.8e-48  167.0   0.0   1   4   5.4e-14   7.2e-12   46.0   0.0   394   546    22   173     3   206 0.84 -
SOLCI003208000       -            804 EOG093602OJ          -            661   1.8e-48  167.0   0.0   2   4   4.1e-19   5.5e-17   62.9   0.0   447   627   224   395   178   398 0.82 -
SOLCI003208000       -            804 EOG093602OJ          -            661   1.8e-48  167.0   0.0   3   4   7.1e-15   9.5e-13   48.9   0.0   391   587   397   590   395   599 0.89 -
SOLCI003208000       -            804 EOG093602OJ          -            661   1.8e-48  167.0   0.0   4   4    0.0052      0.69    9.7   0.0    82   185   565   667   555   673 0.84 -
SOLCI003479000       -            528 EOG093602OJ          -            661   1.8e-48  166.9   4.0   1   3     2e-16   2.7e-14   54.0   0.2   436   626    16   198     6   200 0.81 -
SOLCI003479000       -            528 EOG093602OJ          -            661   1.8e-48  166.9   4.0   2   3   1.3e-15   1.7e-13   51.4   0.5   460   585   200   321   197   332 0.92 -
SOLCI003479000       -            528 EOG093602OJ          -            661   1.8e-48  166.9   4.0   3   3   1.3e-18   1.7e-16   61.3   0.0   492   633   329   470   322   487 0.94 -
SOLCI003893100       -            755 EOG093602OJ          -            661   1.9e-48  166.9   3.4   1   3     4e-12   5.3e-10   39.9   0.1   528   652    63   186    48   195 0.84 -
SOLCI003893100       -            755 EOG093602OJ          -            661   1.9e-48  166.9   3.4   2   3   1.9e-12   2.5e-10   40.9   0.4   425   648   131   349   129   359 0.89 -
SOLCI003893100       -            755 EOG093602OJ          -            661   1.9e-48  166.9   3.4   3   3   5.1e-31   6.8e-29  102.3   0.0   417   615   371   566   353   577 0.94 -
SOLCI005365800       -            676 EOG093602OJ          -            661   3.6e-48  166.0   0.7   1   3   5.7e-12   7.6e-10   39.3   0.0   146   281    75   202    71   206 0.90 -
SOLCI005365800       -            676 EOG093602OJ          -            661   3.6e-48  166.0   0.7   2   3     2e-33   2.7e-31  110.2   0.4   393   643   178   415   178   422 0.92 -
SOLCI005365800       -            676 EOG093602OJ          -            661   3.6e-48  166.0   0.7   3   3   2.9e-07   3.8e-05   23.8   0.0   392   530   406   541   406   550 0.87 -
SOLCI005151200       -            711 EOG093602OJ          -            661   3.8e-48  165.9   0.0   1   2   3.4e-27   4.5e-25   89.7   0.0   360   511   194   345   179   349 0.93 -
SOLCI005151200       -            711 EOG093602OJ          -            661   3.8e-48  165.9   0.0   2   2   1.8e-22   2.4e-20   74.1   0.0   480   634   349   507   347   530 0.92 -
SOLCI001299000       -            544 EOG093602OJ          -            661   4.7e-48  165.6  10.6   1   3   5.3e-13   7.1e-11   42.7   0.4   189   281   150   245   107   249 0.88 -
SOLCI001299000       -            544 EOG093602OJ          -            661   4.7e-48  165.6  10.6   2   3   8.1e-33   1.1e-30  108.2   0.4   336   581   199   443   196   444 0.97 -
SOLCI001299000       -            544 EOG093602OJ          -            661   4.7e-48  165.6  10.6   3   3     4e-11   5.3e-09   36.5   0.3   408   534   410   536   399   539 0.82 -
SOLCI001935300       -            662 EOG093602OJ          -            661   4.9e-48  165.5   0.0   1   3   1.5e-08     2e-06   28.0   0.0   394   492    27   122    15   124 0.79 -
SOLCI001935300       -            662 EOG093602OJ          -            661   4.9e-48  165.5   0.0   2   3   2.4e-14   3.1e-12   47.2   0.0   390   526   121   254   118   257 0.95 -
SOLCI001935300       -            662 EOG093602OJ          -            661   4.9e-48  165.5   0.0   3   3   4.1e-26   5.5e-24   86.1   0.0   361   631   260   526   254   537 0.90 -
SOLCI002277900       -            656 EOG093602OJ          -            661   5.6e-48  165.3   0.1   1   3   3.4e-20   4.5e-18   66.5   0.0   425   626    61   245    56   249 0.91 -
SOLCI002277900       -            656 EOG093602OJ          -            661   5.6e-48  165.3   0.1   2   3   2.3e-22   3.1e-20   73.7   0.0   393   645   250   486   247   492 0.92 -
SOLCI002277900       -            656 EOG093602OJ          -            661   5.6e-48  165.3   0.1   3   3   1.3e-11   1.8e-09   38.1   0.0   421   626   403   605   403   612 0.86 -
SOLCI002033500       -            704 EOG093602OJ          -            661   6.7e-48  165.1   1.8   1   3   1.2e-20   1.7e-18   68.0   0.0   430   630    21   204    13   204 0.89 -
SOLCI002033500       -            704 EOG093602OJ          -            661   6.7e-48  165.1   1.8   2   3     2e-07   2.7e-05   24.3   0.0   564   624   201   260   199   265 0.85 -
SOLCI002033500       -            704 EOG093602OJ          -            661   6.7e-48  165.1   1.8   3   3   6.3e-21   8.5e-19   68.9   0.9   359   609   268   511   265   530 0.92 -
SOLCI002438100       -            614 EOG093602OJ          -            661     7e-48  165.0   7.7   1   4     4e-16   5.3e-14   53.1   0.1   417   585    84   248    60   255 0.94 -
SOLCI002438100       -            614 EOG093602OJ          -            661     7e-48  165.0   7.7   2   4   1.9e-11   2.5e-09   37.6   0.0   345   453   218   318   215   324 0.91 -
SOLCI002438100       -            614 EOG093602OJ          -            661     7e-48  165.0   7.7   3   4   7.9e-24   1.1e-21   78.5   0.2   423   642   257   468   253   471 0.92 -
SOLCI002438100       -            614 EOG093602OJ          -            661     7e-48  165.0   7.7   4   4   8.8e-07   0.00012   22.2   0.3   425   590   422   592   416   596 0.66 -
SOLCI006791900       -            379 EOG093602OJ          -            661   1.5e-47  163.9   0.7   1   2   1.7e-23   2.3e-21   77.4   0.1   288   465    53   236    43   237 0.91 -
SOLCI006791900       -            379 EOG093602OJ          -            661   1.5e-47  163.9   0.7   2   2   3.8e-28   5.1e-26   92.8   0.0   416   560   222   366   218   372 0.96 -
SOLCI004567900       -            976 EOG093602OJ          -            661   1.9e-47  163.6   0.8   1   1   6.3e-48   8.5e-46  158.1   0.9   160   577   109   544   107   556 0.89 -
SOLCI003293500       -            500 EOG093602OJ          -            661     2e-47  163.5   0.1   1   2     3e-30     4e-28   99.7   0.0   418   644    98   324    87   325 0.91 -
SOLCI003293500       -            500 EOG093602OJ          -            661     2e-47  163.5   0.1   2   2   3.3e-21   4.4e-19   69.9   0.0   390   557   312   479   312   491 0.93 -
SOLCI005437800       -            530 EOG093602OJ          -            661   2.1e-47  163.5  21.4   1   3   2.3e-09   3.1e-07   30.7   0.3   422   558    66   200    12   203 0.89 -
SOLCI005437800       -            530 EOG093602OJ          -            661   2.1e-47  163.5  21.4   2   3   3.5e-24   4.6e-22   79.7   4.4   369   644    85   351    59   356 0.91 -
SOLCI005437800       -            530 EOG093602OJ          -            661   2.1e-47  163.5  21.4   3   3   5.8e-24   7.8e-22   79.0   3.1   255   563   173   477   170   492 0.89 -
SOLCI003619400       -            591 EOG093602OJ          -            661   5.4e-47  162.1   2.9   1   2   7.3e-34   9.7e-32  111.7   0.2   415   631    95   312    87   336 0.79 -
SOLCI003619400       -            591 EOG093602OJ          -            661   5.4e-47  162.1   2.9   2   2     2e-15   2.6e-13   50.8   0.2   368   550   375   555   365   567 0.91 -
SOLCI002631500       -            704 EOG093602OJ          -            661   8.9e-47  161.4   4.6   1   3   2.6e-21   3.5e-19   70.2   0.7   366   584    44   254    27   265 0.90 -
SOLCI002631500       -            704 EOG093602OJ          -            661   8.9e-47  161.4   4.6   2   3   4.8e-17   6.4e-15   56.1   0.3   425   621   267   464   264   472 0.85 -
SOLCI002631500       -            704 EOG093602OJ          -            661   8.9e-47  161.4   4.6   3   3   3.7e-10   4.9e-08   33.3   0.0   496   623   472   600   465   624 0.92 -
SOLCI000835400       -            680 EOG093602OJ          -            661   9.9e-47  161.2   0.0   1   3     0.048       6.4    6.5   0.0   599   644    96   142    85   152 0.63 -
SOLCI000835400       -            680 EOG093602OJ          -            661   9.9e-47  161.2   0.0   2   3   1.8e-20   2.3e-18   67.5   0.0   356   578   166   380   156   385 0.92 -
SOLCI000835400       -            680 EOG093602OJ          -            661   9.9e-47  161.2   0.0   3   3   1.1e-24   1.4e-22   81.4   0.0   391   607   399   614   382   626 0.92 -
SOLCI004681700       -            601 EOG093602OJ          -            661   1.3e-46  160.9   4.7   1   3   2.1e-11   2.8e-09   37.5   0.1    60   146   156   243   140   247 0.90 -
SOLCI004681700       -            601 EOG093602OJ          -            661   1.3e-46  160.9   4.7   2   3   3.9e-24   5.2e-22   79.5   0.8   388   558   251   421   246   423 0.98 -
SOLCI004681700       -            601 EOG093602OJ          -            661   1.3e-46  160.9   4.7   3   3   3.2e-18   4.2e-16   60.0   0.0    84   273   392   583   391   590 0.90 -
SOLCI006161000       -            581 EOG093602OJ          -            661   1.3e-46  160.8   3.3   1   4   8.7e-09   1.2e-06   28.8   0.0    88   184    38   129    18   131 0.90 -
SOLCI006161000       -            581 EOG093602OJ          -            661   1.3e-46  160.8   3.3   2   4   6.8e-13   9.2e-11   42.4   0.6   533   627   131   220   126   226 0.89 -
SOLCI006161000       -            581 EOG093602OJ          -            661   1.3e-46  160.8   3.3   3   4   9.2e-26   1.2e-23   84.9   0.0   355   595   223   456   222   480 0.90 -
SOLCI006161000       -            581 EOG093602OJ          -            661   1.3e-46  160.8   3.3   4   4       8.8   1.2e+03   -0.9   0.0   456   530   454   527   448   533 0.82 -
SOLCI002661500       -            536 EOG093602OJ          -            661   1.4e-46  160.7   0.3   1   2     3e-28   4.1e-26   93.1   0.2   343   644    10   303     4   312 0.95 -
SOLCI002661500       -            536 EOG093602OJ          -            661   1.4e-46  160.7   0.3   2   2   1.1e-19   1.4e-17   64.9   0.0   340   550   311   515   304   529 0.88 -
SOLCI002194900       -            720 EOG093602OJ          -            661   2.2e-46  160.0   0.3   1   5      0.25        33    4.2   0.0    83   144    42   101    13   104 0.66 -
SOLCI002194900       -            720 EOG093602OJ          -            661   2.2e-46  160.0   0.3   2   5   2.3e-08   3.1e-06   27.4   0.0   416   522    97   201    78   205 0.83 -
SOLCI002194900       -            720 EOG093602OJ          -            661   2.2e-46  160.0   0.3   3   5   9.3e-24   1.2e-21   78.3   0.0   358   643   177   456   170   458 0.91 -
SOLCI002194900       -            720 EOG093602OJ          -            661   2.2e-46  160.0   0.3   4   5   5.2e-14     7e-12   46.1   0.0   492   623   407   539   400   545 0.93 -
SOLCI002194900       -            720 EOG093602OJ          -            661   2.2e-46  160.0   0.3   5   5   1.2e-08   1.6e-06   28.3   0.0   422   567   442   584   442   590 0.81 -
SOLCI006836000       -            638 EOG093602OJ          -            661   2.7e-46  159.8   4.8   1   5   2.9e-09   3.9e-07   30.4   0.3   394   562    26   190    18   192 0.93 -
SOLCI006836000       -            638 EOG093602OJ          -            661   2.7e-46  159.8   4.8   2   5     7e-22   9.3e-20   72.1   0.1   425   633   189   395   187   416 0.68 -
SOLCI006836000       -            638 EOG093602OJ          -            661   2.7e-46  159.8   4.8   3   5      0.38        51    3.6   0.0   497   527   427   457   404   461 0.65 -
SOLCI006836000       -            638 EOG093602OJ          -            661   2.7e-46  159.8   4.8   4   5     5e-15   6.7e-13   49.4   0.0   494   606   455   568   432   577 0.90 -
SOLCI006836000       -            638 EOG093602OJ          -            661   2.7e-46  159.8   4.8   5   5      0.11        14    5.4   0.0   499   528   597   626   581   632 0.63 -
SOLCI000463100       -            526 EOG093602OJ          -            661   4.2e-46  159.2   0.4   1   2   6.2e-17   8.2e-15   55.7   0.1   476   641   169   336   107   340 0.61 -
SOLCI000463100       -            526 EOG093602OJ          -            661   4.2e-46  159.2   0.4   2   2   2.6e-33   3.5e-31  109.9   0.0   429   648   260   479   260   490 0.95 -
SOLCI003056700       -            876 EOG093602OJ          -            661   4.4e-46  159.1   0.0   1   3   3.6e-12   4.8e-10   40.0   0.0   365   523   106   261    71   263 0.81 -
SOLCI003056700       -            876 EOG093602OJ          -            661   4.4e-46  159.1   0.0   2   3   1.2e-21   1.6e-19   71.3   0.0   388   650   262   518   254   527 0.92 -
SOLCI003056700       -            876 EOG093602OJ          -            661   4.4e-46  159.1   0.0   3   3   1.4e-13   1.9e-11   44.7   0.0   392   632   502   737   500   742 0.83 -
SOLCI005434400       -            615 EOG093602OJ          -            661   7.1e-46  158.4   1.2   1   4   1.6e-12   2.1e-10   41.2   0.0   507   650     9   151     3   160 0.93 -
SOLCI005434400       -            615 EOG093602OJ          -            661   7.1e-46  158.4   1.2   2   4   1.3e-12   1.8e-10   41.4   0.7   457   646   162   346   157   349 0.89 -
SOLCI005434400       -            615 EOG093602OJ          -            661   7.1e-46  158.4   1.2   3   4   5.3e-23   7.1e-21   75.8   0.2   353   558   295   498   286   501 0.88 -
SOLCI005434400       -            615 EOG093602OJ          -            661   7.1e-46  158.4   1.2   4   4   6.2e-06   0.00083   19.4   0.0    69   184   489   603   486   612 0.90 -
SOLCI004603700       -            512 EOG093602OJ          -            661   9.1e-46  158.0  11.0   1   1   2.3e-46     3e-44  153.0  11.0   286   645   124   493    78   501 0.81 -
SOLCI004421600       -            720 EOG093602OJ          -            661   9.4e-46  158.0   7.4   1   3   1.5e-08     2e-06   28.0   0.0   356   547     8   191     5   199 0.85 -
SOLCI004421600       -            720 EOG093602OJ          -            661   9.4e-46  158.0   7.4   2   3   3.3e-14   4.4e-12   46.7   0.7   343   539   197   384   184   393 0.84 -
SOLCI004421600       -            720 EOG093602OJ          -            661   9.4e-46  158.0   7.4   3   3   1.6e-25   2.2e-23   84.1   0.3   346   615   398   661   390   675 0.93 -
SOLCI000542500       -            886 EOG093602OJ          -            661   1.1e-45  157.7   5.9   1   4   0.00056     0.074   12.9   0.1   363   504    83   225    62   230 0.81 -
SOLCI000542500       -            886 EOG093602OJ          -            661   1.1e-45  157.7   5.9   2   4   9.7e-14   1.3e-11   45.2   0.4   394   651   184   441   182   450 0.81 -
SOLCI000542500       -            886 EOG093602OJ          -            661   1.1e-45  157.7   5.9   3   4   7.7e-25     1e-22   81.9   0.1   332   643   433   736   417   739 0.88 -
SOLCI000542500       -            886 EOG093602OJ          -            661   1.1e-45  157.7   5.9   4   4     6e-09     8e-07   29.4   0.1   391   529   726   861   725   868 0.85 -
SOLCI001442000       -            759 EOG093602OJ          -            661   2.9e-45  156.4   0.0   1   3     0.017       2.2    8.1   0.0   388   504    11   123     6   126 0.90 -
SOLCI001442000       -            759 EOG093602OJ          -            661   2.9e-45  156.4   0.0   2   3   1.3e-16   1.7e-14   54.7   0.0   355   586    79   309    77   317 0.93 -
SOLCI001442000       -            759 EOG093602OJ          -            661   2.9e-45  156.4   0.0   3   3   4.8e-29   6.4e-27   95.7   0.0   355   607   316   565   307   585 0.92 -
SOLCI002625600       -            591 EOG093602OJ          -            661   6.3e-45  155.3   0.4   1   3   6.8e-06   0.00091   19.2   0.0   495   586    85   174    52   177 0.90 -
SOLCI002625600       -            591 EOG093602OJ          -            661   6.3e-45  155.3   0.4   2   3   1.6e-28   2.2e-26   94.0   0.3   390   635    83   323    79   323 0.92 -
SOLCI002625600       -            591 EOG093602OJ          -            661   6.3e-45  155.3   0.4   3   3   1.2e-16   1.6e-14   54.8   0.0   495   615   285   406   282   420 0.90 -
SOLCI002318700       -            617 EOG093602OJ          -            661   7.4e-45  155.0   5.6   1   3   2.5e-07   3.3e-05   24.0   0.1    85   171   115   200    78   225 0.77 -
SOLCI002318700       -            617 EOG093602OJ          -            661   7.4e-45  155.0   5.6   2   3   3.4e-18   4.5e-16   59.9   0.1    93   264   223   392   209   395 0.93 -
SOLCI002318700       -            617 EOG093602OJ          -            661   7.4e-45  155.0   5.6   3   3   3.6e-22   4.8e-20   73.0   0.3   450   652   407   604   395   611 0.90 -
SOLCI002236600       -            691 EOG093602OJ          -            661   8.3e-45  154.9   6.0   1   3   4.7e-25   6.2e-23   82.6   1.1   342   630    71   358    51   360 0.88 -
SOLCI002236600       -            691 EOG093602OJ          -            661   8.3e-45  154.9   6.0   2   3   2.7e-19   3.5e-17   63.6   0.1   494   636   355   496   354   500 0.97 -
SOLCI002236600       -            691 EOG093602OJ          -            661   8.3e-45  154.9   6.0   3   3   0.00025     0.033   14.1   0.0   125   529   499   628   495   639 0.44 -
SOLCI007491700       -            539 EOG093602OJ          -            661   2.1e-44  153.5   0.0   1   3   5.8e-28   7.7e-26   92.2   0.0   370   645    24   288    18   302 0.89 -
SOLCI007491700       -            539 EOG093602OJ          -            661   2.1e-44  153.5   0.0   2   3    0.0036      0.49   10.2   0.0   222   251   314   343   295   347 0.54 -
SOLCI007491700       -            539 EOG093602OJ          -            661   2.1e-44  153.5   0.0   3   3   4.2e-17   5.6e-15   56.3   0.2   466   623   317   470   312   492 0.83 -
SOLCI005451600       -            478 EOG093602OJ          -            661   2.6e-44  153.2   6.1   1   2   4.9e-16   6.6e-14   52.8   0.0    87   214    89   225    76   228 0.87 -
SOLCI005451600       -            478 EOG093602OJ          -            661   2.6e-44  153.2   6.1   2   2   1.1e-30   1.5e-28  101.2   3.5   422   632   230   444   224   452 0.94 -
SOLCI000357500       -            662 EOG093602OJ          -            661     4e-44  152.6   4.1   1   4   6.1e-22   8.1e-20   72.3   0.6   355   585    39   262    31   270 0.92 -
SOLCI000357500       -            662 EOG093602OJ          -            661     4e-44  152.6   4.1   2   4   7.9e-09     1e-06   29.0   0.1   425   573   273   418   267   426 0.91 -
SOLCI000357500       -            662 EOG093602OJ          -            661     4e-44  152.6   4.1   3   4   5.9e-15   7.9e-13   49.2   0.0   454   586   441   570   422   580 0.90 -
SOLCI000357500       -            662 EOG093602OJ          -            661     4e-44  152.6   4.1   4   4      0.11        14    5.4   0.0   112   149   543   580   542   597 0.81 -
SOLCI005079900       -            558 EOG093602OJ          -            661   5.8e-44  152.1   1.5   1   3   2.5e-14   3.4e-12   47.1   0.0   492   629    66   202    12   207 0.87 -
SOLCI005079900       -            558 EOG093602OJ          -            661   5.8e-44  152.1   1.5   2   3   7.4e-16   9.9e-14   52.2   1.3   463   586   204   323   199   328 0.95 -
SOLCI005079900       -            558 EOG093602OJ          -            661   5.8e-44  152.1   1.5   3   3   5.7e-15   7.6e-13   49.3   0.0   493   619   331   457   324   491 0.79 -
SOLCI006474500       -            499 EOG093602OJ          -            661   8.2e-44  151.6   3.4   1   2   1.4e-08   1.9e-06   28.1   0.0   512   587   113   189    98   194 0.88 -
SOLCI006474500       -            499 EOG093602OJ          -            661   8.2e-44  151.6   3.4   2   2   7.7e-38     1e-35  124.8   6.0   367   645   179   462   179   480 0.94 -
SOLCI005997200       -            564 EOG093602OJ          -            661   9.9e-44  151.3   0.3   1   3     1e-17   1.4e-15   58.3   0.1   482   629    64   211    27   215 0.89 -
SOLCI005997200       -            564 EOG093602OJ          -            661   9.9e-44  151.3   0.3   2   3   2.5e-25   3.4e-23   83.5   0.0   430   645   215   422   210   429 0.91 -
SOLCI005997200       -            564 EOG093602OJ          -            661   9.9e-44  151.3   0.3   3   3    0.0039      0.53   10.1   0.0   396   528   415   544   412   553 0.72 -
SOLCI005367200       -            658 EOG093602OJ          -            661   1.6e-43  150.6   0.1   1   3   4.7e-09   6.3e-07   29.7   0.0   394   493    56   151    29   152 0.92 -
SOLCI005367200       -            658 EOG093602OJ          -            661   1.6e-43  150.6   0.1   2   3   9.3e-08   1.2e-05   25.4   0.0   426   523   150   247   147   253 0.92 -
SOLCI005367200       -            658 EOG093602OJ          -            661   1.6e-43  150.6   0.1   3   3   6.2e-28   8.3e-26   92.1   0.0   393   640   253   496   248   510 0.91 -
SOLCI004080700       -            597 EOG093602OJ          -            661   1.7e-43  150.6   7.3   1   3     5e-08   6.7e-06   26.3   0.0   423   525    75   177    69   181 0.95 -
SOLCI004080700       -            597 EOG093602OJ          -            661   1.7e-43  150.6   7.3   2   3   3.7e-08   4.9e-06   26.8   0.3   425   527   178   280   175   282 0.94 -
SOLCI004080700       -            597 EOG093602OJ          -            661   1.7e-43  150.6   7.3   3   3   7.3e-13   9.8e-11   42.3   0.0   390   515   411   534   408   543 0.90 -
SOLCI002977100       -            630 EOG093602OJ          -            661     2e-43  150.3   7.7   1   3   2.3e-18   3.1e-16   60.4   0.7   362   613    31   273    26   276 0.80 -
SOLCI002977100       -            630 EOG093602OJ          -            661     2e-43  150.3   7.7   2   3     6e-31     8e-29  102.0   1.2   390   636   222   464   217   473 0.91 -
SOLCI002977100       -            630 EOG093602OJ          -            661     2e-43  150.3   7.7   3   3       1.2   1.6e+02    1.9   0.0   498   528   463   493   437   501 0.61 -
SOLCI005873300       -            492 EOG093602OJ          -            661     2e-43  150.3   1.9   1   2   1.8e-08   2.5e-06   27.7   0.0   505   590   102   188    72   203 0.65 -
SOLCI005873300       -            492 EOG093602OJ          -            661     2e-43  150.3   1.9   2   2   7.8e-39     1e-36  128.1   2.3   367   645   175   458   175   475 0.93 -
SOLCI007024700       -            739 EOG093602OJ          -            661   3.1e-43  149.7   0.0   1   2   5.1e-26   6.8e-24   85.8   0.0   360   648   171   454   168   466 0.91 -
SOLCI007024700       -            739 EOG093602OJ          -            661   3.1e-43  149.7   0.0   2   2     2e-21   2.7e-19   70.6   0.0   360   617   377   627   376   656 0.81 -
SOLCI001122100       -            548 EOG093602OJ          -            661   4.2e-43  149.2   1.2   1   3   2.1e-16   2.8e-14   54.0   0.0   415   638    91   319    84   320 0.89 -
SOLCI001122100       -            548 EOG093602OJ          -            661   4.2e-43  149.2   1.2   2   3   2.2e-17   2.9e-15   57.2   0.0   351   455   309   410   309   415 0.87 -
SOLCI001122100       -            548 EOG093602OJ          -            661   4.2e-43  149.2   1.2   3   3   1.9e-13   2.6e-11   44.2   0.2   374   460   399   485   397   489 0.95 -
SOLCI000288900       -            605 EOG093602OJ          -            661   4.4e-43  149.2   8.8   1   3   1.2e-14   1.5e-12   48.2   0.2   368   528    40   198    34   201 0.88 -
SOLCI000288900       -            605 EOG093602OJ          -            661   4.4e-43  149.2   8.8   2   3   2.9e-28   3.9e-26   93.2   0.4   392   644    97   345    95   348 0.95 -
SOLCI000288900       -            605 EOG093602OJ          -            661   4.4e-43  149.2   8.8   3   3   1.1e-08   1.4e-06   28.5   0.2   154   288   335   469   335   479 0.84 -
SOLCI000019300       -            622 EOG093602OJ          -            661   5.6e-43  148.8   0.2   1   3   3.6e-08   4.8e-06   26.8   0.0   423   523    91   192    77   197 0.93 -
SOLCI000019300       -            622 EOG093602OJ          -            661   5.6e-43  148.8   0.2   2   3   1.7e-09   2.2e-07   31.2   0.0   425   525   195   295   192   297 0.96 -
SOLCI000019300       -            622 EOG093602OJ          -            661   5.6e-43  148.8   0.2   3   3   1.6e-26   2.1e-24   87.4   0.0   390   624   296   532   294   544 0.92 -
SOLCI002632800       -            605 EOG093602OJ          -            661   1.2e-42  147.7   0.1   1   2   1.5e-18     2e-16   61.1   0.0   364   626    20   275    17   278 0.82 -
SOLCI002632800       -            605 EOG093602OJ          -            661   1.2e-42  147.7   0.1   2   2   1.2e-25   1.6e-23   84.6   0.1   393   620   280   504   275   522 0.88 -
SOLCI001781600       -            651 EOG093602OJ          -            661   1.6e-42  147.3   0.0   1   2   3.5e-18   4.7e-16   59.9   0.0   494   644   105   251    84   252 0.89 -
SOLCI001781600       -            651 EOG093602OJ          -            661   1.6e-42  147.3   0.0   2   2   2.6e-27   3.5e-25   90.0   0.1   382   620   231   468   230   492 0.90 -
SOLCI004420700       -            667 EOG093602OJ          -            661   2.2e-42  146.8   1.2   1   5   1.4e-05    0.0019   18.2   0.0   220   298    86   161    68   180 0.84 -
SOLCI004420700       -            667 EOG093602OJ          -            661   2.2e-42  146.8   1.2   2   5   1.6e-20   2.1e-18   67.6   0.4   390   634   116   358   114   367 0.94 -
SOLCI004420700       -            667 EOG093602OJ          -            661   2.2e-42  146.8   1.2   3   5    0.0024      0.32   10.8   0.0   207   247   377   417   369   420 0.79 -
SOLCI004420700       -            667 EOG093602OJ          -            661   2.2e-42  146.8   1.2   4   5   5.9e-17   7.9e-15   55.8   0.0   493   615   418   541   415   549 0.95 -
SOLCI004420700       -            667 EOG093602OJ          -            661   2.2e-42  146.8   1.2   5   5     0.078        10    5.8   0.0   526   631   487   591   487   604 0.61 -
SOLCI003824000       -            685 EOG093602OJ          -            661   3.5e-42  146.2   0.5   1   2   7.2e-28   9.6e-26   91.9   0.3   263   626    18   376    15   378 0.90 -
SOLCI003824000       -            685 EOG093602OJ          -            661   3.5e-42  146.2   0.5   2   2   5.7e-15   7.6e-13   49.2   0.0   390   562   378   547   376   552 0.85 -
SOLCI001403200       -            693 EOG093602OJ          -            661   6.6e-42  145.3   4.5   1   3   4.2e-26   5.7e-24   86.0   0.3   346   639    37   323    28   341 0.92 -
SOLCI001403200       -            693 EOG093602OJ          -            661   6.6e-42  145.3   4.5   2   3   9.7e-14   1.3e-11   45.2   0.1   534   627   355   447   348   450 0.90 -
SOLCI001403200       -            693 EOG093602OJ          -            661   6.6e-42  145.3   4.5   3   3   0.00014     0.018   15.0   0.0   182   231   448   496   445   540 0.84 -
SOLCI007218300       -            402 EOG093602OJ          -            661     1e-41  144.7   1.0   1   2   2.5e-15   3.3e-13   50.4   0.1   448   626    58   244    44   249 0.74 -
SOLCI007218300       -            402 EOG093602OJ          -            661     1e-41  144.7   1.0   2   2   4.7e-28   6.2e-26   92.5   0.1   426   562   251   386   243   396 0.92 -
SOLCI001074300       -            601 EOG093602OJ          -            661   1.1e-41  144.6   3.2   1   3   6.5e-07   8.6e-05   22.6   1.3   401   560    52   210    34   214 0.87 -
SOLCI001074300       -            601 EOG093602OJ          -            661   1.1e-41  144.6   3.2   2   3   5.2e-34     7e-32  112.2   0.0   386   644   207   460   201   464 0.95 -
SOLCI001074300       -            601 EOG093602OJ          -            661   1.1e-41  144.6   3.2   3   3    0.0012      0.16   11.8   0.0   222   347   451   577   450   597 0.79 -
SOLCI001442100       -            653 EOG093602OJ          -            661   1.5e-41  144.1   0.3   1   2     3e-33     4e-31  109.7   0.2   330   628    89   378    74   378 0.92 -
SOLCI001442100       -            653 EOG093602OJ          -            661   1.5e-41  144.1   0.3   2   2   1.8e-12   2.4e-10   41.0   0.0   381   505   338   459   336   476 0.67 -
SOLCI001590700       -            588 EOG093602OJ          -            661   1.8e-41  143.9   4.3   1   3   0.00022     0.029   14.3   0.0   212   283   224   294   196   298 0.89 -
SOLCI001590700       -            588 EOG093602OJ          -            661   1.8e-41  143.9   4.3   2   3   1.2e-09   1.6e-07   31.7   0.1   322   478   232   389   230   397 0.61 -
SOLCI001590700       -            588 EOG093602OJ          -            661   1.8e-41  143.9   4.3   3   3   1.3e-33   1.8e-31  110.8   0.6   369   534   399   565   394   580 0.90 -
SOLCI006570200       -            426 EOG093602OJ          -            661   2.1e-41  143.6   0.8   1   2   1.5e-14     2e-12   47.9   0.0   362   474   122   232    92   244 0.67 -
SOLCI006570200       -            426 EOG093602OJ          -            661   2.1e-41  143.6   0.8   2   2   1.6e-28   2.1e-26   94.1   0.2   442   582   246   389   236   405 0.63 -
SOLCI005287700       -            761 EOG093602OJ          -            661   3.5e-41  142.9   2.8   1   5   0.00032     0.043   13.7   0.1   373   471    46   139    20   144 0.76 -
SOLCI005287700       -            761 EOG093602OJ          -            661   3.5e-41  142.9   2.8   2   5   1.4e-07   1.9e-05   24.8   0.0   424   519   127   219   122   226 0.87 -
SOLCI005287700       -            761 EOG093602OJ          -            661   3.5e-41  142.9   2.8   3   5     1e-07   1.4e-05   25.3   0.1   354   462   225   330   218   339 0.91 -
SOLCI005287700       -            761 EOG093602OJ          -            661   3.5e-41  142.9   2.8   4   5   8.5e-20   1.1e-17   65.2   0.0   408   643   341   572   332   577 0.90 -
SOLCI005287700       -            761 EOG093602OJ          -            661   3.5e-41  142.9   2.8   5   5   2.8e-12   3.8e-10   40.3   0.0   121   288   529   697   525   715 0.60 -
SOLCI000673300       -            704 EOG093602OJ          -            661   3.9e-41  142.7   0.4   1   3   2.4e-12   3.2e-10   40.6   0.2   325   524    99   295    90   299 0.84 -
SOLCI000673300       -            704 EOG093602OJ          -            661   3.9e-41  142.7   0.4   2   3   5.2e-28   6.9e-26   92.3   0.0   392   607   299   511   295   529 0.92 -
SOLCI000673300       -            704 EOG093602OJ          -            661   3.9e-41  142.7   0.4   3   3     0.053       7.1    6.4   0.0   421   458   530   568   508   575 0.72 -
SOLCI003417500       -            751 EOG093602OJ          -            661   4.3e-41  142.6   0.0   1   4     0.069       9.2    6.0   0.0   209   264    67   118    39   120 0.77 -
SOLCI003417500       -            751 EOG093602OJ          -            661   4.3e-41  142.6   0.0   2   4     0.022         3    7.6   0.0   425   524   108   205   105   208 0.80 -
SOLCI003417500       -            751 EOG093602OJ          -            661   4.3e-41  142.6   0.0   3   4     4e-20   5.3e-18   66.3   0.0   378   644   195   457   192   469 0.91 -
SOLCI003417500       -            751 EOG093602OJ          -            661   4.3e-41  142.6   0.0   4   4     7e-25   9.4e-23   82.0   0.0   345   589   369   606   367   637 0.91 -
SOLCI004828000       -            675 EOG093602OJ          -            661   4.5e-41  142.5   2.0   1   2   1.8e-29   2.5e-27   97.1   0.3   346   647    27   319    14   333 0.87 -
SOLCI004828000       -            675 EOG093602OJ          -            661   4.5e-41  142.5   2.0   2   2   7.1e-13   9.6e-11   42.3   0.0   465   610   343   484   327   502 0.88 -
SOLCI004023700       -            541 EOG093602OJ          -            661   5.2e-41  142.3   7.3   1   2   6.6e-18   8.8e-16   59.0   1.0   425   627    21   214    16   216 0.94 -
SOLCI004023700       -            541 EOG093602OJ          -            661   5.2e-41  142.3   7.3   2   2     7e-29   9.4e-27   95.2   0.7   220   516   154   441   151   485 0.90 -
SOLCI006011700       -            536 EOG093602OJ          -            661   6.5e-41  142.0   1.1   1   3   3.7e-14     5e-12   46.6   0.3   423   593    73   240    59   241 0.88 -
SOLCI006011700       -            536 EOG093602OJ          -            661   6.5e-41  142.0   1.1   2   3     4e-30   5.4e-28   99.3   0.3   355   585   209   432   207   442 0.94 -
SOLCI006011700       -            536 EOG093602OJ          -            661   6.5e-41  142.0   1.1   3   3       1.1   1.4e+02    2.1   0.0    92   151   451   511   437   523 0.71 -
SOLCI001933400       -            674 EOG093602OJ          -            661   7.7e-41  141.8   5.4   1   4   1.9e-09   2.6e-07   31.0   0.0   488   599    58   172    50   188 0.77 -
SOLCI001933400       -            674 EOG093602OJ          -            661   7.7e-41  141.8   5.4   2   4   5.7e-11   7.6e-09   36.0   0.0   359   503   169   311   156   321 0.91 -
SOLCI001933400       -            674 EOG093602OJ          -            661   7.7e-41  141.8   5.4   3   4   2.1e-21   2.8e-19   70.5   0.5   390   646   268   520   266   534 0.90 -
SOLCI001933400       -            674 EOG093602OJ          -            661   7.7e-41  141.8   5.4   4   4   7.3e-07   9.8e-05   22.5   0.1   498   585   575   663   563   668 0.76 -
SOLCI000257300       -            607 EOG093602OJ          -            661   7.9e-41  141.7   0.1   1   2   1.4e-34   1.9e-32  114.1   0.0   389   645    95   348    85   359 0.93 -
SOLCI000257300       -            607 EOG093602OJ          -            661   7.9e-41  141.7   0.1   2   2   5.9e-09   7.9e-07   29.4   0.0   533   647   338   452   337   465 0.87 -
SOLCI005213900       -            936 EOG093602OJ          -            661   9.5e-41  141.5  13.1   1   5     0.022       2.9    7.7   0.0   448   526    43   123    33   126 0.78 -
SOLCI005213900       -            936 EOG093602OJ          -            661   9.5e-41  141.5  13.1   2   5   1.9e-11   2.5e-09   37.6   0.2   392   538   125   268   123   273 0.92 -
SOLCI005213900       -            936 EOG093602OJ          -            661   9.5e-41  141.5  13.1   3   5   1.3e-22   1.7e-20   74.5   5.2   348   655   186   485   178   491 0.92 -
SOLCI005213900       -            936 EOG093602OJ          -            661   9.5e-41  141.5  13.1   4   5   6.8e-06    0.0009   19.3   0.3   425   525   527   627   513   631 0.96 -
SOLCI005213900       -            936 EOG093602OJ          -            661   9.5e-41  141.5  13.1   5   5   5.6e-09   7.5e-07   29.4   0.0   497   596   630   730   627   760 0.87 -
SOLCI003435600       -            529 EOG093602OJ          -            661   1.2e-40  141.2   0.0   1   3   0.00079      0.11   12.4   0.0   221   281    19    76    13    79 0.89 -
SOLCI003435600       -            529 EOG093602OJ          -            661   1.2e-40  141.2   0.0   2   3   2.5e-19   3.4e-17   63.6   0.0   390   608    80   290    77   296 0.93 -
SOLCI003435600       -            529 EOG093602OJ          -            661   1.2e-40  141.2   0.0   3   3   5.6e-23   7.5e-21   75.7   0.0   410   605   264   456   262   463 0.92 -
SOLCI006485100       -            894 EOG093602OJ          -            661   1.2e-40  141.1   3.2   1   4   2.9e-12   3.9e-10   40.3   0.0   530   645    80   193    69   204 0.84 -
SOLCI006485100       -            894 EOG093602OJ          -            661   1.2e-40  141.1   3.2   2   4   1.2e-09   1.6e-07   31.7   0.0   425   524   246   346   238   349 0.94 -
SOLCI006485100       -            894 EOG093602OJ          -            661   1.2e-40  141.1   3.2   3   4   1.4e-12   1.9e-10   41.3   0.1   117   274   347   502   344   502 0.89 -
SOLCI006485100       -            894 EOG093602OJ          -            661   1.2e-40  141.1   3.2   4   4     5e-06   0.00067   19.7   0.0   343   469   541   666   523   757 0.67 -
SOLCI001866000       -            507 EOG093602OJ          -            661   1.5e-40  140.8   0.0   1   3   4.6e-16   6.1e-14   52.9   0.0   500   629    48   179    39   181 0.90 -
SOLCI001866000       -            507 EOG093602OJ          -            661   1.5e-40  140.8   0.0   2   3   1.3e-25   1.8e-23   84.4   0.0   390   624   178   409   175   424 0.95 -
SOLCI001866000       -            507 EOG093602OJ          -            661   1.5e-40  140.8   0.0   3   3       2.2   2.9e+02    1.0   0.0   504   543   425   464   418   484 0.81 -
SOLCI003387500       -            695 EOG093602OJ          -            661   1.8e-40  140.5   2.5   1   3   4.3e-19   5.8e-17   62.9   0.4   377   545   105   269    79   288 0.89 -
SOLCI003387500       -            695 EOG093602OJ          -            661   1.8e-40  140.5   2.5   2   3   9.8e-23   1.3e-20   74.9   0.0   388   606   285   500   271   520 0.92 -
SOLCI003387500       -            695 EOG093602OJ          -            661   1.8e-40  140.5   2.5   3   3       2.9   3.8e+02    0.7   0.0   499   544   529   574   518   595 0.66 -
SOLCI005419900       -            642 EOG093602OJ          -            661   1.9e-40  140.4   0.8   1   3   4.4e-05    0.0059   16.6   0.0   418   467   120   169   105   199 0.84 -
SOLCI005419900       -            642 EOG093602OJ          -            661   1.9e-40  140.4   0.8   2   3   5.3e-08   7.1e-06   26.2   0.0   351   438   262   349   213   365 0.83 -
SOLCI005419900       -            642 EOG093602OJ          -            661   1.9e-40  140.4   0.8   3   3   2.5e-30   3.3e-28  100.0   0.0   339   621   320   604   319   611 0.90 -
SOLCI002282800       -            559 EOG093602OJ          -            661   2.1e-40  140.3   2.0   1   2   2.9e-27   3.9e-25   89.9   1.1   356   587    79   302    68   308 0.95 -
SOLCI002282800       -            559 EOG093602OJ          -            661   2.1e-40  140.3   2.0   2   2   2.9e-14   3.9e-12   46.9   0.0   493   607   311   425   303   438 0.89 -
SOLCI000001500       -            642 EOG093602OJ          -            661   2.2e-40  140.2   0.0   1   3   1.5e-13     2e-11   44.6   0.0   494   653    29   188    18   196 0.90 -
SOLCI000001500       -            642 EOG093602OJ          -            661   2.2e-40  140.2   0.0   2   3     2e-14   2.7e-12   47.4   0.7   453   595   195   337   187   339 0.91 -
SOLCI000001500       -            642 EOG093602OJ          -            661   2.2e-40  140.2   0.0   3   3   6.5e-14   8.6e-12   45.8   0.0   493   607   333   448   329   468 0.90 -
SOLCI001011300       -            607 EOG093602OJ          -            661   2.3e-40  140.2   7.2   1   3   2.5e-07   3.4e-05   24.0   1.1   414   513    66   168    46   176 0.71 -
SOLCI001011300       -            607 EOG093602OJ          -            661   2.3e-40  140.2   7.2   2   3   6.9e-30   9.2e-28   98.5   0.2   379   644   170   430   165   431 0.95 -
SOLCI001011300       -            607 EOG093602OJ          -            661   2.3e-40  140.2   7.2   3   3   2.6e-07   3.4e-05   24.0   0.0   393   529   421   554   420   569 0.82 -
SOLCI004671100       -            639 EOG093602OJ          -            661   3.8e-40  139.5   9.0   1   4   6.8e-09   9.1e-07   29.2   0.4   397   518   100   218    71   222 0.79 -
SOLCI004671100       -            639 EOG093602OJ          -            661   3.8e-40  139.5   9.0   2   4   4.6e-13   6.2e-11   42.9   0.2   381   487   151   253   143   257 0.89 -
SOLCI004671100       -            639 EOG093602OJ          -            661   3.8e-40  139.5   9.0   3   4   1.3e-18   1.8e-16   61.2   0.1   390   589   226   418   222   423 0.91 -
SOLCI004671100       -            639 EOG093602OJ          -            661   3.8e-40  139.5   9.0   4   4   2.7e-10   3.7e-08   33.8   0.0   493   584   420   512   410   525 0.87 -
SOLCI005428400       -            643 EOG093602OJ          -            661   8.4e-40  138.3   1.5   1   2   1.1e-15   1.4e-13   51.7   0.0   394   540    39   182     8   189 0.91 -
SOLCI005428400       -            643 EOG093602OJ          -            661   8.4e-40  138.3   1.5   2   2   1.2e-25   1.7e-23   84.5   0.9   347   643   199   486   191   501 0.93 -
SOLCI004716000       -            622 EOG093602OJ          -            661   8.6e-40  138.3   5.4   1   2   6.8e-22   9.1e-20   72.1   0.8   449   648    71   265    50   276 0.93 -
SOLCI004716000       -            622 EOG093602OJ          -            661   8.6e-40  138.3   5.4   2   2   2.4e-23   3.2e-21   76.9   0.3   391   585   215   406   214   439 0.94 -
SOLCI007166700       -            607 EOG093602OJ          -            661   1.4e-39  137.6   6.3   1   4   1.6e-09   2.1e-07   31.3   0.1   423   522    50   150    42   153 0.94 -
SOLCI007166700       -            607 EOG093602OJ          -            661   1.4e-39  137.6   6.3   2   4   9.5e-13   1.3e-10   41.9   0.2   152   279   154   280   152   284 0.88 -
SOLCI007166700       -            607 EOG093602OJ          -            661   1.4e-39  137.6   6.3   3   4   1.4e-19   1.8e-17   64.5   0.1   355   585   285   508   281   518 0.86 -
SOLCI007166700       -            607 EOG093602OJ          -            661   1.4e-39  137.6   6.3   4   4    0.0096       1.3    8.8   0.0   523   560   481   518   476   589 0.66 -
SOLCI002514300       -            555 EOG093602OJ          -            661   1.9e-39  137.2   0.2   1   2   3.8e-25   5.1e-23   82.9   0.0   394   648    72   321    52   323 0.96 -
SOLCI002514300       -            555 EOG093602OJ          -            661   1.9e-39  137.2   0.2   2   2   2.1e-18   2.8e-16   60.6   0.2   387   591   267   468   264   473 0.95 -
SOLCI006954000       -            616 EOG093602OJ          -            661     2e-39  137.0   1.4   1   3   5.9e-05    0.0079   16.1   0.0   599   649    96   147    80   157 0.84 -
SOLCI006954000       -            616 EOG093602OJ          -            661     2e-39  137.0   1.4   2   3   4.7e-10   6.3e-08   33.0   0.1   353   524   165   328   149   338 0.73 -
SOLCI006954000       -            616 EOG093602OJ          -            661     2e-39  137.0   1.4   3   3   8.6e-25   1.2e-22   81.7   0.1   391   617   338   561   332   574 0.92 -
SOLCI005586600       -            624 EOG093602OJ          -            661   2.2e-39  137.0   1.1   1   3   5.4e-21   7.3e-19   69.1   0.1   369   615    37   270    31   276 0.88 -
SOLCI005586600       -            624 EOG093602OJ          -            661   2.2e-39  137.0   1.1   2   3    0.0003      0.04   13.8   0.0   589   630   279   320   272   321 0.92 -
SOLCI005586600       -            624 EOG093602OJ          -            661   2.2e-39  137.0   1.1   3   3   5.4e-16   7.3e-14   52.6   0.0   495   626   318   449   316   463 0.94 -
SOLCI003575300       -            729 EOG093602OJ          -            661   2.5e-39  136.8   7.7   1   3   7.1e-07   9.5e-05   22.5   0.6   371   523    63   214    51   218 0.68 -
SOLCI003575300       -            729 EOG093602OJ          -            661   2.5e-39  136.8   7.7   2   3   2.8e-20   3.8e-18   66.8   0.1   382   605   209   434   201   444 0.87 -
SOLCI003575300       -            729 EOG093602OJ          -            661   2.5e-39  136.8   7.7   3   3   1.4e-15   1.8e-13   51.3   0.2   481   617   482   615   460   632 0.80 -
SOLCI000091600       -            538 EOG093602OJ          -            661     3e-39  136.5   0.0   1   3      0.04       5.4    6.8   0.0   496   538    77   122    65   129 0.67 -
SOLCI000091600       -            538 EOG093602OJ          -            661     3e-39  136.5   0.0   2   3   4.3e-35   5.7e-33  115.7   0.0   378   645   102   363    95   369 0.93 -
SOLCI000091600       -            538 EOG093602OJ          -            661     3e-39  136.5   0.0   3   3   4.9e-05    0.0066   16.4   0.0   422   531   383   488   376   500 0.68 -
SOLCI006585300       -            584 EOG093602OJ          -            661   3.6e-39  136.2   2.0   1   4   1.3e-06   0.00018   21.6   0.0   455   546    45   128     4   143 0.62 -
SOLCI006585300       -            584 EOG093602OJ          -            661   3.6e-39  136.2   2.0   2   4   1.1e-06   0.00014   21.9   0.1    81   145   181   243   174   246 0.91 -
SOLCI006585300       -            584 EOG093602OJ          -            661   3.6e-39  136.2   2.0   3   4   2.3e-14   3.1e-12   47.2   0.3   460   586   216   341   216   348 0.89 -
SOLCI006585300       -            584 EOG093602OJ          -            661   3.6e-39  136.2   2.0   4   4   1.6e-14   2.1e-12   47.8   0.0   390   562   351   521   342   532 0.88 -
SOLCI000194500       -            625 EOG093602OJ          -            661   3.8e-39  136.1   3.8   1   2   6.5e-27   8.7e-25   88.7   1.4   362   635    93   353    87   365 0.85 -
SOLCI000194500       -            625 EOG093602OJ          -            661   3.8e-39  136.1   3.8   2   2   3.6e-14   4.8e-12   46.6   0.0    86   272   386   571   372   591 0.79 -
SOLCI002364300       -            528 EOG093602OJ          -            661   6.4e-39  135.4   5.5   1   2   3.6e-22   4.9e-20   73.0   1.8   391   585    20   210    11   220 0.93 -
SOLCI002364300       -            528 EOG093602OJ          -            661   6.4e-39  135.4   5.5   2   2   2.5e-19   3.4e-17   63.6   0.1   493   596   219   323   209   355 0.87 -
SOLCI007478000       -            589 EOG093602OJ          -            661   7.9e-39  135.1   1.6   1   2   2.3e-18   3.1e-16   60.4   0.0   374   627    14   260     1   264 0.87 -
SOLCI007478000       -            589 EOG093602OJ          -            661   7.9e-39  135.1   1.6   2   2   3.5e-22   4.7e-20   73.1   0.7   392   617   263   486   259   496 0.89 -
SOLCI006707600       -            417 EOG093602OJ          -            661     8e-39  135.1   1.9   1   2   1.5e-22     2e-20   74.3   0.0   501   641   113   257   103   262 0.93 -
SOLCI006707600       -            417 EOG093602OJ          -            661     8e-39  135.1   1.9   2   2   4.3e-18   5.8e-16   59.6   1.0   376   496   268   387   259   396 0.70 -
SOLCI005818800       -            585 EOG093602OJ          -            661   8.6e-39  135.0   0.1   1   2   1.8e-17   2.5e-15   57.5   0.0   487   653    68   233    61   239 0.88 -
SOLCI005818800       -            585 EOG093602OJ          -            661   8.6e-39  135.0   0.1   2   2   5.4e-23   7.3e-21   75.7   0.1   346   561   238   446   235   451 0.87 -
SOLCI007300500       -            403 EOG093602OJ          -            661   1.1e-38  134.6   1.4   1   2   5.2e-11   6.9e-09   36.2   0.1   311   467   104   260    80   261 0.91 -
SOLCI007300500       -            403 EOG093602OJ          -            661   1.1e-38  134.6   1.4   2   2   5.8e-32   7.8e-30  105.4   0.1   395   559   223   387   223   393 0.96 -
SOLCI001923700       -            387 EOG093602OJ          -            661   1.2e-38  134.5   2.0   1   2    0.0059      0.78    9.6   0.2   429   522    44   140    36   145 0.78 -
SOLCI001923700       -            387 EOG093602OJ          -            661   1.2e-38  134.5   2.0   2   2   4.1e-38   5.5e-36  125.7   0.1    71   299   134   368   128   375 0.92 -
SOLCI002635400       -            608 EOG093602OJ          -            661   1.3e-38  134.4   7.1   1   2   3.3e-21   4.4e-19   69.9   0.0   398   640    26   260    23   269 0.90 -
SOLCI002635400       -            608 EOG093602OJ          -            661   1.3e-38  134.4   7.1   2   2   1.9e-19   2.5e-17   64.1   4.5   351   615   286   544   273   574 0.90 -
SOLCI000814100       -            405 EOG093602OJ          -            661   1.4e-38  134.3   3.1   1   2   6.6e-22   8.9e-20   72.2   0.0   501   641   107   251    98   255 0.93 -
SOLCI000814100       -            405 EOG093602OJ          -            661   1.4e-38  134.3   3.1   2   2   9.5e-19   1.3e-16   61.7   1.5   368   497   254   382   251   386 0.95 -
SOLCI006293100       -            584 EOG093602OJ          -            661   2.4e-38  133.5   0.1   1   4     2e-08   2.7e-06   27.6   0.0   431   541    41   148    35   155 0.85 -
SOLCI006293100       -            584 EOG093602OJ          -            661   2.4e-38  133.5   0.1   2   4   0.00021     0.028   14.3   0.0   407   472   156   217   145   223 0.85 -
SOLCI006293100       -            584 EOG093602OJ          -            661   2.4e-38  133.5   0.1   3   4   7.8e-13     1e-10   42.2   0.1   342   524   226   404   222   408 0.95 -
SOLCI006293100       -            584 EOG093602OJ          -            661   2.4e-38  133.5   0.1   4   4   1.8e-13   2.4e-11   44.3   0.0   496   623   407   535   403   559 0.91 -
SOLCI003135400       -            590 EOG093602OJ          -            661   2.6e-38  133.4   5.0   1   4   1.8e-06   0.00025   21.1   0.0   397   486     9    94     5   132 0.80 -
SOLCI003135400       -            590 EOG093602OJ          -            661   2.6e-38  133.4   5.0   2   4      0.02       2.6    7.8   0.0   215   261   131   173   116   174 0.75 -
SOLCI003135400       -            590 EOG093602OJ          -            661   2.6e-38  133.4   5.0   3   4   2.8e-14   3.7e-12   47.0   0.4   359   489   170   296   164   298 0.96 -
SOLCI003135400       -            590 EOG093602OJ          -            661   2.6e-38  133.4   5.0   4   4   1.6e-21   2.1e-19   70.9   0.1   388   613   265   488   258   506 0.90 -
SOLCI004171700       -            633 EOG093602OJ          -            661   2.7e-38  133.3   1.1   1   4      0.76     1e+02    2.6   0.0   474   508    38    72    23    90 0.83 -
SOLCI004171700       -            633 EOG093602OJ          -            661   2.7e-38  133.3   1.1   2   4   6.5e-11   8.7e-09   35.8   0.1   427   533    92   198    87   203 0.77 -
SOLCI004171700       -            633 EOG093602OJ          -            661   2.7e-38  133.3   1.1   3   4   2.3e-26   3.1e-24   86.9   0.1   393   643   194   451   191   460 0.89 -
SOLCI004171700       -            633 EOG093602OJ          -            661   2.7e-38  133.3   1.1   4   4      0.13        18    5.1   0.0    80   130   471   520   457   575 0.75 -
SOLCI003282300       -            649 EOG093602OJ          -            661     3e-38  133.2   8.1   1   4   0.00032     0.043   13.7   0.0   423   519    61   157    51   159 0.71 -
SOLCI003282300       -            649 EOG093602OJ          -            661     3e-38  133.2   8.1   2   4   4.6e-08   6.1e-06   26.4   0.0   562   649   130   217   122   226 0.87 -
SOLCI003282300       -            649 EOG093602OJ          -            661     3e-38  133.2   8.1   3   4   4.8e-09   6.4e-07   29.7   0.6   346   471   226   347   218   351 0.84 -
SOLCI003282300       -            649 EOG093602OJ          -            661     3e-38  133.2   8.1   4   4   1.5e-23   1.9e-21   77.6   3.1   342   591   323   569   316   572 0.93 -
SOLCI002358300       -            602 EOG093602OJ          -            661     4e-38  132.8   0.1   1   3   1.4e-06   0.00019   21.5   0.0   534   607    46   119    40   136 0.81 -
SOLCI002358300       -            602 EOG093602OJ          -            661     4e-38  132.8   0.1   2   3   8.3e-30   1.1e-27   98.3   0.3   340   645   129   425   113   429 0.90 -
SOLCI002358300       -            602 EOG093602OJ          -            661     4e-38  132.8   0.1   3   3   8.1e-06    0.0011   19.0   0.0   115   179   409   475   408   541 0.81 -
SOLCI005477300       -            449 EOG093602OJ          -            661   4.3e-38  132.7   0.0   1   2   9.3e-26   1.2e-23   84.9   0.0   377   643    51   310    18   312 0.90 -
SOLCI005477300       -            449 EOG093602OJ          -            661   4.3e-38  132.7   0.0   2   2   2.5e-16   3.4e-14   53.7   0.0   353   527   262   433   256   439 0.89 -
SOLCI001668200       -            599 EOG093602OJ          -            661   7.5e-38  131.9   0.7   1   4     0.045         6    6.6   0.0   227   295    70   136    60   154 0.77 -
SOLCI001668200       -            599 EOG093602OJ          -            661   7.5e-38  131.9   0.7   2   4     1e-08   1.3e-06   28.6   0.0   425   561   160   292   156   296 0.91 -
SOLCI001668200       -            599 EOG093602OJ          -            661   7.5e-38  131.9   0.7   3   4   6.3e-17   8.4e-15   55.7   0.1   358   583   233   450   228   454 0.93 -
SOLCI001668200       -            599 EOG093602OJ          -            661   7.5e-38  131.9   0.7   4   4   1.8e-18   2.4e-16   60.8   0.0   451   608   423   577   418   593 0.91 -
SOLCI000278900       -            237 EOG093602OJ          -            661     1e-37  131.4   5.6   1   2   3.5e-28   4.7e-26   92.9   0.3   504   629     2   130     1   134 0.63 -
SOLCI000278900       -            237 EOG093602OJ          -            661     1e-37  131.4   5.6   2   2   1.5e-12   2.1e-10   41.2   1.0   223   317   135   230   125   235 0.89 -
SOLCI006582300       -            682 EOG093602OJ          -            661   1.1e-37  131.4   2.3   1   3   3.3e-16   4.4e-14   53.3   0.1   397   580    74   249    66   263 0.81 -
SOLCI006582300       -            682 EOG093602OJ          -            661   1.1e-37  131.4   2.3   2   3   1.4e-10   1.9e-08   34.7   0.2   419   619   263   455   256   472 0.91 -
SOLCI006582300       -            682 EOG093602OJ          -            661   1.1e-37  131.4   2.3   3   3   1.9e-12   2.5e-10   40.9   0.1   451   582   459   592   441   603 0.81 -
SOLCI002052500       -            534 EOG093602OJ          -            661   1.2e-37  131.2   1.0   1   2   1.4e-21   1.8e-19   71.1   0.6   411   615    60   259    24   272 0.89 -
SOLCI002052500       -            534 EOG093602OJ          -            661   1.2e-37  131.2   1.0   2   2   9.7e-18   1.3e-15   58.4   0.0    85   245   276   436   263   481 0.79 -
SOLCI006543400       -            676 EOG093602OJ          -            661   1.7e-37  130.7   0.1   1   3   3.5e-16   4.7e-14   53.2   0.0   382   624    34   264    20   268 0.89 -
SOLCI006543400       -            676 EOG093602OJ          -            661   1.7e-37  130.7   0.1   2   3   6.4e-22   8.5e-20   72.2   0.0   390   625   268   500   266   504 0.95 -
SOLCI006543400       -            676 EOG093602OJ          -            661   1.7e-37  130.7   0.1   3   3       0.2        26    4.5   0.0   470   551   481   562   475   574 0.80 -
SOLCI006161400       -            527 EOG093602OJ          -            661     2e-37  130.5   9.9   1   3   0.00049     0.065   13.1   0.2    76   147    54   123    40   125 0.88 -
SOLCI006161400       -            527 EOG093602OJ          -            661     2e-37  130.5   9.9   2   3   1.8e-14   2.4e-12   47.6   1.0   423   578    92   243    91   246 0.93 -
SOLCI006161400       -            527 EOG093602OJ          -            661     2e-37  130.5   9.9   3   3   1.6e-27   2.2e-25   90.7   0.2   355   624   199   463   196   484 0.90 -
SOLCI006966600       -            935 EOG093602OJ          -            661     2e-37  130.5   9.9   1   3   3.2e-17   4.2e-15   56.7   6.0   226   624    85   477    84   487 0.87 -
SOLCI006966600       -            935 EOG093602OJ          -            661     2e-37  130.5   9.9   2   3   5.6e-19   7.4e-17   62.5   0.6   349   645   514   800   506   814 0.90 -
SOLCI006966600       -            935 EOG093602OJ          -            661     2e-37  130.5   9.9   3   3     0.022         3    7.6   0.0   131   256   800   926   796   933 0.72 -
SOLCI006960500       -            799 EOG093602OJ          -            661   2.7e-37  130.1   6.1   1   3   1.8e-06   0.00025   21.1   0.6   343   498   109   264    92   275 0.58 -
SOLCI006960500       -            799 EOG093602OJ          -            661   2.7e-37  130.1   6.1   2   3   1.6e-10   2.1e-08   34.6   0.0   380   555   312   484   301   492 0.89 -
SOLCI006960500       -            799 EOG093602OJ          -            661   2.7e-37  130.1   6.1   3   3   6.9e-23   9.2e-21   75.4   0.3   414   623   496   712   484   722 0.83 -
SOLCI007220200       -            850 EOG093602OJ          -            661   4.9e-37  129.2   8.1   1   3         5   6.6e+02   -0.1   0.0   414   471    46    99    28   127 0.68 -
SOLCI007220200       -            850 EOG093602OJ          -            661   4.9e-37  129.2   8.1   2   3   6.2e-20   8.3e-18   65.6   0.1   343   649   145   448   135   459 0.88 -
SOLCI007220200       -            850 EOG093602OJ          -            661   4.9e-37  129.2   8.1   3   3   1.4e-19   1.9e-17   64.5   0.3   354   587   500   726   496   747 0.89 -
SOLCI006982000       -            615 EOG093602OJ          -            661   9.9e-37  128.2   1.9   1   4   1.3e-05    0.0017   18.4   0.0   391   457    61   129    52   132 0.79 -
SOLCI006982000       -            615 EOG093602OJ          -            661   9.9e-37  128.2   1.9   2   4   5.2e-11   6.9e-09   36.2   0.1   425   542   128   239   125   261 0.83 -
SOLCI006982000       -            615 EOG093602OJ          -            661   9.9e-37  128.2   1.9   3   4     0.026       3.5    7.4   0.0   495   644   227   383   226   392 0.75 -
SOLCI006982000       -            615 EOG093602OJ          -            661   9.9e-37  128.2   1.9   4   4   3.7e-20     5e-18   66.4   0.1   338   561   389   602   382   606 0.87 -
SOLCI004901500       -            466 EOG093602OJ          -            661   1.1e-36  128.0   0.7   1   2   3.2e-28   4.3e-26   93.0   0.0   387   644    82   334    52   335 0.92 -
SOLCI004901500       -            466 EOG093602OJ          -            661   1.1e-36  128.0   0.7   2   2   1.3e-12   1.7e-10   41.5   0.1   409   519   306   415   305   457 0.73 -
SOLCI006110800       -            484 EOG093602OJ          -            661   1.2e-36  127.9   0.0   1   2   2.3e-11   3.1e-09   37.3   0.0   492   630    68   205    55   206 0.84 -
SOLCI006110800       -            484 EOG093602OJ          -            661   1.2e-36  127.9   0.0   2   2   3.5e-27   4.7e-25   89.6   0.0   392   626   205   437   201   441 0.96 -
SOLCI001655700       -            472 EOG093602OJ          -            661   1.6e-36  127.5   0.1   1   3   2.3e-12   3.1e-10   40.6   0.0   522   644     1   122     1   137 0.69 -
SOLCI001655700       -            472 EOG093602OJ          -            661   1.6e-36  127.5   0.1   2   3   2.9e-27   3.9e-25   89.9   0.1   392   644    77   325    75   330 0.92 -
SOLCI001655700       -            472 EOG093602OJ          -            661   1.6e-36  127.5   0.1   3   3    0.0087       1.2    9.0   0.0   114   188   309   383   308   454 0.60 -
SOLCI004636700       -            698 EOG093602OJ          -            661   1.8e-36  127.3   1.7   1   3      0.18        24    4.6   0.0   474   523    76   125    59   131 0.57 -
SOLCI004636700       -            698 EOG093602OJ          -            661   1.8e-36  127.3   1.7   2   3     2e-11   2.7e-09   37.5   0.0   468   632   105   264   104   284 0.87 -
SOLCI004636700       -            698 EOG093602OJ          -            661   1.8e-36  127.3   1.7   3   3   1.8e-24   2.4e-22   80.7   2.0   216   584   296   653   285   667 0.85 -
SOLCI000565500       -            488 EOG093602OJ          -            661   2.1e-36  127.1   2.1   1   3   9.3e-14   1.2e-11   45.2   0.2    87   212   132   259   108   261 0.87 -
SOLCI000565500       -            488 EOG093602OJ          -            661   2.1e-36  127.1   2.1   2   3   3.2e-27   4.3e-25   89.7   0.2   318   510   197   387   196   391 0.96 -
SOLCI000565500       -            488 EOG093602OJ          -            661   2.1e-36  127.1   2.1   3   3      0.14        19    5.0   0.0   465   509   399   443   388   460 0.73 -
SOLCI003177800       -            637 EOG093602OJ          -            661   3.3e-36  126.4   2.5   1   3   1.7e-22   2.2e-20   74.1   0.3   359   647    73   351    33   365 0.85 -
SOLCI003177800       -            637 EOG093602OJ          -            661   3.3e-36  126.4   2.5   2   3     2e-14   2.6e-12   47.5   0.0   462   617   381   533   376   543 0.87 -
SOLCI003177800       -            637 EOG093602OJ          -            661   3.3e-36  126.4   2.5   3   3       1.5     2e+02    1.6   0.0   499   530   551   582   541   598 0.76 -
SOLCI000500200       -            626 EOG093602OJ          -            661   3.4e-36  126.4   7.5   1   2   2.1e-21   2.8e-19   70.5   1.1   356   594    87   320    82   321 0.93 -
SOLCI000500200       -            626 EOG093602OJ          -            661   3.4e-36  126.4   7.5   2   2   2.2e-17     3e-15   57.2   0.1   392   563   321   489   317   544 0.88 -
SOLCI006755700       -            646 EOG093602OJ          -            661     4e-36  126.2   2.8   1   3   6.1e-12   8.1e-10   39.2   0.0   328   523    39   234    31   236 0.91 -
SOLCI006755700       -            646 EOG093602OJ          -            661     4e-36  126.2   2.8   2   3   2.1e-20   2.8e-18   67.2   0.2   494   646   236   387   234   400 0.94 -
SOLCI006755700       -            646 EOG093602OJ          -            661     4e-36  126.2   2.8   3   3   3.7e-05     0.005   16.8   0.0   183   287   405   508   393   521 0.59 -
SOLCI000506900       -            753 EOG093602OJ          -            661   4.1e-36  126.1   1.1   1   3   0.00078       0.1   12.4   0.0   119   180   274   337   222   350 0.76 -
SOLCI000506900       -            753 EOG093602OJ          -            661   4.1e-36  126.1   1.1   2   3     6e-30     8e-28   98.7   0.7   422   630   356   565   341   575 0.93 -
SOLCI000506900       -            753 EOG093602OJ          -            661   4.1e-36  126.1   1.1   3   3     0.001      0.14   12.0   0.0   422   521   576   675   566   680 0.92 -
SOLCI004915200       -            542 EOG093602OJ          -            661   4.3e-36  126.1   0.0   1   3     0.041       5.5    6.8   0.0   463   524   102   163    74   168 0.60 -
SOLCI004915200       -            542 EOG093602OJ          -            661   4.3e-36  126.1   0.0   2   3   8.4e-14   1.1e-11   45.4   0.0   426   523   168   265   165   269 0.96 -
SOLCI004915200       -            542 EOG093602OJ          -            661   4.3e-36  126.1   0.0   3   3   2.3e-21   3.1e-19   70.4   0.0   390   615   268   485   264   500 0.91 -
SOLCI004937200       -            610 EOG093602OJ          -            661   4.7e-36  125.9   0.0   1   2   5.1e-17   6.8e-15   56.0   0.0   409   629    21   233     9   265 0.89 -
SOLCI004937200       -            610 EOG093602OJ          -            661   4.7e-36  125.9   0.0   2   2   1.2e-20   1.7e-18   67.9   0.0   456   620   268   429   236   438 0.91 -
SOLCI000643300       -            605 EOG093602OJ          -            661   5.1e-36  125.8   0.0   1   2   1.8e-25   2.4e-23   83.9   0.1   390   632    95   332    81   332 0.93 -
SOLCI000643300       -            605 EOG093602OJ          -            661   5.1e-36  125.8   0.0   2   2   1.2e-14   1.5e-12   48.2   0.0   499   623   301   426   297   455 0.90 -
SOLCI002443800       -            566 EOG093602OJ          -            661   5.3e-36  125.8   9.7   1   3       4.1   5.4e+02    0.2   0.0   396   447    37    85    27    90 0.83 -
SOLCI002443800       -            566 EOG093602OJ          -            661   5.3e-36  125.8   9.7   2   3   5.4e-16   7.2e-14   52.6   1.5   423   615    92   279    86   290 0.87 -
SOLCI002443800       -            566 EOG093602OJ          -            661   5.3e-36  125.8   9.7   3   3     4e-26   5.3e-24   86.1   1.4   360   624   198   457   198   478 0.89 -
SOLCI001670900       -            653 EOG093602OJ          -            661   6.2e-36  125.5   1.3   1   4       0.1        14    5.5   0.0   223   242    51    70    43    74 0.81 -
SOLCI001670900       -            653 EOG093602OJ          -            661   6.2e-36  125.5   1.3   2   4    0.0001     0.014   15.4   0.0   393   455    81   143    77   145 0.95 -
SOLCI001670900       -            653 EOG093602OJ          -            661   6.2e-36  125.5   1.3   3   4   1.7e-08   2.3e-06   27.8   0.1   426   525   145   243   142   246 0.94 -
SOLCI001670900       -            653 EOG093602OJ          -            661   6.2e-36  125.5   1.3   4   4   8.6e-22   1.2e-19   71.8   0.0   392   604   246   455   244   485 0.90 -
SOLCI003658300       -            765 EOG093602OJ          -            661   6.9e-36  125.4   0.1   1   5     0.039       5.2    6.8   0.0   537   648    43   153    28   162 0.88 -
SOLCI003658300       -            765 EOG093602OJ          -            661   6.9e-36  125.4   0.1   2   5       0.6        81    2.9   0.0   398   452   145   199   141   205 0.85 -
SOLCI003658300       -            765 EOG093602OJ          -            661   6.9e-36  125.4   0.1   3   5   1.4e-06   0.00018   21.6   0.0   425   519   257   351   244   357 0.87 -
SOLCI003658300       -            765 EOG093602OJ          -            661   6.9e-36  125.4   0.1   4   5   3.5e-26   4.7e-24   86.3   0.0   388   626   356   590   349   596 0.96 -
SOLCI003658300       -            765 EOG093602OJ          -            661   6.9e-36  125.4   0.1   5   5      0.68        91    2.7   0.0   601   629   599   627   590   644 0.66 -
SOLCI000669300       -            552 EOG093602OJ          -            661   8.4e-36  125.1   0.0   1   2   4.4e-22   5.9e-20   72.7   0.0   410   614    65   267    19   283 0.88 -
SOLCI000669300       -            552 EOG093602OJ          -            661   8.4e-36  125.1   0.0   2   2   3.8e-15     5e-13   49.8   0.0    89   239   293   446   281   495 0.80 -
SOLCI006210600       -            498 EOG093602OJ          -            661     1e-35  124.8   0.0   1   3   2.8e-10   3.7e-08   33.7   0.0   408   555    29   168    19   175 0.65 -
SOLCI006210600       -            498 EOG093602OJ          -            661     1e-35  124.8   0.0   2   3   2.7e-26   3.7e-24   86.6   0.0   391   586   175   367   172   378 0.91 -
SOLCI006210600       -            498 EOG093602OJ          -            661     1e-35  124.8   0.0   3   3       7.5     1e+03   -0.7   0.0   472   528   389   445   374   462 0.63 -
SOLCI004636900       -            632 EOG093602OJ          -            661   1.1e-35  124.7   3.6   1   4   6.2e-11   8.3e-09   35.9   0.0   486   606    38   150    28   156 0.93 -
SOLCI004636900       -            632 EOG093602OJ          -            661   1.1e-35  124.7   3.6   2   4     0.026       3.4    7.4   0.1   480   522   158   201   152   204 0.85 -
SOLCI004636900       -            632 EOG093602OJ          -            661   1.1e-35  124.7   3.6   3   4     3e-08     4e-06   27.0   0.2   389   484   204   299   201   304 0.94 -
SOLCI004636900       -            632 EOG093602OJ          -            661   1.1e-35  124.7   3.6   4   4   1.1e-15   1.5e-13   51.6   0.0   394   608   310   520   302   540 0.89 -
SOLCI002338600       -            706 EOG093602OJ          -            661   1.6e-35  124.2   1.7   1   4     0.027       3.6    7.4   0.0   575   636    42    99    30   109 0.66 -
SOLCI002338600       -            706 EOG093602OJ          -            661   1.6e-35  124.2   1.7   2   4   0.00021     0.029   14.3   0.0   425   521    95   192    93   196 0.92 -
SOLCI002338600       -            706 EOG093602OJ          -            661   1.6e-35  124.2   1.7   3   4   1.6e-08   2.1e-06   28.0   0.1   426   515   198   287   195   293 0.79 -
SOLCI002338600       -            706 EOG093602OJ          -            661   1.6e-35  124.2   1.7   4   4   4.3e-22   5.8e-20   72.8   0.0   392   608   300   513   296   548 0.90 -
SOLCI006053600       -            404 EOG093602OJ          -            661   1.9e-35  123.9   0.9   1   2   2.6e-36   3.5e-34  119.7   0.1   432   644   106   322    95   324 0.93 -
SOLCI006053600       -            404 EOG093602OJ          -            661   1.9e-35  123.9   0.9   2   2    0.0026      0.35   10.7   0.1   390   453   310   373   310   378 0.78 -
SOLCI003281000       -            483 EOG093602OJ          -            661   6.5e-35  122.2   7.7   1   2   2.1e-19   2.9e-17   63.9   0.5    82   274     6   197     1   197 0.86 -
SOLCI003281000       -            483 EOG093602OJ          -            661   6.5e-35  122.2   7.7   2   2   3.1e-21   4.1e-19   70.0   1.6   449   625   134   310   122   316 0.90 -
SOLCI002908200       -            626 EOG093602OJ          -            661   1.3e-34  121.1   0.0   1   3    0.0034      0.46   10.3   0.0   574   624    30    78    23    83 0.84 -
SOLCI002908200       -            626 EOG093602OJ          -            661   1.3e-34  121.1   0.0   2   3   1.7e-31   2.2e-29  103.9   0.0   360   645    87   367    81   374 0.93 -
SOLCI002908200       -            626 EOG093602OJ          -            661   1.3e-34  121.1   0.0   3   3       3.8   5.1e+02    0.3   0.0   156   179   394   417   368   426 0.80 -
SOLCI006245500       -            603 EOG093602OJ          -            661   1.4e-34  121.1   0.6   1   2   8.5e-10   1.1e-07   32.2   0.1   446   647    69   267    23   276 0.70 -
SOLCI006245500       -            603 EOG093602OJ          -            661   1.4e-34  121.1   0.6   2   2   1.2e-25   1.6e-23   84.5   0.1   347   627   276   551   268   566 0.93 -
SOLCI001503200       -            492 EOG093602OJ          -            661   1.5e-34  120.9   2.0   1   3   1.1e-10   1.5e-08   35.1   0.4   445   564    76   193    64   194 0.73 -
SOLCI001503200       -            492 EOG093602OJ          -            661   1.5e-34  120.9   2.0   2   3   1.4e-23   1.9e-21   77.7   0.1   414   628   183   401   177   406 0.93 -
SOLCI001503200       -            492 EOG093602OJ          -            661   1.5e-34  120.9   2.0   3   3   1.1e-06   0.00015   21.8   0.0   394   522   339   473   327   479 0.75 -
SOLCI002836800       -            596 EOG093602OJ          -            661   2.3e-34  120.4   1.9   1   4   7.8e-06     0.001   19.1   0.1   417   525    82   190    24   194 0.82 -
SOLCI002836800       -            596 EOG093602OJ          -            661   2.3e-34  120.4   1.9   2   4   2.2e-05    0.0029   17.6   0.6   466   581   166   277   164   281 0.86 -
SOLCI002836800       -            596 EOG093602OJ          -            661   2.3e-34  120.4   1.9   3   4   6.2e-27   8.3e-25   88.8   0.3   390   644   191   440   191   450 0.93 -
SOLCI002836800       -            596 EOG093602OJ          -            661   2.3e-34  120.4   1.9   4   4   3.7e-05     0.005   16.8   0.0   421   522   424   523   423   533 0.81 -
SOLCI000302400       -            476 EOG093602OJ          -            661   9.4e-34  118.3   0.0   1   2   9.6e-27   1.3e-24   88.1   0.5   394   639    83   326    34   331 0.91 -
SOLCI000302400       -            476 EOG093602OJ          -            661   9.4e-34  118.3   0.0   2   2   6.8e-11   9.1e-09   35.8   0.0   355   529   284   456   282   463 0.85 -
SOLCI004586700       -            198 EOG093602OJ          -            661   3.4e-33  116.5   4.6   1   2   5.4e-30   7.2e-28   98.9   1.6   405   563     8   166     1   169 0.95 -
SOLCI004586700       -            198 EOG093602OJ          -            661   3.4e-33  116.5   4.6   2   2   9.8e-08   1.3e-05   25.3   0.1   253   314   132   194   130   198 0.89 -
SOLCI002660400       -            653 EOG093602OJ          -            661   6.6e-33  115.5   0.2   1   2   8.8e-15   1.2e-12   48.6   0.1   423   561   170   307    97   316 0.83 -
SOLCI002660400       -            653 EOG093602OJ          -            661   6.6e-33  115.5   0.2   2   2   1.8e-19   2.4e-17   64.1   0.0   420   619   403   609   378   619 0.89 -
SOLCI000270700       -            850 EOG093602OJ          -            661   9.8e-33  115.0   9.9   1   3     0.046       6.1    6.6   0.0   511   551   203   243   198   266 0.88 -
SOLCI000270700       -            850 EOG093602OJ          -            661   9.8e-33  115.0   9.9   2   3   4.7e-29   6.3e-27   95.8   4.7   393   626   400   632   391   641 0.95 -
SOLCI000270700       -            850 EOG093602OJ          -            661   9.8e-33  115.0   9.9   3   3    0.0014      0.19   11.6   0.0    80   146   742   810   729   821 0.81 -
SOLCI005192800       -            605 EOG093602OJ          -            661   1.1e-32  114.8   0.0   1   2   1.3e-27   1.8e-25   91.0   0.0   343   644    54   345    37   346 0.90 -
SOLCI005192800       -            605 EOG093602OJ          -            661   1.1e-32  114.8   0.0   2   2   1.3e-07   1.7e-05   25.0   0.0   390   532   333   472   329   490 0.86 -
SOLCI004944500       -            405 EOG093602OJ          -            661   1.7e-32  114.1   2.0   1   2   0.00097      0.13   12.1   0.0   194   280    79   168    46   171 0.75 -
SOLCI004944500       -            405 EOG093602OJ          -            661   1.7e-32  114.1   2.0   2   2   5.2e-33   6.9e-31  108.9   0.9   328   582   115   370   105   389 0.95 -
SOLCI006320100       -            758 EOG093602OJ          -            661   1.8e-32  114.1   7.9   1   4   1.2e-06   0.00016   21.8   1.4   105   250   114   257    27   266 0.90 -
SOLCI006320100       -            758 EOG093602OJ          -            661   1.8e-32  114.1   7.9   2   4   4.5e-12     6e-10   39.7   4.7   390   653   158   415   157   421 0.90 -
SOLCI006320100       -            758 EOG093602OJ          -            661   1.8e-32  114.1   7.9   3   4   4.8e-21   6.4e-19   69.3   0.0   393   598   362   564   357   592 0.93 -
SOLCI006320100       -            758 EOG093602OJ          -            661   1.8e-32  114.1   7.9   4   4     0.068       9.1    6.0   0.0   497   529   599   631   572   637 0.75 -
SOLCI000060300       -            370 EOG093602OJ          -            661   4.1e-32  112.9   5.1   1   2   1.6e-23   2.2e-21   77.5   1.3   393   556    52   215    40   220 0.96 -
SOLCI000060300       -            370 EOG093602OJ          -            661   4.1e-32  112.9   5.1   2   2   2.2e-11     3e-09   37.4   0.1   409   494   220   305   215   317 0.91 -
SOLCI003806100       -            707 EOG093602OJ          -            661   4.2e-32  112.9   3.8   1   3     7e-19   9.4e-17   62.2   2.2   343   651    54   351    40   360 0.87 -
SOLCI003806100       -            707 EOG093602OJ          -            661   4.2e-32  112.9   3.8   2   3   6.8e-05    0.0091   15.9   0.0   382   457   326   401   322   404 0.91 -
SOLCI003806100       -            707 EOG093602OJ          -            661   4.2e-32  112.9   3.8   3   3   2.7e-14   3.6e-12   47.0   0.0   455   616   364   522   362   551 0.91 -
SOLCI007179400       -            482 EOG093602OJ          -            661   6.6e-32  112.2  16.9   1   3   4.1e-16   5.5e-14   53.0   3.6   388   613    74   299    53   312 0.66 -
SOLCI007179400       -            482 EOG093602OJ          -            661   6.6e-32  112.2  16.9   2   3   3.3e-19   4.4e-17   63.3   1.4   427   632   146   353   141   365 0.92 -
SOLCI007179400       -            482 EOG093602OJ          -            661   6.6e-32  112.2  16.9   3   3   4.6e-06   0.00061   19.8   0.1   432   593   360   418   354   481 0.49 -
SOLCI006898400       -            451 EOG093602OJ          -            661   1.6e-31  111.0   0.2   1   2     4e-16   5.4e-14   53.0   0.0   406   623    10   231     1   238 0.84 -
SOLCI006898400       -            451 EOG093602OJ          -            661   1.6e-31  111.0   0.2   2   2   1.3e-16   1.7e-14   54.7   0.1   393   553   239   398   235   410 0.85 -
SOLCI003109000       -            456 EOG093602OJ          -            661   1.6e-31  110.9   3.4   1   2   1.2e-19   1.7e-17   64.6   0.1   369   595    46   276    24   279 0.84 -
SOLCI003109000       -            456 EOG093602OJ          -            661   1.6e-31  110.9   3.4   2   2   8.4e-15   1.1e-12   48.7   0.5   494   616   273   396   267   414 0.93 -
SOLCI000794400       -            632 EOG093602OJ          -            661   1.7e-31  110.9   4.0   1   3      0.51        69    3.1   0.0   393   452    15    76     6    81 0.83 -
SOLCI000794400       -            632 EOG093602OJ          -            661   1.7e-31  110.9   4.0   2   3   3.4e-23   4.6e-21   76.4   2.7   374   643   101   362    82   363 0.91 -
SOLCI000794400       -            632 EOG093602OJ          -            661   1.7e-31  110.9   4.0   3   3   7.4e-13   9.8e-11   42.3   0.0   494   648   316   468   311   479 0.87 -
SOLCI007161600       -            555 EOG093602OJ          -            661   1.8e-31  110.8   0.1   1   2   6.2e-29   8.3e-27   95.4   0.1   366   607   125   364   103   372 0.90 -
SOLCI007161600       -            555 EOG093602OJ          -            661   1.8e-31  110.8   0.1   2   2   1.3e-06   0.00017   21.6   0.0   184   292   319   423   315   453 0.83 -
SOLCI000401400       -            603 EOG093602OJ          -            661   7.3e-31  108.8   0.3   1   1   8.9e-31   1.2e-28  101.5   0.4   125   534    65   471    56   512 0.81 -
SOLCI002952600       -            627 EOG093602OJ          -            661   9.8e-31  108.4   0.2   1   3   5.5e-07   7.3e-05   22.9   0.0   145   251    87   197    80   199 0.89 -
SOLCI002952600       -            627 EOG093602OJ          -            661   9.8e-31  108.4   0.2   2   3   1.5e-12     2e-10   41.3   1.0   390   585   196   400   194   407 0.84 -
SOLCI002952600       -            627 EOG093602OJ          -            661   9.8e-31  108.4   0.2   3   3   2.2e-14   2.9e-12   47.3   0.0   465   609   385   525   377   560 0.90 -
SOLCI006221800       -            453 EOG093602OJ          -            661   1.1e-30  108.2   0.1   1   2     2e-27   2.7e-25   90.4   0.0   394   646    69   312    49   321 0.93 -
SOLCI006221800       -            453 EOG093602OJ          -            661   1.1e-30  108.2   0.1   2   2   5.8e-06   0.00078   19.5   0.0   534   626   302   395   300   425 0.77 -
SOLCI003956600       -            581 EOG093602OJ          -            661   1.4e-30  107.9   0.5   1   3      0.12        17    5.2   0.0    94   145    41    90    33   102 0.70 -
SOLCI003956600       -            581 EOG093602OJ          -            661   1.4e-30  107.9   0.5   2   3   4.2e-22   5.6e-20   72.8   0.2   390   611   105   321    95   324 0.93 -
SOLCI003956600       -            581 EOG093602OJ          -            661   1.4e-30  107.9   0.5   3   3   1.1e-12   1.4e-10   41.7   0.0   393   523   275   403   269   443 0.88 -
SOLCI004732000       -            116 EOG093602OJ          -            661   1.5e-30  107.7   0.1   1   2     5e-15   6.7e-13   49.4   0.0   233   286     2    55     1    57 0.97 -
SOLCI004732000       -            116 EOG093602OJ          -            661   1.5e-30  107.7   0.1   2   2   7.7e-18     1e-15   58.7   0.0   421   481    54   114    53   116 0.54 -
SOLCI004636500       -            458 EOG093602OJ          -            661   2.3e-30  107.2   7.3   1   2   1.2e-15   1.6e-13   51.5   2.4   418   620    65   263     3   265 0.59 -
SOLCI004636500       -            458 EOG093602OJ          -            661   2.3e-30  107.2   7.3   2   2   3.7e-20   4.9e-18   66.4   0.2   392   607   172   384   154   407 0.92 -
SOLCI004389500       -            415 EOG093602OJ          -            661   3.2e-30  106.7   1.2   1   3   1.1e-06   0.00015   21.8   0.0   291   393   106   208   100   209 0.91 -
SOLCI004389500       -            415 EOG093602OJ          -            661   3.2e-30  106.7   1.2   2   3   4.8e-13   6.4e-11   42.9   0.0   559   641   164   249   155   251 0.90 -
SOLCI004389500       -            415 EOG093602OJ          -            661   3.2e-30  106.7   1.2   3   3   1.2e-16   1.7e-14   54.7   0.1   386   560   236   410   236   415 0.90 -
SOLCI004428300       -            605 EOG093602OJ          -            661   3.8e-30  106.4   0.0   1   3     2e-09   2.6e-07   31.0   0.0   422   624    67   266    59   269 0.79 -
SOLCI004428300       -            605 EOG093602OJ          -            661   3.8e-30  106.4   0.0   2   3   7.6e-21     1e-18   68.7   0.0   424   625   238   434   234   436 0.93 -
SOLCI004428300       -            605 EOG093602OJ          -            661   3.8e-30  106.4   0.0   3   3     0.028       3.7    7.3   0.0   421   530   438   543   435   551 0.69 -
SOLCI000005400       -            477 EOG093602OJ          -            661   4.4e-30  106.2   0.1   1   2   1.1e-26   1.4e-24   88.0   0.0   389   644    92   342    52   343 0.91 -
SOLCI000005400       -            477 EOG093602OJ          -            661   4.4e-30  106.2   0.1   2   2   1.1e-06   0.00015   21.8   0.0   114   254   326   467   324   471 0.84 -
SOLCI000350900       -            651 EOG093602OJ          -            661   4.4e-30  106.2   0.1   1   2   5.8e-08   7.8e-06   26.1   0.0   348   556   107   175    70   184 0.47 -
SOLCI000350900       -            651 EOG093602OJ          -            661   4.4e-30  106.2   0.1   2   2   1.1e-23   1.4e-21   78.1   0.0   392   557   245   423   217   462 0.88 -
SOLCI003466100       -            531 EOG093602OJ          -            661   6.2e-30  105.7   0.1   1   3   2.9e-05    0.0039   17.2   0.0   423   520    81   178    78   183 0.96 -
SOLCI003466100       -            531 EOG093602OJ          -            661   6.2e-30  105.7   0.1   2   3   8.4e-27   1.1e-24   88.3   0.1   390   643   118   362   110   365 0.91 -
SOLCI003466100       -            531 EOG093602OJ          -            661   6.2e-30  105.7   0.1   3   3    0.0029      0.39   10.5   0.0   102   206   368   472   363   481 0.69 -
SOLCI000391400       -            379 EOG093602OJ          -            661   6.7e-30  105.6   2.0   1   2   6.8e-06    0.0009   19.3   0.2   351   437   103   191    89   210 0.50 -
SOLCI000391400       -            379 EOG093602OJ          -            661   6.7e-30  105.6   2.0   2   2   4.7e-26   6.3e-24   85.9   0.1   375   541   207   373   201   378 0.96 -
SOLCI000161600       -            521 EOG093602OJ          -            661   1.1e-29  104.8   0.3   1   1   5.7e-31   7.6e-29  102.1   0.2   267   569   156   468   141   476 0.86 -
SOLCI000130800       -            698 EOG093602OJ          -            661   2.3e-29  103.8   0.1   1   4       1.2   1.6e+02    1.9   0.0   100   147    33    78    14    84 0.76 -
SOLCI000130800       -            698 EOG093602OJ          -            661   2.3e-29  103.8   0.1   2   4   3.9e-05    0.0053   16.7   0.0   392   524    51   188    30   194 0.72 -
SOLCI000130800       -            698 EOG093602OJ          -            661   2.3e-29  103.8   0.1   3   4   2.3e-10     3e-08   34.0   0.0   448   630   325   510   309   519 0.82 -
SOLCI000130800       -            698 EOG093602OJ          -            661   2.3e-29  103.8   0.1   4   4   5.8e-14   7.8e-12   45.9   0.1   373   526   526   682   508   686 0.83 -
SOLCI001388900       -            521 EOG093602OJ          -            661   6.3e-29  102.4   4.3   1   2   1.8e-18   2.4e-16   60.8   0.2   344   562   140   356   121   360 0.92 -
SOLCI001388900       -            521 EOG093602OJ          -            661   6.3e-29  102.4   4.3   2   2   6.4e-13   8.6e-11   42.5   0.5   395   532   364   500   356   515 0.87 -
SOLCI002575800       -            399 EOG093602OJ          -            661   2.2e-28  100.6   4.8   1   2   4.8e-25   6.4e-23   82.5   2.6   353   561   118   338   110   344 0.85 -
SOLCI002575800       -            399 EOG093602OJ          -            661   2.2e-28  100.6   4.8   2   2   6.1e-08   8.1e-06   26.0   0.0   369   435   321   386   318   392 0.81 -
SOLCI003556900       -            534 EOG093602OJ          -            661   2.7e-28  100.3   0.2   1   4   2.5e-18   3.3e-16   60.3   0.1   423   618    93   283    37   285 0.91 -
SOLCI003556900       -            534 EOG093602OJ          -            661   2.7e-28  100.3   0.2   2   4   8.9e-08   1.2e-05   25.5   0.1   425   512   227   314   224   327 0.94 -
SOLCI003556900       -            534 EOG093602OJ          -            661   2.7e-28  100.3   0.2   3   4     0.019       2.6    7.8   0.1   494   526   327   359   297   371 0.56 -
SOLCI003556900       -            534 EOG093602OJ          -            661   2.7e-28  100.3   0.2   4   4   2.3e-07     3e-05   24.1   0.0   381   531   366   517   361   530 0.90 -
SOLCI002887100       -            535 EOG093602OJ          -            661     3e-28  100.2   0.6   1   3     4e-10   5.4e-08   33.2   0.0   452   609   125   283   100   303 0.85 -
SOLCI002887100       -            535 EOG093602OJ          -            661     3e-28  100.2   0.6   2   3   1.1e-13   1.5e-11   45.0   0.1   426   554   307   434   293   447 0.82 -
SOLCI002887100       -            535 EOG093602OJ          -            661     3e-28  100.2   0.6   3   3   7.5e-06     0.001   19.1   0.1   458   535   450   525   437   532 0.75 -
SOLCI004518400       -            428 EOG093602OJ          -            661   3.8e-28   99.8   0.0   1   3   8.7e-06    0.0012   18.9   0.0   394   543    14   157    11   164 0.59 -
SOLCI004518400       -            428 EOG093602OJ          -            661   3.8e-28   99.8   0.0   2   3   7.1e-22   9.5e-20   72.1   0.0   391   606   145   358   141   379 0.89 -
SOLCI004518400       -            428 EOG093602OJ          -            661   3.8e-28   99.8   0.0   3   3     0.015         2    8.2   0.0   396   423   389   416   383   426 0.59 -
SOLCI005755800       -            441 EOG093602OJ          -            661   5.1e-28   99.4   0.0   1   2   4.4e-22   5.9e-20   72.8   0.0   358   644    25   304    20   305 0.90 -
SOLCI005755800       -            441 EOG093602OJ          -            661   5.1e-28   99.4   0.0   2   2   6.4e-10   8.6e-08   32.6   0.0   114   252   288   428   288   434 0.78 -
SOLCI006342700       -            489 EOG093602OJ          -            661   5.4e-28   99.3   5.6   1   2   3.4e-15   4.6e-13   50.0   1.2   463   622   117   276    79   284 0.64 -
SOLCI006342700       -            489 EOG093602OJ          -            661   5.4e-28   99.3   5.6   2   2   1.1e-15   1.5e-13   51.5   0.2   430   556   292   417   281   423 0.92 -
SOLCI004319000       -            329 EOG093602OJ          -            661   1.3e-27   98.0   0.0   1   1   1.6e-29   2.2e-27   97.3   0.0   360   562   107   309    88   313 0.96 -
SOLCI002665900       -            528 EOG093602OJ          -            661   1.9e-27   97.5   0.1   1   2   4.1e-20   5.4e-18   66.3   0.0   359   593    79   310    64   313 0.92 -
SOLCI002665900       -            528 EOG093602OJ          -            661   1.9e-27   97.5   0.1   2   2   5.4e-09   7.2e-07   29.5   0.0   393   527   313   448   310   494 0.81 -
SOLCI002934700       -            481 EOG093602OJ          -            661   1.9e-27   97.5   1.4   1   2   8.5e-11   1.1e-08   35.5   2.2   400   562    96   254    69   255 0.92 -
SOLCI002934700       -            481 EOG093602OJ          -            661   1.9e-27   97.5   1.4   2   2   2.6e-20   3.5e-18   66.9   0.1   343   563   210   422   207   426 0.89 -
SOLCI004441600       -            343 EOG093602OJ          -            661   2.7e-27   97.0   0.1   1   1   3.6e-29   4.9e-27   96.1   0.1   339   490   156   304   153   312 0.86 -
SOLCI005620200       -            417 EOG093602OJ          -            661     4e-27   96.4   2.2   1   2   2.5e-16   3.4e-14   53.7   0.2    66   265   100   304    91   306 0.85 -
SOLCI005620200       -            417 EOG093602OJ          -            661     4e-27   96.4   2.2   2   2   2.5e-15   3.4e-13   50.4   0.2   393   533   261   399   247   416 0.84 -
SOLCI004309800       -            545 EOG093602OJ          -            661   5.4e-27   96.0   0.1   1   3   2.6e-19   3.5e-17   63.6   0.2   468   641   157   332   106   335 0.85 -
SOLCI004309800       -            545 EOG093602OJ          -            661   5.4e-27   96.0   0.1   2   3   2.9e-10   3.9e-08   33.7   0.0   427   557   325   455   320   463 0.92 -
SOLCI004309800       -            545 EOG093602OJ          -            661   5.4e-27   96.0   0.1   3   3     0.015         2    8.2   0.0   215   281   424   494   423   501 0.76 -
SOLCI002540800       -            491 EOG093602OJ          -            661   6.8e-27   95.7   5.0   1   2   1.7e-18   2.3e-16   60.9   1.4   468   648   102   284    47   291 0.86 -
SOLCI002540800       -            491 EOG093602OJ          -            661   6.8e-27   95.7   5.0   2   2   2.4e-13   3.2e-11   43.9   0.4   391   602   269   485   262   489 0.87 -
SOLCI005378000       -            625 EOG093602OJ          -            661     2e-26   94.1   3.2   1   3   1.3e-13   1.7e-11   44.8   0.3   464   625   228   389   206   394 0.88 -
SOLCI005378000       -            625 EOG093602OJ          -            661     2e-26   94.1   3.2   2   3   4.1e-14   5.4e-12   46.4   0.2   432   609   403   581   393   583 0.71 -
SOLCI005378000       -            625 EOG093602OJ          -            661     2e-26   94.1   3.2   3   3   7.3e-06   0.00097   19.2   0.2   595   646   532   583   527   598 0.85 -
SOLCI003934000       -            602 EOG093602OJ          -            661   5.8e-26   92.6   0.0   1   2     2e-09   2.6e-07   31.0   0.0   369   626    19   293    10   295 0.76 -
SOLCI003934000       -            602 EOG093602OJ          -            661   5.8e-26   92.6   0.0   2   2   1.2e-20   1.6e-18   68.0   0.0   307   563   216   465   214   477 0.86 -
SOLCI007077600       -            506 EOG093602OJ          -            661   6.6e-26   92.4   5.3   1   2   4.9e-22   6.5e-20   72.6   1.6   277   557    76   359    52   368 0.92 -
SOLCI007077600       -            506 EOG093602OJ          -            661   6.6e-26   92.4   5.3   2   2   1.1e-07   1.5e-05   25.1   0.2   366   451   343   428   342   439 0.90 -
SOLCI006180800       -            554 EOG093602OJ          -            661   2.1e-25   90.7   2.0   1   4       2.4   3.2e+02    0.9   0.0   242   274    60    92    53   102 0.69 -
SOLCI006180800       -            554 EOG093602OJ          -            661   2.1e-25   90.7   2.0   2   4   2.1e-06   0.00028   20.9   0.0   424   522   104   206   100   209 0.87 -
SOLCI006180800       -            554 EOG093602OJ          -            661   2.1e-25   90.7   2.0   3   4   2.1e-17   2.8e-15   57.3   0.1   422   624   207   407   192   411 0.89 -
SOLCI006180800       -            554 EOG093602OJ          -            661   2.1e-25   90.7   2.0   4   4    0.0083       1.1    9.1   0.0   456   559   412   515   408   533 0.85 -
SOLCI007033000       -            473 EOG093602OJ          -            661   3.1e-25   90.2   5.6   1   2   4.3e-14   5.8e-12   46.3   2.2   531   626   137   235   112   242 0.92 -
SOLCI007033000       -            473 EOG093602OJ          -            661   3.1e-25   90.2   5.6   2   2   2.7e-13   3.7e-11   43.7   0.1   389   556   241   409   235   414 0.87 -
SOLCI002658500       -            512 EOG093602OJ          -            661   4.8e-25   89.6   0.0   1   2   0.00016     0.021   14.7   0.0   456   579    47   171    19   177 0.77 -
SOLCI002658500       -            512 EOG093602OJ          -            661   4.8e-25   89.6   0.0   2   2   6.9e-23   9.2e-21   75.4   0.0   354   624   156   421   140   449 0.89 -
SOLCI006342600       -            498 EOG093602OJ          -            661     5e-25   89.5   4.0   1   2   3.7e-11     5e-09   36.6   0.5   465   620   122   277    76   284 0.54 -
SOLCI006342600       -            498 EOG093602OJ          -            661     5e-25   89.5   4.0   2   2   2.1e-16   2.8e-14   54.0   0.2   430   555   295   419   284   425 0.92 -
SOLCI005795600       -            687 EOG093602OJ          -            661   6.7e-25   89.1   0.0   1   3    0.0013      0.17   11.7   0.0   565   606    74   118    47   123 0.64 -
SOLCI005795600       -            687 EOG093602OJ          -            661   6.7e-25   89.1   0.0   2   3   3.5e-16   4.7e-14   53.2   0.2   412   643   198   426   176   427 0.86 -
SOLCI005795600       -            687 EOG093602OJ          -            661   6.7e-25   89.1   0.0   3   3   3.8e-05    0.0051   16.8   0.0   492   630   412   550   409   557 0.63 -
SOLCI000074000       -            467 EOG093602OJ          -            661   9.2e-25   88.6   1.4   1   3   7.2e-05    0.0096   15.9   0.0   219   264    45    90    13    95 0.54 -
SOLCI000074000       -            467 EOG093602OJ          -            661   9.2e-25   88.6   1.4   2   3   3.1e-10   4.1e-08   33.6   0.4   413   594   106   290   103   292 0.75 -
SOLCI000074000       -            467 EOG093602OJ          -            661   9.2e-25   88.6   1.4   3   3     5e-11   6.7e-09   36.2   0.1   391   512   290   409   280   459 0.69 -
SOLCI002323000       -            564 EOG093602OJ          -            661   1.1e-24   88.4   0.1   1   2   9.1e-24   1.2e-21   78.3   0.0   254   585    22   346    15   358 0.87 -
SOLCI002323000       -            564 EOG093602OJ          -            661   1.1e-24   88.4   0.1   2   2   6.9e-05    0.0092   15.9   0.0   175   455   314   422   308   468 0.59 -
SOLCI002088500       -            776 EOG093602OJ          -            661   1.9e-24   87.6   0.8   1   4       4.1   5.5e+02    0.1   0.0   580   648   145   211   132   220 0.82 -
SOLCI002088500       -            776 EOG093602OJ          -            661   1.9e-24   87.6   0.8   2   4    0.0051      0.69    9.7   0.1   423   526   246   353   243   385 0.51 -
SOLCI002088500       -            776 EOG093602OJ          -            661   1.9e-24   87.6   0.8   3   4       5.1   6.8e+02   -0.2   0.0   102   146   425   470   385   485 0.67 -
SOLCI002088500       -            776 EOG093602OJ          -            661   1.9e-24   87.6   0.8   4   4   3.9e-22   5.2e-20   72.9   0.1   384   646   473   745   427   760 0.86 -
SOLCI002776600       -            596 EOG093602OJ          -            661   5.5e-24   86.1   0.0   1   2   1.7e-24   2.3e-22   80.7   0.0   274   630    77   425    38   431 0.88 -
SOLCI002776600       -            596 EOG093602OJ          -            661   5.5e-24   86.1   0.0   2   2       3.1   4.2e+02    0.5   0.0   498   529   429   460   403   464 0.72 -
SOLCI003542100       -            437 EOG093602OJ          -            661   1.2e-23   85.0   0.7   1   2   1.1e-19   1.4e-17   64.8   0.2   394   547    42   195    29   211 0.86 -
SOLCI003542100       -            437 EOG093602OJ          -            661   1.2e-23   85.0   0.7   2   2     1e-05    0.0014   18.7   0.0   394   472   257   335   238   399 0.65 -
SOLCI001997700       -            525 EOG093602OJ          -            661   1.4e-23   84.8   3.7   1   1   2.5e-25   3.3e-23   83.5   3.8   398   654   247   501   204   508 0.69 -
SOLCI000669400       -            426 EOG093602OJ          -            661   1.7e-23   84.5   0.4   1   2   3.8e-15   5.1e-13   49.8   0.4   423   625    60   258    30   267 0.81 -
SOLCI000669400       -            426 EOG093602OJ          -            661   1.7e-23   84.5   0.4   2   2   9.1e-10   1.2e-07   32.1   0.0   523   619   272   369   260   412 0.83 -
SOLCI001872400       -            654 EOG093602OJ          -            661   1.8e-23   84.4   0.2   1   3       1.9   2.6e+02    1.2   0.0    65   110    74   119    64   127 0.81 -
SOLCI001872400       -            654 EOG093602OJ          -            661   1.8e-23   84.4   0.2   2   3   0.00033     0.044   13.7   0.0   374   558   152   349   127   367 0.62 -
SOLCI001872400       -            654 EOG093602OJ          -            661   1.8e-23   84.4   0.2   3   3   7.2e-22   9.6e-20   72.0   0.0   362   624   289   562   284   569 0.86 -
SOLCI007508800       -            478 EOG093602OJ          -            661   6.6e-22   79.2   1.0   1   2    0.0095       1.3    8.9   0.0   494   578    81   165    60   179 0.89 -
SOLCI007508800       -            478 EOG093602OJ          -            661   6.6e-22   79.2   1.0   2   2   1.9e-19   2.5e-17   64.1   1.3   353   632   181   468   172   469 0.91 -
SOLCI006728300       -            871 EOG093602OJ          -            661   7.4e-20   72.4   0.2   1   3     0.011       1.5    8.6   0.0   495   560   251   317   200   325 0.61 -
SOLCI006728300       -            871 EOG093602OJ          -            661   7.4e-20   72.4   0.2   2   3   7.5e-16     1e-13   52.2   0.2   422   621   333   535   324   538 0.86 -
SOLCI006728300       -            871 EOG093602OJ          -            661   7.4e-20   72.4   0.2   3   3     0.073       9.7    5.9   0.0   410   530   544   664   537   698 0.77 -
SOLCI002464800       -            234 EOG093602OJ          -            661   1.5e-19   71.4   0.1   1   1   1.4e-21   1.9e-19   71.1   0.1   423   562    87   224    24   233 0.90 -
SOLCI006353400       -            401 EOG093602OJ          -            661   3.1e-19   70.4   1.2   1   2   1.8e-06   0.00024   21.1   0.0   604   644     1    41     1    54 0.90 -
SOLCI006353400       -            401 EOG093602OJ          -            661   3.1e-19   70.4   1.2   2   2   2.4e-14   3.2e-12   47.2   0.1    76   291    55   268    41   283 0.86 -
SOLCI005832900       -            510 EOG093602OJ          -            661   4.9e-19   69.7   0.6   1   2   4.2e-16   5.6e-14   53.0   0.6   408   649   165   408   148   417 0.89 -
SOLCI005832900       -            510 EOG093602OJ          -            661   4.9e-19   69.7   0.6   2   2   5.7e-07   7.7e-05   22.8   0.0   425   565   356   497   350   503 0.85 -
SOLCI004538200       -            504 EOG093602OJ          -            661   7.3e-19   69.1   9.1   1   2   5.8e-19   7.8e-17   62.4   1.5   463   622   152   314   142   326 0.86 -
SOLCI004538200       -            504 EOG093602OJ          -            661   7.3e-19   69.1   9.1   2   2     0.005      0.67    9.8   1.1   570   628   439   497   330   501 0.60 -
SOLCI002018900       -            617 EOG093602OJ          -            661   8.2e-19   69.0   0.1   1   2   3.8e-09   5.1e-07   30.0   0.0   275   456    88   282    64   324 0.80 -
SOLCI002018900       -            617 EOG093602OJ          -            661   8.2e-19   69.0   0.1   2   2   8.9e-11   1.2e-08   35.4   0.0   395   494   462   562   453   579 0.52 -
SOLCI000964800       -            651 EOG093602OJ          -            661   9.8e-19   68.7   0.0   1   4     0.012       1.6    8.5   0.0   493   563   140   213   102   243 0.76 -
SOLCI000964800       -            651 EOG093602OJ          -            661   9.8e-19   68.7   0.0   2   4    0.0013      0.18   11.7   0.0   422   485   276   339   258   349 0.89 -
SOLCI000964800       -            651 EOG093602OJ          -            661   9.8e-19   68.7   0.0   3   4   1.4e-05    0.0019   18.2   0.0   376   490   372   486   360   492 0.89 -
SOLCI000964800       -            651 EOG093602OJ          -            661   9.8e-19   68.7   0.0   4   4   4.1e-13   5.4e-11   43.1   0.0    74   278   410   618   398   621 0.86 -
SOLCI000868800       -            495 EOG093602OJ          -            661   1.9e-18   67.8   5.4   1   3   1.2e-16   1.6e-14   54.8   1.0   426   648    64   288    46   292 0.86 -
SOLCI000868800       -            495 EOG093602OJ          -            661   1.9e-18   67.8   5.4   2   3    0.0036      0.48   10.3   0.1   221   518   274   364   263   396 0.58 -
SOLCI000868800       -            495 EOG093602OJ          -            661   1.9e-18   67.8   5.4   3   3     0.046       6.1    6.6   0.1   426   530   377   482   346   494 0.56 -
SOLCI000407500       -            406 EOG093602OJ          -            661   3.2e-18   67.0   0.0   1   3   5.9e-05    0.0079   16.1   0.0   396   469    43   116    26   116 0.86 -
SOLCI000407500       -            406 EOG093602OJ          -            661   3.2e-18   67.0   0.0   2   3   1.2e-07   1.6e-05   25.1   0.0   217   300   105   188   103   199 0.91 -
SOLCI000407500       -            406 EOG093602OJ          -            661   3.2e-18   67.0   0.0   3   3   3.9e-08   5.2e-06   26.7   0.0   392   471   249   328   240   336 0.90 -
SOLCI003496400       -            264 EOG093602OJ          -            661   1.8e-17   64.6   0.0   1   1   1.8e-19   2.4e-17   64.1   0.0   442   523     1    82     1    93 0.64 -
SOLCI005783200       -            285 EOG093602OJ          -            661   1.8e-17   64.6   0.0   1   2       1.8   2.5e+02    1.3   0.0    92   160    92   166    82   175 0.61 -
SOLCI005783200       -            285 EOG093602OJ          -            661   1.8e-17   64.6   0.0   2   2   1.4e-18   1.8e-16   61.2   0.0    57   157   179   285   173   285 0.90 -
SOLCI002278200       -            639 EOG093602OJ          -            661   2.2e-17   64.2   2.3   1   2     8e-09   1.1e-06   28.9   0.0   375   553     9   200     2   208 0.56 -
SOLCI002278200       -            639 EOG093602OJ          -            661   2.2e-17   64.2   2.3   2   2   1.8e-09   2.4e-07   31.1   0.5   227   385   220   382   209   386 0.75 -
SOLCI002878000       -            323 EOG093602OJ          -            661     1e-15   58.8   0.3   1   2   2.4e-16   3.2e-14   53.8   0.2   518   633   144   263   139   266 0.85 -
SOLCI002878000       -            323 EOG093602OJ          -            661     1e-15   58.8   0.3   2   2     0.054       7.3    6.4   0.0   591   632   256   297   254   315 0.71 -
SOLCI004821100       -            375 EOG093602OJ          -            661   1.2e-15   58.5   0.7   1   1   2.1e-17   2.8e-15   57.3   0.7   418   603   255   374   198   375 0.38 -
SOLCI000806600       -            891 EOG093602OJ          -            661   1.3e-15   58.4   0.0   1   2   1.9e-15   2.6e-13   50.8   0.0   275   523    90   348    75   394 0.86 -
SOLCI000806600       -            891 EOG093602OJ          -            661   1.3e-15   58.4   0.0   2   2      0.18        24    4.6   0.0    74   151   788   867   780   880 0.74 -
SOLCI005040000       -            636 EOG093602OJ          -            661   2.2e-15   57.7   0.1   1   1   3.1e-17   4.1e-15   56.7   0.1   400   606   271   470   266   493 0.91 -
SOLCI000502000       -            507 EOG093602OJ          -            661   3.1e-15   57.1   0.1   1   1   3.5e-17   4.6e-15   56.6   0.1   360   562   291   495   280   500 0.93 -
SOLCI001322300       -            109 EOG093602OJ          -            661     6e-15   56.2   0.1   1   1   4.9e-17   6.6e-15   56.1   0.1   419   508     7    96     1   105 0.68 -
SOLCI002114100       -            727 EOG093602OJ          -            661   6.5e-15   56.1   3.7   1   2   5.4e-17   7.2e-15   55.9   1.4   365   564   339   536   331   563 0.89 -
SOLCI002114100       -            727 EOG093602OJ          -            661   6.5e-15   56.1   3.7   2   2       9.1   1.2e+03   -1.0   0.0   227   267   681   722   675   725 0.79 -
SOLCI004519700       -            400 EOG093602OJ          -            661   1.4e-13   51.6   1.9   1   1   3.2e-15   4.2e-13   50.1   1.9   355   558   149   354   135   377 0.83 -
SOLCI004016100       -            333 EOG093602OJ          -            661   1.7e-13   51.4   0.1   1   1   2.4e-15   3.2e-13   50.5   0.1   415   582   150   318    89   329 0.90 -
SOLCI002464900       -            240 EOG093602OJ          -            661   3.3e-13   50.4   0.0   1   1   3.1e-15   4.1e-13   50.1   0.0    85   279     7   199     1   215 0.59 -
SOLCI004114400       -            466 EOG093602OJ          -            661   1.2e-12   48.6   0.2   1   1   1.7e-14   2.3e-12   47.6   0.0   399   607    94   296    86   320 0.92 -
SOLCI002123900       -            238 EOG093602OJ          -            661   2.3e-12   47.7   0.7   1   1     4e-14   5.4e-12   46.4   0.5   390   476   121   207    92   220 0.68 -
SOLCI000488700       -            102 EOG093602OJ          -            661   2.7e-12   47.4   0.0   1   1   2.3e-14   3.1e-12   47.2   0.0   373   447    13    87     5    99 0.68 -
SOLCI003280800       -            713 EOG093602OJ          -            661   4.3e-11   43.5   5.6   1   3     0.026       3.4    7.4   0.1   490   544   231   287   164   308 0.79 -
SOLCI003280800       -            713 EOG093602OJ          -            661   4.3e-11   43.5   5.6   2   3   1.7e-06   0.00023   21.3   0.1    76   457   429   505   392   520 0.52 -
SOLCI003280800       -            713 EOG093602OJ          -            661   4.3e-11   43.5   5.6   3   3    0.0003      0.04   13.8   0.1   395   455   563   623   541   632 0.89 -
SOLCI006404500       -            256 EOG093602OJ          -            661   3.1e-10   40.6   0.0   1   1   4.3e-12   5.7e-10   39.7   0.0   404   496   119   212    79   224 0.70 -
SOLCI000844300       -            213 EOG093602OJ          -            661   4.4e-10   40.1   0.1   1   1   4.1e-12   5.4e-10   39.8   0.1   366   437     1    72     1    89 0.91 -
SOLCI001092000       -            257 EOG093602OJ          -            661     1e-09   38.9   0.0   1   1   1.8e-11   2.4e-09   37.7   0.0   353   560    47   251    13   255 0.83 -
SOLCI003460600       -            459 EOG093602OJ          -            661   1.6e-09   38.3   0.2   1   2     6e-11     8e-09   36.0   0.1   559   644   181   269   148   285 0.87 -
SOLCI003460600       -            459 EOG093602OJ          -            661   1.6e-09   38.3   0.2   2   2      0.28        37    4.0   0.0   499   546   261   308   258   340 0.80 -
SOLCI006787800       -            567 EOG093602OJ          -            661   5.3e-08   33.3   0.0   1   2    0.0061      0.81    9.5   0.0   227   268    98   138    89   145 0.77 -
SOLCI006787800       -            567 EOG093602OJ          -            661   5.3e-08   33.3   0.0   2   2   3.3e-06   0.00043   20.3   0.0   102   197   147   245   142   270 0.63 -
SOLCI002760700       -             99 EOG093602OJ          -            661   1.2e-07   32.1   0.0   1   1   9.8e-10   1.3e-07   31.9   0.0   433   516     2    85     1    91 0.92 -
SOLCI001911000       -            768 EOG093602OJ          -            661     2e-07   31.4   0.1   1   2       3.5   4.7e+02    0.4   0.0   398   641   133   169   112   183 0.61 -
SOLCI001911000       -            768 EOG093602OJ          -            661     2e-07   31.4   0.1   2   2   1.1e-08   1.5e-06   28.5   0.0    93   213   241   364   201   385 0.67 -
SOLCI004995400       -            104 EOG093602OJ          -            661   2.3e-07   31.1   0.1   1   1   1.9e-09   2.6e-07   31.0   0.1   426   518    10   102     5   104 0.94 -
SOLCI002442400       -            142 EOG093602OJ          -            661   1.2e-06   28.7   0.7   1   2   0.00099      0.13   12.1   0.0   422   469    29    76    14    81 0.90 -
SOLCI002442400       -            142 EOG093602OJ          -            661   1.2e-06   28.7   0.7   2   2   8.8e-05     0.012   15.6   0.2   387   445    82   139    79   142 0.83 -
SOLCI003152100       -            503 EOG093602OJ          -            661   2.1e-06   28.0   0.0   1   2       1.4   1.8e+02    1.7   0.0   270   317   172   223   130   231 0.46 -
SOLCI003152100       -            503 EOG093602OJ          -            661   2.1e-06   28.0   0.0   2   2   4.5e-07     6e-05   23.2   0.0   436   643   245   457   239   471 0.82 -
SOLCI003834200       -            149 EOG093602OJ          -            661   4.3e-06   26.9   0.3   1   1   6.4e-08   8.6e-06   25.9   0.2   545   640     8   102     1   114 0.41 -
SOLCI005237900       -            150 EOG093602OJ          -            661   1.3e-05   25.3   0.0   1   1   1.1e-07   1.4e-05   25.2   0.0   487   568    62   143    40   146 0.81 -
SOLCI000174600       -            235 EOG093602OJ          -            661   1.5e-05   25.1   0.5   1   2    0.0001     0.013   15.4   0.0   393   436     9    53     2    71 0.65 -
SOLCI000174600       -            235 EOG093602OJ          -            661   1.5e-05   25.1   0.5   2   2     0.029       3.9    7.2   0.1   423   510    90   175    87   183 0.75 -
SOLCI000063800       -            262 EOG093602OJ          -            661   2.2e-05   24.6   0.1   1   2   1.6e-06   0.00022   21.3   0.0   415   471     5    61     1    80 0.81 -
SOLCI000063800       -            262 EOG093602OJ          -            661   2.2e-05   24.6   0.1   2   2       1.7   2.3e+02    1.4   0.1    87   111   120   144    83   160 0.72 -
SOLCI001037700       -             74 EOG093602OJ          -            661     3e-05   24.2   0.0   1   1   2.2e-07     3e-05   24.2   0.0   349   399     3    53     1    74 0.55 -
SOLCI004088300       -            238 EOG093602OJ          -            661   3.4e-05   24.0   0.0   1   1   4.4e-07   5.9e-05   23.2   0.0   390   477   114   201    98   220 0.73 -
SOLCI000797300       -            259 EOG093602OJ          -            661    0.0001   22.4   0.2   1   1   9.4e-07   0.00013   22.1   0.2    92   205   107   225    69   236 0.52 -
SOLCI004751900       -             65 EOG093602OJ          -            661   0.00011   22.3   0.0   1   1   8.8e-07   0.00012   22.2   0.0    86   149     3    64     1    65 0.90 -
SOLCI000216700       -             64 EOG093602OJ          -            661   0.00026   21.0   0.1   1   1   4.5e-06   0.00059   19.9   0.1   206   577     4    60     2    64 0.55 -
SOLCI000805900       -             98 EOG093602OJ          -            661   0.00027   21.0   0.0   1   2      0.44        59    3.3   0.0   224   249     6    31     1    34 0.74 -
SOLCI000805900       -             98 EOG093602OJ          -            661   0.00027   21.0   0.0   2   2   6.7e-05     0.009   16.0   0.0   427   483    34    90    31    98 0.71 -
SOLCI000971700       -            311 EOG093602OJ          -            661    0.0003   20.8   0.0   1   1     3e-06    0.0004   20.4   0.0   545   591    12    58     5    78 0.65 -
SOLCI003597100       -            140 EOG093602OJ          -            661   0.00036   20.6   0.1   1   1   5.3e-06   0.00071   19.6   0.1    78   156    12    93     2   118 0.36 -
SOLCI006298800       -            134 EOG093602OJ          -            661   0.00041   20.4   0.0   1   1   5.3e-06   0.00071   19.6   0.0   390   563    15    83     1   124 0.46 -
SOLCI004081900       -            305 EOG093602OJ          -            661   0.00074   19.6   0.1   1   1   2.2e-05    0.0029   17.6   0.0   515   598   109   196   100   221 0.55 -
SOLCI000151700       -            253 EOG093602OJ          -            661   0.00078   19.5   0.0   1   1   8.3e-06    0.0011   19.0   0.0   357   521    58   226    51   238 0.81 -
SOLCI006700700       -             95 EOG093602OJ          -            661   0.00092   19.2   0.0   1   1   7.2e-06   0.00096   19.2   0.0   508   560    19    72     5    93 0.47 -
SOLCI006344900       -            107 EOG093602OJ          -            661   0.00099   19.1   0.4   1   1   7.9e-06    0.0011   19.0   0.4   457   527     6    76     1   106 0.54 -
SOLCI001339000       -            105 EOG093602OJ          -            661    0.0014   18.7   0.3   1   1   1.4e-05    0.0018   18.3   0.3   525   626     4   102     1   105 0.81 -
SOLCI003800800       -            105 EOG093602OJ          -            661    0.0015   18.6   0.3   1   1   1.3e-05    0.0018   18.3   0.3   534   605    13    83     4   104 0.38 -
SOLCI005014100       -            265 EOG093602OJ          -            661    0.0018   18.2   0.0   1   1   2.4e-05    0.0032   17.5   0.0   515   615   131   235   117   248 0.57 -
SOLCI005734100       -            979 EOG093602OJ          -            661    0.0038   17.2   0.4   1   3       0.1        14    5.5   0.0   463   597   125   257    92   286 0.71 -
SOLCI005734100       -            979 EOG093602OJ          -            661    0.0038   17.2   0.4   2   3         1   1.4e+02    2.2   0.0   428   454   329   355   305   429 0.62 -
SOLCI005734100       -            979 EOG093602OJ          -            661    0.0038   17.2   0.4   3   3     0.086        12    5.7   0.0   575   622   438   487   431   504 0.88 -
SOLCI002087300       -            101 EOG093602OJ          -            661     0.004   17.1   0.1   1   1   3.6e-05    0.0048   16.9   0.1   378   457     4    84     2    91 0.75 -
SOLCI005024500       -             64 EOG093602OJ          -            661     0.004   17.1   0.1   1   1   3.2e-05    0.0042   17.0   0.1   103   149    13    59     5    63 0.83 -
SOLCI007104300       -            106 EOG093602OJ          -            661    0.0044   17.0   0.0   1   1   3.5e-05    0.0046   16.9   0.0   481   533    14    62     1    76 0.72 -
SOLCI001109100       -            294 EOG093602OJ          -            661    0.0049   16.8   0.0   1   2    0.0089       1.2    9.0   0.0   495   526    40    71    34    88 0.52 -
SOLCI001109100       -            294 EOG093602OJ          -            661    0.0049   16.8   0.0   2   2     0.081        11    5.8   0.0    89   130   144   183   110   196 0.80 -
SOLCI001037500       -             84 EOG093602OJ          -            661     0.015   15.2   0.0   1   1   0.00012     0.016   15.1   0.0   249   308     4    64     1    72 0.53 -
SOLCI004257000       -            198 EOG093602OJ          -            661     0.021   14.7   0.0   1   1    0.0025      0.33   10.8   0.0   495   576    38   128    32   165 0.74 -
SOLCI003941400       -            111 EOG093602OJ          -            661       0.1   12.5   0.0   1   1   0.00091      0.12   12.2   0.0    91   136    46    94    36    98 0.75 -
SOLCI004312600       -            552 EOG093602OJ          -            661      0.12   12.3   0.0   1   1    0.0021      0.28   11.0   0.0    91   184    64   157    25   191 0.73 -
SOLCI006707800       -             84 EOG093602OJ          -            661      0.12   12.2   0.0   1   1     0.001      0.14   12.1   0.0   122   178    13    70     3    74 0.87 -
SOLCI004114800       -            140 EOG093602OJ          -            661      0.17   11.7   0.0   1   1    0.0013      0.18   11.7   0.0   423   508    51   136    24   140 0.73 -
SOLCI006777200       -            109 EOG093602OJ          -            661      0.24   11.3   0.0   1   1    0.0022      0.29   11.0   0.0    97   136    53    92    37    96 0.77 -
SOLCI007107900       -            114 EOG093602OJ          -            661      0.25   11.2   0.0   1   1    0.0019      0.25   11.2   0.0   407   437    28    58     9    83 0.85 -
SOLCI006268700       -            207 EOG093602OJ          -            661      0.25   11.2   0.0   1   1    0.0025      0.33   10.8   0.0    97   135   151   189   139   194 0.85 -
SOLCI005796700       -            136 EOG093602OJ          -            661      0.29   11.0   0.0   1   1    0.0027      0.36   10.7   0.0    94   136    79   121    68   126 0.84 -
SOLCI001893200       -            228 EOG093602OJ          -            661      0.45   10.3   0.1   1   1    0.0052       0.7    9.7   0.0    96   182    95   185    61   214 0.62 -
SOLCI006399000       -            136 EOG093602OJ          -            661      0.47   10.3   0.0   1   1    0.0043      0.57   10.0   0.0    97   136    82   121    66   125 0.75 -
SOLCI004098100       -            238 EOG093602OJ          -            661      0.53   10.1   0.0   1   1    0.0053       0.7    9.7   0.0    96   135   177   216   163   221 0.82 -
SOLCI001487100       -            189 EOG093602OJ          -            661      0.54   10.1   0.0   1   1    0.0055      0.73    9.7   0.0    97   136   133   172   120   176 0.73 -
SOLCI003795800       -             88 EOG093602OJ          -            661      0.55   10.1   0.0   1   1    0.0048      0.64    9.8   0.0   226   285     3    58     1    69 0.67 -
SOLCI003016400       -            129 EOG093602OJ          -            661      0.71    9.7   0.0   1   1    0.0063      0.84    9.5   0.0   100   135    85   120    66   125 0.75 -
SOLCI005572700       -            124 EOG093602OJ          -            661      0.74    9.6   0.0   1   1    0.0064      0.85    9.4   0.0   101   135    12    46     1    51 0.68 -
SOLCI006987600       -            143 EOG093602OJ          -            661      0.87    9.4   0.0   1   1     0.008       1.1    9.1   0.0    97   135    98   136    84   140 0.80 -
SOLCI006694400       -            180 EOG093602OJ          -            661       1.1    9.1   0.0   1   1    0.0097       1.3    8.8   0.0   100   135   127   162   109   167 0.81 -
#
# Program:         hmmsearch
# Version:         3.1b2 (February 2015)
# Pipeline mode:   SEARCH
# Query file:      /home/pgsb/tetiana.nosenko/lineages/embryophyta_odb9//hmms/EOG093602OJ.hmm
# Target file:     /nfs/pgsb/data/S_chilense/Schilense_genome/Solanum_chilense_v3.3_protein.fa
# Option settings: hmmsearch -o ./tmp/temp_Schil_BUSCO_prot_1362887668 --domtblout /home/ibis/tetiana.nosenko/Documents/S_chilense/11_S_chilense_genome/Schilense_genome_sequence/BUSCO_assessment/run_Schil_BUSCO_prot/hmmer_output/EOG093602OJ.out.1 --cpu 1 /home/pgsb/tetiana.nosenko/lineages/embryophyta_odb9//hmms/EOG093602OJ.hmm /nfs/pgsb/data/S_chilense/Schilense_genome/Solanum_chilense_v3.3_protein.fa 
# Current dir:     /home/ibis/tetiana.nosenko/Documents/S_chilense/11_S_chilense_genome/Schilense_genome_sequence/BUSCO_assessment
# Date:            Wed Mar  8 09:18:28 2017
# [ok]
```
