## Supplementary material for "The *de novo* reference genome and transcriptome assemblies of the wild tomato species *Solanum chilense*": EOG093602PW.out.1

```
#                                                                            --- full sequence --- -------------- this domain -------------   hmm coord   ali coord   env coord
# target name        accession   tlen query name           accession   qlen   E-value  score  bias   #  of  c-Evalue  i-Evalue  score  bias  from    to  from    to  from    to  acc description of target
#------------------- ---------- ----- -------------------- ---------- ----- --------- ------ ----- --- --- --------- --------- ------ ----- ----- ----- ----- ----- ----- ----- ---- ---------------------
SOLCI006476700       -           1035 EOG093602PW          -            636  1.3e-184  617.0  18.6   1   5   1.6e-31   2.2e-29  104.2   0.9   287   514   117   336    97   338 0.87 -
SOLCI006476700       -           1035 EOG093602PW          -            636  1.3e-184  617.0  18.6   2   5   6.6e-71   9.1e-69  234.3   0.9   155   466   282   601   282   601 0.98 -
SOLCI006476700       -           1035 EOG093602PW          -            636  1.3e-184  617.0  18.6   3   5   3.2e-26   4.4e-24   86.7   0.1   209   319   583   693   583   693 0.99 -
SOLCI006476700       -           1035 EOG093602PW          -            636  1.3e-184  617.0  18.6   4   5   1.6e-65   2.2e-63  216.5   0.6   209   472   653   921   651   923 0.96 -
SOLCI006476700       -           1035 EOG093602PW          -            636  1.3e-184  617.0  18.6   5   5   4.8e-06   0.00066   20.0   0.0   228   324   916  1011   914  1019 0.89 -
SOLCI007328400       -           1121 EOG093602PW          -            636  1.2e-183  613.8  32.7   1   5   1.6e-31   2.3e-29  104.1   1.0   351   542   149   346   145   348 0.89 -
SOLCI007328400       -           1121 EOG093602PW          -            636  1.2e-183  613.8  32.7   2   5   1.3e-63   1.8e-61  210.2   4.8   113   408   323   626   323   629 0.96 -
SOLCI007328400       -           1121 EOG093602PW          -            636  1.2e-183  613.8  32.7   3   5   3.8e-46   5.2e-44  152.5   0.9   252   513   604   874   604   876 0.95 -
SOLCI007328400       -           1121 EOG093602PW          -            636  1.2e-183  613.8  32.7   4   5   9.9e-29   1.4e-26   94.9   0.4   351   541   780   976   777   977 0.92 -
SOLCI007328400       -           1121 EOG093602PW          -            636  1.2e-183  613.8  32.7   5   5   3.6e-32     5e-30  106.3   0.3   210   416   878  1090   875  1112 0.93 -
SOLCI004535900       -            814 EOG093602PW          -            636  2.3e-167  560.0  27.3   1   5   7.9e-33   1.1e-30  108.5   0.0   252   466   101   328    89   328 0.91 -
SOLCI004535900       -            814 EOG093602PW          -            636  2.3e-167  560.0  27.3   2   5   1.9e-32   2.6e-30  107.2   0.7   347   514   314   483   312   484 0.96 -
SOLCI004535900       -            814 EOG093602PW          -            636  2.3e-167  560.0  27.3   3   5   1.3e-35   1.8e-33  117.7   0.2   261   427   397   569   396   569 0.97 -
SOLCI004535900       -            814 EOG093602PW          -            636  2.3e-167  560.0  27.3   4   5   7.8e-49   1.1e-46  161.4   2.8   115   331   459   677   455   689 0.97 -
SOLCI004535900       -            814 EOG093602PW          -            636  2.3e-167  560.0  27.3   5   5   1.9e-34   2.6e-32  113.9   2.1   352   577   564   806   564   812 0.84 -
SOLCI001441700       -            839 EOG093602PW          -            636  1.2e-161  541.1  32.8   1   5   4.6e-44   6.4e-42  145.6   3.4   114   346   189   425   164   426 0.91 -
SOLCI001441700       -            839 EOG093602PW          -            636  1.2e-161  541.1  32.8   2   5   2.9e-24   3.9e-22   80.2   0.1   376   515   391   532   389   535 0.94 -
SOLCI001441700       -            839 EOG093602PW          -            636  1.2e-161  541.1  32.8   3   5   2.6e-37   3.6e-35  123.3   1.3   114   313   436   637   431   638 0.95 -
SOLCI001441700       -            839 EOG093602PW          -            636  1.2e-161  541.1  32.8   4   5   1.2e-56   1.7e-54  187.1   4.3   111   347   538   776   536   778 0.98 -
SOLCI001441700       -            839 EOG093602PW          -            636  1.2e-161  541.1  32.8   5   5     7e-17   9.7e-15   55.8   0.1   113   190   750   827   749   830 0.94 -
SOLCI001725900       -            891 EOG093602PW          -            636  5.3e-155  519.2  36.1   1   3     5e-24     7e-22   79.4   2.7   149   345   148   346    33   353 0.89 -
SOLCI001725900       -            891 EOG093602PW          -            636  5.3e-155  519.2  36.1   2   3   4.2e-80   5.8e-78  264.7  10.9   114   548   148   597   145   601 0.93 -
SOLCI001725900       -            891 EOG093602PW          -            636  5.3e-155  519.2  36.1   3   3   5.9e-62   8.2e-60  204.7   6.8   138   463   558   890   555   891 0.97 -
SOLCI003829900       -           1169 EOG093602PW          -            636  6.8e-154  515.5  13.3   1   6   6.9e-07   9.5e-05   22.8   0.1   411   515   171   277   156   279 0.85 -
SOLCI003829900       -           1169 EOG093602PW          -            636  6.8e-154  515.5  13.3   2   6   5.1e-20   7.1e-18   66.2   0.0   414   534   279   405   276   407 0.92 -
SOLCI003829900       -           1169 EOG093602PW          -            636  6.8e-154  515.5  13.3   3   6   2.8e-50   3.9e-48  166.1   0.4   210   455   349   600   348   601 0.95 -
SOLCI003829900       -           1169 EOG093602PW          -            636  6.8e-154  515.5  13.3   4   6   6.6e-36   9.1e-34  118.7   0.3   228   515   577   873   576   878 0.85 -
SOLCI003829900       -           1169 EOG093602PW          -            636  6.8e-154  515.5  13.3   5   6   4.3e-18   5.9e-16   59.8   0.0   174   311   837   977   827   979 0.57 -
SOLCI003829900       -           1169 EOG093602PW          -            636  6.8e-154  515.5  13.3   6   6   1.3e-39   1.8e-37  130.9   0.1   128   322   967  1163   962  1167 0.96 -
SOLCI003803600       -           1035 EOG093602PW          -            636    3e-153  513.4  18.3   1   6   7.3e-24     1e-21   78.9   0.1   387   548    59   221    52   227 0.91 -
SOLCI003803600       -           1035 EOG093602PW          -            636    3e-153  513.4  18.3   2   6   1.3e-13   1.7e-11   45.1   0.1   142   207   223   288   221   300 0.90 -
SOLCI003803600       -           1035 EOG093602PW          -            636    3e-153  513.4  18.3   3   6   3.6e-19     5e-17   63.4   0.0   210   304   323   417   315   430 0.91 -
SOLCI003803600       -           1035 EOG093602PW          -            636    3e-153  513.4  18.3   4   6   2.8e-76   3.8e-74  252.0  10.0   111   515   432   845   420   848 0.95 -
SOLCI003803600       -           1035 EOG093602PW          -            636    3e-153  513.4  18.3   5   6   2.8e-22   3.8e-20   73.7   0.0   176   300   846   972   845   985 0.93 -
SOLCI003803600       -           1035 EOG093602PW          -            636    3e-153  513.4  18.3   6   6       3.5   4.9e+02    0.6   0.0   267   303   986  1022   976  1030 0.70 -
SOLCI004247500       -            843 EOG093602PW          -            636  1.4e-148  498.0  22.8   1   6     6e-05    0.0082   16.4   0.0   351   400   149   198   139   203 0.90 -
SOLCI004247500       -            843 EOG093602PW          -            636  1.4e-148  498.0  22.8   2   6   1.6e-21   2.2e-19   71.1   1.3   360   480   193   315   190   320 0.92 -
SOLCI004247500       -            843 EOG093602PW          -            636  1.4e-148  498.0  22.8   3   6   1.1e-12   1.6e-10   41.9   0.1   350   409   319   378   315   380 0.93 -
SOLCI004247500       -            843 EOG093602PW          -            636  1.4e-148  498.0  22.8   4   6   2.4e-63   3.4e-61  209.3   1.3   137   472   378   722   375   724 0.97 -
SOLCI004247500       -            843 EOG093602PW          -            636  1.4e-148  498.0  22.8   5   6   3.7e-34   5.1e-32  112.9   0.0   252   453   566   773   556   773 0.93 -
SOLCI004247500       -            843 EOG093602PW          -            636  1.4e-148  498.0  22.8   6   6     2e-30   2.8e-28  100.5   0.1   170   312   692   836   672   841 0.90 -
SOLCI002228800       -            752 EOG093602PW          -            636  2.9e-134  450.7  30.6   1   4   5.8e-41     8e-39  135.4   4.4   113   345   187   422   180   425 0.95 -
SOLCI002228800       -            752 EOG093602PW          -            636  2.9e-134  450.7  30.6   2   4   4.1e-29   5.7e-27   96.2   0.4   205   322   420   539   417   541 0.94 -
SOLCI002228800       -            752 EOG093602PW          -            636  2.9e-134  450.7  30.6   3   4     1e-37   1.4e-35  124.6   4.5   352   514   470   634   470   635 0.97 -
SOLCI002228800       -            752 EOG093602PW          -            636  2.9e-134  450.7  30.6   4   4   7.5e-41     1e-38  135.0   0.8   112   314   537   741   535   751 0.96 -
SOLCI004586900       -            590 EOG093602PW          -            636  3.5e-133  447.1  21.7   1   3   2.2e-38   3.1e-36  126.8   3.8   115   313   108   309   100   310 0.96 -
SOLCI004586900       -            590 EOG093602PW          -            636  3.5e-133  447.1  21.7   2   3     2e-51   2.7e-49  169.9   2.2   121   346   255   482   254   483 0.98 -
SOLCI004586900       -            590 EOG093602PW          -            636  3.5e-133  447.1  21.7   3   3   9.7e-54   1.3e-51  177.6   1.0   209   452   310   559   306   579 0.96 -
SOLCI001270900       -           1047 EOG093602PW          -            636  4.5e-132  443.4  35.0   1   4   6.1e-58   8.4e-56  191.5   6.1    58   404    29   395    16   397 0.87 -
SOLCI001270900       -           1047 EOG093602PW          -            636  4.5e-132  443.4  35.0   2   4   8.5e-33   1.2e-30  108.4   4.6   143   312   336   502   327   509 0.95 -
SOLCI001270900       -           1047 EOG093602PW          -            636  4.5e-132  443.4  35.0   3   4   2.3e-37   3.1e-35  123.5   4.5   147   510   509   879   503   881 0.89 -
SOLCI001270900       -           1047 EOG093602PW          -            636  4.5e-132  443.4  35.0   4   4   1.6e-18   2.2e-16   61.2   0.1   143   277   817   963   814   967 0.86 -
SOLCI001873300       -            909 EOG093602PW          -            636    1e-131  442.2   3.7   1   3   1.9e-31   2.6e-29  103.9   0.0   209   452   169   414   161   414 0.92 -
SOLCI001873300       -            909 EOG093602PW          -            636    1e-131  442.2   3.7   2   3   5.6e-80   7.8e-78  264.2   0.9   137   544   336   757   336   757 0.95 -
SOLCI001873300       -            909 EOG093602PW          -            636    1e-131  442.2   3.7   3   3     2e-27   2.8e-25   90.6   0.2   116   292   665   842   665   861 0.95 -
SOLCI005915100       -            293 EOG093602PW          -            636  1.2e-127  428.8   5.1   1   1    1e-129  1.4e-127  428.5   5.1   148   424     7   293     4   293 0.97 -
SOLCI000892300       -            913 EOG093602PW          -            636  1.9e-126  424.8  17.1   1   4   4.9e-47   6.8e-45  155.4   1.4    82   338   137   402   124   403 0.93 -
SOLCI000892300       -            913 EOG093602PW          -            636  1.9e-126  424.8  17.1   2   4   1.3e-25   1.8e-23   84.7   0.2   112   232   384   506   383   510 0.97 -
SOLCI000892300       -            913 EOG093602PW          -            636  1.9e-126  424.8  17.1   3   4   9.2e-47   1.3e-44  154.5   0.3   114   340   491   719   488   728 0.96 -
SOLCI000892300       -            913 EOG093602PW          -            636  1.9e-126  424.8  17.1   4   4   5.5e-20   7.6e-18   66.1   0.2   164   315   740   893   730   910 0.93 -
SOLCI003872100       -            916 EOG093602PW          -            636  1.2e-123  415.6  14.2   1   4   6.1e-10   8.4e-08   32.9   0.7    54   177   119   246   112   247 0.76 -
SOLCI003872100       -            916 EOG093602PW          -            636  1.2e-123  415.6  14.2   2   4   2.9e-79     4e-77  261.9   1.6   209   550   245   598   238   598 0.95 -
SOLCI003872100       -            916 EOG093602PW          -            636  1.2e-123  415.6  14.2   3   4     1e-19   1.4e-17   65.2   0.1   138   265   592   721   591   733 0.95 -
SOLCI003872100       -            916 EOG093602PW          -            636  1.2e-123  415.6  14.2   4   4   3.2e-20   4.4e-18   66.8   0.0   135   297   748   912   732   915 0.95 -
SOLCI004215000       -            767 EOG093602PW          -            636  2.3e-115  388.2  20.9   1   5   3.2e-16   4.4e-14   53.6   1.4    85   192   154   262   131   262 0.77 -
SOLCI004215000       -            767 EOG093602PW          -            636  2.3e-115  388.2  20.9   2   5   2.4e-37   3.4e-35  123.4   0.5   138   282   243   389   242   391 0.97 -
SOLCI004215000       -            767 EOG093602PW          -            636  2.3e-115  388.2  20.9   3   5   8.3e-43   1.1e-40  141.5   0.1   138   312   348   524   345   526 0.98 -
SOLCI004215000       -            767 EOG093602PW          -            636  2.3e-115  388.2  20.9   4   5   1.7e-19   2.3e-17   64.5   0.1   210   314   527   630   524   630 0.97 -
SOLCI004215000       -            767 EOG093602PW          -            636  2.3e-115  388.2  20.9   5   5   2.6e-15   3.5e-13   50.6   0.3   183   321   618   758   613   763 0.87 -
SOLCI004438800       -            786 EOG093602PW          -            636  7.3e-115  386.6  14.1   1   3   1.6e-53   2.2e-51  176.9   2.5   252   513   133   402   120   405 0.96 -
SOLCI004438800       -            786 EOG093602PW          -            636  7.3e-115  386.6  14.1   2   3   3.8e-42   5.3e-40  139.3   1.6   358   545   385   578   384   581 0.95 -
SOLCI004438800       -            786 EOG093602PW          -            636  7.3e-115  386.6  14.1   3   3     7e-27   9.7e-25   88.8   0.1   142   340   581   782   577   784 0.89 -
SOLCI002121800       -            850 EOG093602PW          -            636  1.5e-114  385.6  24.7   1   4       0.2        27    4.8   0.0   140   198   156   212   139   220 0.70 -
SOLCI002121800       -            850 EOG093602PW          -            636  1.5e-114  385.6  24.7   2   4   4.1e-08   5.7e-06   26.8   0.4   236   317   217   298   207   301 0.90 -
SOLCI002121800       -            850 EOG093602PW          -            636  1.5e-114  385.6  24.7   3   4   9.6e-78   1.3e-75  256.9   8.1   140   515   293   679   292   680 0.94 -
SOLCI002121800       -            850 EOG093602PW          -            636  1.5e-114  385.6  24.7   4   4   6.3e-34   8.7e-32  112.1   1.3   138   301   677   842   676   848 0.96 -
SOLCI002510100       -            737 EOG093602PW          -            636  1.8e-114  385.3  27.3   1   4   1.6e-13   2.2e-11   44.7   1.6   366   512    62   211    59   215 0.93 -
SOLCI002510100       -            737 EOG093602PW          -            636  1.8e-114  385.3  27.3   2   4   7.9e-36   1.1e-33  118.4   5.3   131   312   135   319   128   323 0.95 -
SOLCI002510100       -            737 EOG093602PW          -            636  1.8e-114  385.3  27.3   3   4   7.7e-55   1.1e-52  181.2   1.1   209   461   321   581   319   582 0.96 -
SOLCI002510100       -            737 EOG093602PW          -            636  1.8e-114  385.3  27.3   4   4   3.5e-24   4.8e-22   79.9   0.1   110   233   572   700   569   727 0.89 -
SOLCI006753400       -            911 EOG093602PW          -            636  9.5e-114  382.9  11.0   1   4   8.3e-10   1.1e-07   32.4   0.1   386   513   140   269   107   273 0.73 -
SOLCI006753400       -            911 EOG093602PW          -            636  9.5e-114  382.9  11.0   2   4   1.2e-30   1.6e-28  101.3   0.1   347   513   276   443   271   446 0.96 -
SOLCI006753400       -            911 EOG093602PW          -            636  9.5e-114  382.9  11.0   3   4   4.5e-26   6.3e-24   86.2   0.0   140   299   445   606   442   609 0.96 -
SOLCI006753400       -            911 EOG093602PW          -            636  9.5e-114  382.9  11.0   4   4   6.5e-52   8.9e-50  171.6   3.2   259   542   601   896   601   906 0.91 -
SOLCI006155700       -            798 EOG093602PW          -            636  9.8e-113  379.6  24.5   1   4   1.8e-41   2.4e-39  137.1   1.1   113   313   129   331   117   335 0.91 -
SOLCI006155700       -            798 EOG093602PW          -            636  9.8e-113  379.6  24.5   2   4   2.5e-46   3.4e-44  153.1   3.4   111   313   232   436   231   452 0.97 -
SOLCI006155700       -            798 EOG093602PW          -            636  9.8e-113  379.6  24.5   3   4   5.6e-18   7.8e-16   59.4   0.3   242   346   458   562   436   565 0.87 -
SOLCI006155700       -            798 EOG093602PW          -            636  9.8e-113  379.6  24.5   4   4   5.8e-21     8e-19   69.3   0.6   139   312   563   737   558   745 0.92 -
SOLCI005484700       -            754 EOG093602PW          -            636  2.2e-112  378.4  10.4   1   4   3.7e-19   5.1e-17   63.3   0.6   342   471   182   311   164   313 0.95 -
SOLCI005484700       -            754 EOG093602PW          -            636  2.2e-112  378.4  10.4   2   4   1.6e-43   2.2e-41  143.8   0.1   126   313   308   497   306   498 0.97 -
SOLCI005484700       -            754 EOG093602PW          -            636  2.2e-112  378.4  10.4   3   4   1.9e-30   2.7e-28  100.6   0.1   209   346   498   635   496   637 0.98 -
SOLCI005484700       -            754 EOG093602PW          -            636  2.2e-112  378.4  10.4   4   4   6.7e-27   9.2e-25   88.9   0.1   349   471   609   731   609   740 0.97 -
SOLCI000725500       -            763 EOG093602PW          -            636  2.4e-112  378.2  28.5   1   5      0.26        36    4.4   0.0   166   207    23    65    16    72 0.87 -
SOLCI000725500       -            763 EOG093602PW          -            636  2.4e-112  378.2  28.5   2   5   4.1e-25   5.7e-23   83.0   2.1   390   543    82   241    77   243 0.93 -
SOLCI000725500       -            763 EOG093602PW          -            636  2.4e-112  378.2  28.5   3   5   3.9e-47   5.3e-45  155.8   3.0   111   331   215   437   210   437 0.98 -
SOLCI000725500       -            763 EOG093602PW          -            636  2.4e-112  378.2  28.5   4   5   9.5e-44   1.3e-41  144.6   3.1   352   545   429   629   426   630 0.95 -
SOLCI000725500       -            763 EOG093602PW          -            636  2.4e-112  378.2  28.5   5   5   1.3e-10   1.8e-08   35.1   0.2   248   342   600   694   595   709 0.89 -
SOLCI007314000       -            759 EOG093602PW          -            636  2.4e-112  378.2  17.7   1   3   2.6e-20   3.5e-18   67.2   0.2   219   321   228   330   202   331 0.80 -
SOLCI007314000       -            759 EOG093602PW          -            636  2.4e-112  378.2  17.7   2   3   9.7e-65   1.3e-62  213.9   5.3   143   445   325   635   322   636 0.97 -
SOLCI007314000       -            759 EOG093602PW          -            636  2.4e-112  378.2  17.7   3   3   5.8e-37     8e-35  122.2   0.6   148   314   575   743   574   756 0.96 -
SOLCI004667900       -            687 EOG093602PW          -            636  2.8e-111  374.7  17.3   1   5   6.5e-18     9e-16   59.2   0.2   389   514    83   211    59   212 0.93 -
SOLCI004667900       -            687 EOG093602PW          -            636  2.8e-111  374.7  17.3   2   5     8e-18   1.1e-15   58.9   0.0   114   198   151   235   151   245 0.93 -
SOLCI004667900       -            687 EOG093602PW          -            636  2.8e-111  374.7  17.3   3   5   2.2e-37   3.1e-35  123.5   2.3   141   310   249   419   231   427 0.92 -
SOLCI004667900       -            687 EOG093602PW          -            636  2.8e-111  374.7  17.3   4   5   4.7e-41   6.5e-39  135.7   0.5   146   334   428   618   424   623 0.96 -
SOLCI004667900       -            687 EOG093602PW          -            636  2.8e-111  374.7  17.3   5   5   1.7e-11   2.4e-09   38.0   0.0   113   190   605   682   603   685 0.97 -
SOLCI001309600       -            980 EOG093602PW          -            636  1.2e-110  372.7  15.0   1   4   1.3e-15   1.8e-13   51.6   0.1   233   404    79   257    70   259 0.71 -
SOLCI001309600       -            980 EOG093602PW          -            636  1.2e-110  372.7  15.0   2   4   2.7e-34   3.8e-32  113.3   0.2   115   309   240   436   240   443 0.95 -
SOLCI001309600       -            980 EOG093602PW          -            636  1.2e-110  372.7  15.0   3   4   2.3e-39   3.2e-37  130.1   2.8   265   528   462   737   455   752 0.92 -
SOLCI001309600       -            980 EOG093602PW          -            636  1.2e-110  372.7  15.0   4   4   7.9e-27   1.1e-24   88.7   0.0   368   519   792   945   786   977 0.86 -
SOLCI002312000       -            829 EOG093602PW          -            636  1.9e-110  372.0  11.3   1   6    0.0036      0.49   10.5   0.0   565   605    74   114     7   129 0.71 -
SOLCI002312000       -            829 EOG093602PW          -            636  1.9e-110  372.0  11.3   2   6   6.3e-12   8.7e-10   39.4   0.2   111   177   189   255   134   258 0.80 -
SOLCI002312000       -            829 EOG093602PW          -            636  1.9e-110  372.0  11.3   3   6   2.5e-39   3.4e-37  130.0   0.4   139   339   252   454   251   454 0.98 -
SOLCI002312000       -            829 EOG093602PW          -            636  1.9e-110  372.0  11.3   4   6   3.3e-26   4.5e-24   86.6   0.1   250   381   435   568   434   595 0.88 -
SOLCI002312000       -            829 EOG093602PW          -            636  1.9e-110  372.0  11.3   5   6   2.9e-17   3.9e-15   57.1   0.0   363   470   585   692   578   709 0.88 -
SOLCI002312000       -            829 EOG093602PW          -            636  1.9e-110  372.0  11.3   6   6   1.1e-20   1.6e-18   68.3   0.0   240   335   716   811   706   817 0.90 -
SOLCI004221400       -            762 EOG093602PW          -            636  4.6e-109  367.4  12.5   1   3   8.2e-35   1.1e-32  115.0   1.0   114   312   131   332   123   334 0.94 -
SOLCI004221400       -            762 EOG093602PW          -            636  4.6e-109  367.4  12.5   2   3   2.3e-40   3.2e-38  133.4   3.2   348   513   339   506   339   512 0.97 -
SOLCI004221400       -            762 EOG093602PW          -            636  4.6e-109  367.4  12.5   3   3     1e-35   1.4e-33  118.1   0.0   142   331   510   702   507   753 0.88 -
SOLCI006582700       -            770 EOG093602PW          -            636  2.1e-108  365.2  14.5   1   5   1.6e-16   2.2e-14   54.6   0.3   387   499   137   254   129   255 0.90 -
SOLCI006582700       -            770 EOG093602PW          -            636  2.1e-108  365.2  14.5   2   5   1.7e-25   2.4e-23   84.3   0.2   131   243   226   340   224   343 0.93 -
SOLCI006582700       -            770 EOG093602PW          -            636  2.1e-108  365.2  14.5   3   5   5.9e-45   8.2e-43  148.6   2.1   139   346   339   548   337   550 0.96 -
SOLCI006582700       -            770 EOG093602PW          -            636  2.1e-108  365.2  14.5   4   5   1.4e-27   1.9e-25   91.2   0.0   209   342   551   684   541   687 0.96 -
SOLCI006582700       -            770 EOG093602PW          -            636  2.1e-108  365.2  14.5   5   5   9.6e-06    0.0013   19.0   0.0   513   562   709   758   697   766 0.90 -
SOLCI000699800       -            720 EOG093602PW          -            636  8.5e-105  353.3  11.7   1   5       4.8   6.6e+02    0.2   0.0   521   594   108   182   101   208 0.58 -
SOLCI000699800       -            720 EOG093602PW          -            636  8.5e-105  353.3  11.7   2   5   3.3e-27   4.5e-25   89.9   0.2   129   275   193   341   177   344 0.94 -
SOLCI000699800       -            720 EOG093602PW          -            636  8.5e-105  353.3  11.7   3   5   1.5e-19     2e-17   64.7   0.0   110   192   345   428   340   429 0.95 -
SOLCI000699800       -            720 EOG093602PW          -            636  8.5e-105  353.3  11.7   4   5   1.1e-41   1.5e-39  137.8   1.1   141   322   412   595   409   596 0.97 -
SOLCI000699800       -            720 EOG093602PW          -            636  8.5e-105  353.3  11.7   5   5   9.3e-27   1.3e-24   88.4   0.1   212   334   590   712   584   717 0.96 -
SOLCI004565600       -            980 EOG093602PW          -            636  7.5e-102  343.6  20.6   1   4   1.8e-21   2.5e-19   70.9   0.2   114   311   187   383   168   386 0.96 -
SOLCI004565600       -            980 EOG093602PW          -            636  7.5e-102  343.6  20.6   2   4   1.2e-36   1.6e-34  121.2   3.9   202   422   377   611   375   617 0.87 -
SOLCI004565600       -            980 EOG093602PW          -            636  7.5e-102  343.6  20.6   3   4   1.8e-42   2.5e-40  140.3   3.7   110   375   622   893   616   893 0.89 -
SOLCI004565600       -            980 EOG093602PW          -            636  7.5e-102  343.6  20.6   4   4   1.1e-10   1.5e-08   35.4   0.0   234   344   851   963   849   969 0.89 -
SOLCI002498500       -            605 EOG093602PW          -            636  4.7e-101  341.0  11.5   1   3   6.3e-22   8.7e-20   72.5   2.8   162   310   153   303   139   305 0.92 -
SOLCI002498500       -            605 EOG093602PW          -            636  4.7e-101  341.0  11.5   2   3   6.2e-45   8.5e-43  148.5   0.5   264   472   292   506   290   507 0.97 -
SOLCI002498500       -            605 EOG093602PW          -            636  4.7e-101  341.0  11.5   3   3   1.3e-42   1.7e-40  140.9   0.0   109   293   415   601   412   605 0.97 -
SOLCI004840300       -            619 EOG093602PW          -            636   7.5e-99  333.7   9.1   1   3   2.8e-33   3.9e-31  110.0   0.2   151   318   127   293   120   293 0.93 -
SOLCI004840300       -            619 EOG093602PW          -            636   7.5e-99  333.7   9.1   2   3   4.5e-31   6.1e-29  102.7   0.2   209   347   289   427   287   428 0.98 -
SOLCI004840300       -            619 EOG093602PW          -            636   7.5e-99  333.7   9.1   3   3   5.7e-43   7.8e-41  142.0   0.5   111   326   399   616   396   619 0.97 -
SOLCI004643200       -            761 EOG093602PW          -            636   7.3e-98  330.4  14.9   1   3     0.023       3.2    7.8   0.0   417   515   113   216    88   235 0.78 -
SOLCI004643200       -            761 EOG093602PW          -            636   7.3e-98  330.4  14.9   2   3   5.1e-69   7.1e-67  228.0   8.4   209   579   260   648   246   649 0.92 -
SOLCI004643200       -            761 EOG093602PW          -            636   7.3e-98  330.4  14.9   3   3   1.9e-34   2.6e-32  113.8   0.6   142   330   547   738   538   754 0.91 -
SOLCI001037900       -            594 EOG093602PW          -            636   7.3e-96  323.8  16.8   1   3   1.2e-34   1.7e-32  114.5   3.4   111   319    73   284    41   286 0.91 -
SOLCI001037900       -            594 EOG093602PW          -            636   7.3e-96  323.8  16.8   2   3   2.8e-48   3.8e-46  159.6   1.9   119   315   257   455   256   458 0.97 -
SOLCI001037900       -            594 EOG093602PW          -            636   7.3e-96  323.8  16.8   3   3   2.3e-22   3.2e-20   73.9   0.1   346   469   457   580   454   591 0.91 -
SOLCI004945500       -            663 EOG093602PW          -            636   2.3e-95  322.2  21.2   1   4   5.6e-21   7.7e-19   69.3   1.0   325   509    47   240    40   244 0.86 -
SOLCI004945500       -            663 EOG093602PW          -            636   2.3e-95  322.2  21.2   2   4   4.7e-15   6.5e-13   49.8   0.1   380   463   244   327   238   331 0.96 -
SOLCI004945500       -            663 EOG093602PW          -            636   2.3e-95  322.2  21.2   3   4   5.7e-35   7.9e-33  115.6   0.3   354   513   323   484   321   484 0.97 -
SOLCI004945500       -            663 EOG093602PW          -            636   2.3e-95  322.2  21.2   4   4   1.6e-37   2.2e-35  124.0   2.7   145   347   456   660   455   662 0.96 -
SOLCI001596600       -           1475 EOG093602PW          -            636   9.7e-95  320.1  15.0   1   5   1.7e-32   2.4e-30  107.4   0.0   111   313   259   465   207   468 0.90 -
SOLCI001596600       -           1475 EOG093602PW          -            636   9.7e-95  320.1  15.0   2   5     7e-21   9.6e-19   69.0   0.8   141   345   466   668   463   672 0.89 -
SOLCI001596600       -           1475 EOG093602PW          -            636   9.7e-95  320.1  15.0   3   5   1.2e-12   1.7e-10   41.8   2.1   133   410   528   809   526   810 0.82 -
SOLCI001596600       -           1475 EOG093602PW          -            636   9.7e-95  320.1  15.0   4   5   2.7e-26   3.7e-24   86.9   4.8   176   530   637  1005   627  1008 0.81 -
SOLCI001596600       -           1475 EOG093602PW          -            636   9.7e-95  320.1  15.0   5   5   2.4e-18   3.4e-16   60.6   0.0   138   308  1019  1191  1008  1197 0.88 -
SOLCI005511700       -            678 EOG093602PW          -            636   1.9e-94  319.1  18.8   1   3   3.2e-31   4.4e-29  103.2   0.8   352   515   128   290    42   295 0.91 -
SOLCI005511700       -            678 EOG093602PW          -            636   1.9e-94  319.1  18.8   2   3   2.8e-60   3.9e-58  199.2   7.2   111   463   296   634   292   636 0.97 -
SOLCI005511700       -            678 EOG093602PW          -            636   1.9e-94  319.1  18.8   3   3   2.9e-12     4e-10   40.6   0.1   145   246   553   656   545   666 0.72 -
SOLCI006090100       -            680 EOG093602PW          -            636   1.8e-93  315.9   5.4   1   4     3e-32   4.2e-30  106.6   0.0   284   548    45   330    31   332 0.85 -
SOLCI006090100       -            680 EOG093602PW          -            636   1.8e-93  315.9   5.4   2   4     1e-15   1.4e-13   52.0   0.2   421   545   267   397   265   401 0.90 -
SOLCI006090100       -            680 EOG093602PW          -            636   1.8e-93  315.9   5.4   3   4     2e-39   2.7e-37  130.3   1.9   114   348   372   610   370   610 0.95 -
SOLCI006090100       -            680 EOG093602PW          -            636   1.8e-93  315.9   5.4   4   4     4e-15   5.6e-13   50.0   0.0   130   233   565   667   564   672 0.87 -
SOLCI003331200       -            579 EOG093602PW          -            636   2.8e-93  315.3  20.4   1   3   1.1e-44   1.6e-42  147.6   3.4   224   486   133   406   127   409 0.86 -
SOLCI003331200       -            579 EOG093602PW          -            636   2.8e-93  315.3  20.4   2   3   2.2e-35     3e-33  116.9   4.3   210   417   262   475   258   475 0.95 -
SOLCI003331200       -            579 EOG093602PW          -            636   2.8e-93  315.3  20.4   3   3     6e-23   8.2e-21   75.9   0.2   209   309   471   571   466   576 0.96 -
SOLCI002282700       -            848 EOG093602PW          -            636   3.4e-93  315.0  17.4   1   4   5.7e-23   7.9e-21   75.9   1.2   113   312   130   331   120   333 0.91 -
SOLCI002282700       -            848 EOG093602PW          -            636   3.4e-93  315.0  17.4   2   4     4e-09   5.5e-07   30.2   0.5   271   372   325   430   325   436 0.88 -
SOLCI002282700       -            848 EOG093602PW          -            636   3.4e-93  315.0  17.4   3   4   2.2e-28   3.1e-26   93.8   0.2   139   318   450   631   445   633 0.95 -
SOLCI002282700       -            848 EOG093602PW          -            636   3.4e-93  315.0  17.4   4   4   8.2e-40   1.1e-37  131.6   0.4   348   515   632   801   628   810 0.97 -
SOLCI002768000       -            618 EOG093602PW          -            636   1.6e-92  312.8   9.5   1   3    0.0003     0.041   14.1   0.0   336   403   128   194    71   206 0.80 -
SOLCI002768000       -            618 EOG093602PW          -            636   1.6e-92  312.8   9.5   2   3   1.6e-52   2.2e-50  173.6   2.5   109   340   207   440   199   445 0.97 -
SOLCI002768000       -            618 EOG093602PW          -            636   1.6e-92  312.8   9.5   3   3   2.1e-39   2.8e-37  130.2   0.2   130   296   438   606   436   612 0.96 -
SOLCI003635200       -            819 EOG093602PW          -            636     9e-92  310.3   8.0   1   3   6.9e-11   9.5e-09   36.0   0.2   252   333   177   258   148   260 0.68 -
SOLCI003635200       -            819 EOG093602PW          -            636     9e-92  310.3   8.0   2   3   5.5e-33   7.6e-31  109.0   0.1   113   310   246   446   242   447 0.93 -
SOLCI003635200       -            819 EOG093602PW          -            636     9e-92  310.3   8.0   3   3   2.6e-56   3.5e-54  186.1   0.5   142   512   416   796   415   804 0.95 -
SOLCI003320200       -            775 EOG093602PW          -            636   4.6e-91  308.0   7.9   1   4   0.00014     0.019   15.2   0.0   251   339    86   174    77   178 0.91 -
SOLCI003320200       -            775 EOG093602PW          -            636   4.6e-91  308.0   7.9   2   4   7.5e-59     1e-56  194.5   2.3   116   412   159   463   158   470 0.94 -
SOLCI003320200       -            775 EOG093602PW          -            636   4.6e-91  308.0   7.9   3   4   5.1e-30     7e-28   99.2   0.8   111   341   482   713   473   720 0.93 -
SOLCI003320200       -            775 EOG093602PW          -            636   4.6e-91  308.0   7.9   4   4    0.0011      0.15   12.3   0.1   220   284   697   762   694   765 0.85 -
SOLCI002522700       -           1014 EOG093602PW          -            636   1.2e-90  306.6   8.1   1   4   4.1e-10   5.7e-08   33.4   0.0   401   511   159   272   152   278 0.65 -
SOLCI002522700       -           1014 EOG093602PW          -            636   1.2e-90  306.6   8.1   2   4   1.4e-56   1.9e-54  187.0   1.0   148   513   330   705   319   710 0.94 -
SOLCI002522700       -           1014 EOG093602PW          -            636   1.2e-90  306.6   8.1   3   4   3.6e-14     5e-12   46.8   0.2   348   467   713   831   707   844 0.93 -
SOLCI002522700       -           1014 EOG093602PW          -            636   1.2e-90  306.6   8.1   4   4   2.7e-12   3.7e-10   40.7   0.1   349   447   886   984   882   994 0.94 -
SOLCI000358700       -            460 EOG093602PW          -            636   2.5e-90  305.5  11.1   1   3   1.1e-33   1.5e-31  111.3   0.5   115   318    13   218     4   219 0.94 -
SOLCI000358700       -            460 EOG093602PW          -            636   2.5e-90  305.5  11.1   2   3   1.5e-40   2.1e-38  134.0   1.9   271   509    66   312    61   312 0.94 -
SOLCI000358700       -            460 EOG093602PW          -            636   2.5e-90  305.5  11.1   3   3   1.8e-24   2.5e-22   80.9   0.0   396   575   267   448   265   457 0.92 -
SOLCI002498400       -            654 EOG093602PW          -            636   1.7e-89  302.8  21.2   1   4     1e-18   1.4e-16   61.9   5.5   230   454    47   277    42   281 0.82 -
SOLCI002498400       -            654 EOG093602PW          -            636   1.7e-89  302.8  21.2   2   4   4.3e-41     6e-39  135.8   1.2   112   323   277   490   274   494 0.96 -
SOLCI002498400       -            654 EOG093602PW          -            636   1.7e-89  302.8  21.2   3   4   7.2e-22   9.9e-20   72.3   0.8   354   443   494   583   490   585 0.96 -
SOLCI002498400       -            654 EOG093602PW          -            636   1.7e-89  302.8  21.2   4   4   5.9e-14   8.2e-12   46.1   0.0   249   325   574   650   572   653 0.74 -
SOLCI000829700       -            896 EOG093602PW          -            636   2.3e-89  302.4   1.7   1   4   2.1e-42     3e-40  140.1   0.2   114   550   160   606   154   610 0.90 -
SOLCI000829700       -            896 EOG093602PW          -            636   2.3e-89  302.4   1.7   2   4     7e-36   9.6e-34  118.6   0.0   142   551   328   751   326   763 0.91 -
SOLCI000829700       -            896 EOG093602PW          -            636   2.3e-89  302.4   1.7   3   4   1.8e-12   2.4e-10   41.3   0.0   217   493   546   827   545   831 0.72 -
SOLCI000829700       -            896 EOG093602PW          -            636   2.3e-89  302.4   1.7   4   4     2e-07   2.8e-05   24.6   0.0   114   184   823   892   813   896 0.82 -
SOLCI004294500       -            577 EOG093602PW          -            636   8.9e-89  300.4   3.5   1   3   5.5e-42   7.6e-40  138.7   0.4   117   311   110   306   101   307 0.96 -
SOLCI004294500       -            577 EOG093602PW          -            636   8.9e-89  300.4   3.5   2   3   5.6e-32   7.7e-30  105.7   0.0   131   339   264   474   264   474 0.96 -
SOLCI004294500       -            577 EOG093602PW          -            636   8.9e-89  300.4   3.5   3   3   1.3e-21   1.8e-19   71.5   0.1   120   277   393   552   389   562 0.86 -
SOLCI006204600       -            575 EOG093602PW          -            636   1.1e-88  300.1  11.3   1   3   3.3e-26   4.5e-24   86.6   0.6   153   312    63   224    53   225 0.93 -
SOLCI006204600       -            575 EOG093602PW          -            636   1.1e-88  300.1  11.3   2   3   1.4e-46   1.9e-44  154.0   2.0   144   349   194   402   189   404 0.97 -
SOLCI006204600       -            575 EOG093602PW          -            636   1.1e-88  300.1  11.3   3   3   1.9e-24   2.6e-22   80.8   0.0   417   545   406   540   402   553 0.82 -
SOLCI004587800       -            588 EOG093602PW          -            636   2.6e-88  298.8  21.2   1   3   1.2e-23   1.7e-21   78.2   2.0   119   325    40   249    29   250 0.92 -
SOLCI004587800       -            588 EOG093602PW          -            636   2.6e-88  298.8  21.2   2   3   9.8e-49   1.4e-46  161.0   2.2   111   313   243   447   241   454 0.96 -
SOLCI004587800       -            588 EOG093602PW          -            636   2.6e-88  298.8  21.2   3   3   1.1e-22   1.5e-20   75.0   2.2   146   269   453   578   451   586 0.81 -
SOLCI005641500       -            381 EOG093602PW          -            636   1.1e-87  296.8   4.4   1   2   2.5e-30   3.5e-28  100.2   0.1   153   312     1   162     1   164 0.98 -
SOLCI005641500       -            381 EOG093602PW          -            636   1.1e-87  296.8   4.4   2   2     7e-60   9.7e-58  197.9   1.6   208   418   163   379   161   381 0.97 -
SOLCI004716200       -            932 EOG093602PW          -            636   1.6e-87  296.3   2.5   1   4   3.2e-15   4.5e-13   50.3   0.0   108   232   288   414   276   415 0.82 -
SOLCI004716200       -            932 EOG093602PW          -            636   1.6e-87  296.3   2.5   2   4   1.2e-27   1.7e-25   91.3   1.2   149   329   399   581   394   582 0.96 -
SOLCI004716200       -            932 EOG093602PW          -            636   1.6e-87  296.3   2.5   3   4     8e-25   1.1e-22   82.1   0.1   355   484   578   709   577   714 0.93 -
SOLCI004716200       -            932 EOG093602PW          -            636   1.6e-87  296.3   2.5   4   4   3.9e-23   5.4e-21   76.5   0.0   350   472   713   835   710   850 0.95 -
SOLCI005377500       -           1237 EOG093602PW          -            636   1.8e-87  296.1  15.3   1   6   1.9e-10   2.7e-08   34.5   1.3   243   410   143   320   128   329 0.82 -
SOLCI005377500       -           1237 EOG093602PW          -            636   1.8e-87  296.1  15.3   2   6   1.2e-15   1.7e-13   51.7   0.0   211   313   357   459   324   470 0.85 -
SOLCI005377500       -           1237 EOG093602PW          -            636   1.8e-87  296.1  15.3   3   6   6.7e-09   9.3e-07   29.4   0.3   230   342   546   659   501   665 0.89 -
SOLCI005377500       -           1237 EOG093602PW          -            636   1.8e-87  296.1  15.3   4   6   3.4e-33   4.7e-31  109.7   0.4   225   532   682  1001   666  1001 0.89 -
SOLCI005377500       -           1237 EOG093602PW          -            636   1.8e-87  296.1  15.3   5   6   3.2e-11   4.4e-09   37.1   0.3   224   320   996  1092   989  1094 0.93 -
SOLCI005377500       -           1237 EOG093602PW          -            636   1.8e-87  296.1  15.3   6   6   1.6e-12   2.2e-10   41.4   0.0   111   223  1091  1205  1088  1219 0.93 -
SOLCI004441000       -            833 EOG093602PW          -            636     6e-87  294.3  10.8   1   3   4.4e-25     6e-23   82.9   0.9   355   497   276   421   271   422 0.94 -
SOLCI004441000       -            833 EOG093602PW          -            636     6e-87  294.3  10.8   2   3   3.6e-38     5e-36  126.1   0.0   142   313   406   579   401   584 0.97 -
SOLCI004441000       -            833 EOG093602PW          -            636     6e-87  294.3  10.8   3   3   4.3e-32   5.9e-30  106.1   2.8   113   343   587   817   582   822 0.96 -
SOLCI007287600       -            842 EOG093602PW          -            636   1.2e-86  293.4   1.9   1   2   6.1e-11   8.4e-09   36.2   0.0   404   496   215   310   203   314 0.92 -
SOLCI007287600       -            842 EOG093602PW          -            636   1.2e-86  293.4   1.9   2   2   7.4e-62     1e-59  204.4   0.3   118   509   412   813   411   824 0.94 -
SOLCI003978800       -            716 EOG093602PW          -            636   3.1e-86  292.0  19.5   1   3   1.3e-36   1.7e-34  121.0   5.0   150   345   160   357   128   364 0.93 -
SOLCI003978800       -            716 EOG093602PW          -            636   3.1e-86  292.0  19.5   2   3   1.2e-35   1.7e-33  117.8   1.2   368   541   351   531   349   533 0.92 -
SOLCI003978800       -            716 EOG093602PW          -            636   3.1e-86  292.0  19.5   3   3   1.5e-20     2e-18   68.0   0.4   366   518   525   676   523   706 0.89 -
SOLCI004234600       -            611 EOG093602PW          -            636   1.6e-85  289.7   8.8   1   3      0.65        89    3.1   0.1   350   382   172   204   157   220 0.82 -
SOLCI004234600       -            611 EOG093602PW          -            636   1.6e-85  289.7   8.8   2   3   3.8e-60   5.2e-58  198.8   2.1   110   348   239   479   227   481 0.96 -
SOLCI004234600       -            611 EOG093602PW          -            636   1.6e-85  289.7   8.8   3   3   9.6e-28   1.3e-25   91.7   0.1   209   312   480   583   472   602 0.91 -
SOLCI003343300       -            526 EOG093602PW          -            636   8.4e-85  287.3  21.5   1   2   1.3e-56   1.8e-54  187.1   9.2   127   435    20   338    13   340 0.92 -
SOLCI003343300       -            526 EOG093602PW          -            636   8.4e-85  287.3  21.5   2   2   2.4e-33   3.3e-31  110.2   4.7   114   288   324   500   322   505 0.96 -
SOLCI002323100       -            664 EOG093602PW          -            636   3.5e-84  285.2  18.4   1   3   1.4e-22   1.9e-20   74.7   0.2   145   327    49   238    25   240 0.89 -
SOLCI002323100       -            664 EOG093602PW          -            636   3.5e-84  285.2  18.4   2   3   8.2e-49   1.1e-46  161.3  14.9   113   433   233   570   231   572 0.92 -
SOLCI002323100       -            664 EOG093602PW          -            636   3.5e-84  285.2  18.4   3   3   7.8e-18   1.1e-15   59.0   0.0   114   209   558   653   556   657 0.95 -
SOLCI002532300       -            470 EOG093602PW          -            636   6.4e-84  284.4  11.9   1   3   5.4e-16   7.5e-14   52.9   0.3   251   406    50   211    41   216 0.81 -
SOLCI002532300       -            470 EOG093602PW          -            636   6.4e-84  284.4  11.9   2   3   2.9e-37     4e-35  123.1   0.4   144   317   151   327   136   331 0.93 -
SOLCI002532300       -            470 EOG093602PW          -            636   6.4e-84  284.4  11.9   3   3   1.5e-39     2e-37  130.7   0.8   142   349   220   429   215   467 0.93 -
SOLCI000278900       -            237 EOG093602PW          -            636   1.2e-82  280.2   4.6   1   1     1e-84   1.4e-82  279.9   4.6   426   630     1   214     1   219 0.94 -
SOLCI002498300       -            514 EOG093602PW          -            636   1.3e-82  280.1   5.6   1   3   5.8e-23     8e-21   75.9   0.1   172   299    77   206    75   207 0.72 -
SOLCI002498300       -            514 EOG093602PW          -            636   1.3e-82  280.1   5.6   2   3   3.1e-40   4.3e-38  133.0   0.1   141   341   186   388   182   394 0.97 -
SOLCI002498300       -            514 EOG093602PW          -            636   1.3e-82  280.1   5.6   3   3     8e-27   1.1e-24   88.7   0.2   172   291   357   478   353   491 0.73 -
SOLCI004169300       -            609 EOG093602PW          -            636   4.5e-82  278.3   7.0   1   4   7.5e-10     1e-07   32.6   0.0   140   204     3    67     1    73 0.91 -
SOLCI004169300       -            609 EOG093602PW          -            636   4.5e-82  278.3   7.0   2   4   2.7e-29   3.7e-27   96.8   1.1   124   329    57   264    57   265 0.97 -
SOLCI004169300       -            609 EOG093602PW          -            636   4.5e-82  278.3   7.0   3   4     1e-24   1.4e-22   81.7   0.3   355   491   261   399   259   399 0.96 -
SOLCI004169300       -            609 EOG093602PW          -            636   4.5e-82  278.3   7.0   4   4   8.2e-23   1.1e-20   75.4   0.0   350   473   396   519   393   544 0.93 -
SOLCI007117300       -            561 EOG093602PW          -            636   6.1e-82  277.8   6.8   1   4   2.1e-10   2.9e-08   34.4   0.0   254   407     9   151     6   159 0.93 -
SOLCI007117300       -            561 EOG093602PW          -            636   6.1e-82  277.8   6.8   2   4   3.4e-30   4.6e-28   99.8   0.1   387   544   165   328   159   330 0.82 -
SOLCI007117300       -            561 EOG093602PW          -            636   6.1e-82  277.8   6.8   3   4   1.5e-27     2e-25   91.1   0.2   346   466   299   419   298   422 0.97 -
SOLCI007117300       -            561 EOG093602PW          -            636   6.1e-82  277.8   6.8   4   4   1.7e-23   2.3e-21   77.7   0.1   145   284   405   546   405   556 0.74 -
SOLCI000152500       -            717 EOG093602PW          -            636   8.4e-82  277.4  11.1   1   4   3.9e-36   5.4e-34  119.4   2.5   284   548   138   415   118   416 0.89 -
SOLCI000152500       -            717 EOG093602PW          -            636   8.4e-82  277.4  11.1   2   4   5.2e-40   7.1e-38  132.2   0.6   135   314   408   589   401   592 0.96 -
SOLCI000152500       -            717 EOG093602PW          -            636   8.4e-82  277.4  11.1   3   4     6e-08   8.2e-06   26.3   0.0   144   190   594   640   590   645 0.94 -
SOLCI000152500       -            717 EOG093602PW          -            636   8.4e-82  277.4  11.1   4   4      0.33        45    4.0   0.0   474   506   675   707   656   713 0.48 -
SOLCI003908300       -            617 EOG093602PW          -            636   1.2e-80  273.6  13.5   1   3   4.3e-28   5.9e-26   92.9   2.0   127   347    69   292    54   297 0.89 -
SOLCI003908300       -            617 EOG093602PW          -            636   1.2e-80  273.6  13.5   2   3   3.1e-43   4.3e-41  142.9   2.2   138   347   291   502   290   504 0.95 -
SOLCI003908300       -            617 EOG093602PW          -            636   1.2e-80  273.6  13.5   3   3   4.8e-14   6.6e-12   46.4   0.0   123   222   486   587   469   588 0.56 -
SOLCI006109700       -            605 EOG093602PW          -            636   1.3e-80  273.4   8.9   1   3   3.5e-31   4.8e-29  103.0   0.8   215   393   152   339   116   342 0.87 -
SOLCI006109700       -            605 EOG093602PW          -            636   1.3e-80  273.4   8.9   2   3   1.2e-38   1.7e-36  127.7   0.7   142   320   325   505   324   506 0.97 -
SOLCI006109700       -            605 EOG093602PW          -            636   1.3e-80  273.4   8.9   3   3   5.5e-19   7.6e-17   62.8   0.0   212   299   502   589   501   601 0.93 -
SOLCI004840200       -            511 EOG093602PW          -            636   1.7e-80  273.1   9.1   1   3   3.1e-28   4.3e-26   93.3   0.2   147   337     9   201     2   206 0.95 -
SOLCI004840200       -            511 EOG093602PW          -            636   1.7e-80  273.1   9.1   2   3   2.9e-39   4.1e-37  129.7   2.0   121   339   193   413   190   417 0.96 -
SOLCI004840200       -            511 EOG093602PW          -            636   1.7e-80  273.1   9.1   3   3   6.5e-21     9e-19   69.1   0.0   403   515   378   492   375   507 0.74 -
SOLCI001336900       -            834 EOG093602PW          -            636   2.6e-80  272.5   4.6   1   4   6.5e-21     9e-19   69.1   0.0   115   315   125   328   117   334 0.86 -
SOLCI001336900       -            834 EOG093602PW          -            636   2.6e-80  272.5   4.6   2   4   1.4e-41   1.9e-39  137.4   1.1   111   348   334   573   329   578 0.97 -
SOLCI001336900       -            834 EOG093602PW          -            636   2.6e-80  272.5   4.6   3   4   3.3e-18   4.6e-16   60.2   0.2   350   474   546   670   544   716 0.76 -
SOLCI001336900       -            834 EOG093602PW          -            636   2.6e-80  272.5   4.6   4   4     5e-06   0.00069   20.0   0.0   253   334   723   804   706   817 0.87 -
SOLCI003674400       -            758 EOG093602PW          -            636   3.7e-80  271.9   0.5   1   4   1.5e-17   2.1e-15   58.0   0.0   241   465    56   268    50   270 0.89 -
SOLCI003674400       -            758 EOG093602PW          -            636   3.7e-80  271.9   0.5   2   4   1.4e-28   1.9e-26   94.5   0.0   138   434   121   406   117   410 0.94 -
SOLCI003674400       -            758 EOG093602PW          -            636   3.7e-80  271.9   0.5   3   4   6.6e-29   9.1e-27   95.5   1.4   259   544   266   549   262   564 0.93 -
SOLCI003674400       -            758 EOG093602PW          -            636   3.7e-80  271.9   0.5   4   4   5.2e-13   7.1e-11   43.0   0.0   245   448   421   618   412   626 0.63 -
SOLCI006449600       -            852 EOG093602PW          -            636   1.4e-79  270.0  13.4   1   5     7e-27   9.7e-25   88.8   0.2   112   310    10   210     6   212 0.97 -
SOLCI006449600       -            852 EOG093602PW          -            636   1.4e-79  270.0  13.4   2   5   3.1e-08   4.3e-06   27.2   0.1   394   468   195   269   195   286 0.90 -
SOLCI006449600       -            852 EOG093602PW          -            636   1.4e-79  270.0  13.4   3   5   0.00028     0.039   14.2   0.4   507   595   278   369   267   375 0.81 -
SOLCI006449600       -            852 EOG093602PW          -            636   1.4e-79  270.0  13.4   4   5   1.7e-23   2.4e-21   77.6   0.3   353   560   427   639   388   643 0.89 -
SOLCI006449600       -            852 EOG093602PW          -            636   1.4e-79  270.0  13.4   5   5   1.3e-25   1.8e-23   84.6   0.1   129   345   614   831   612   837 0.94 -
SOLCI000806300       -            588 EOG093602PW          -            636   1.5e-79  269.9  16.4   1   3   6.5e-17   8.9e-15   55.9   1.2   395   513   138   258   111   258 0.89 -
SOLCI000806300       -            588 EOG093602PW          -            636   1.5e-79  269.9  16.4   2   3   3.7e-47   5.1e-45  155.8   4.6   115   312   200   397   197   399 0.98 -
SOLCI000806300       -            588 EOG093602PW          -            636   1.5e-79  269.9  16.4   3   3   1.2e-24   1.7e-22   81.4   0.1   358   515   379   538   379   548 0.94 -
SOLCI003344400       -            690 EOG093602PW          -            636   9.6e-79  267.3   2.8   1   4   1.1e-14   1.5e-12   48.6   0.0   175   319   116   263   102   265 0.91 -
SOLCI003344400       -            690 EOG093602PW          -            636   9.6e-79  267.3   2.8   2   4   5.7e-19   7.9e-17   62.7   0.5   413   528   258   379   256   379 0.90 -
SOLCI003344400       -            690 EOG093602PW          -            636   9.6e-79  267.3   2.8   3   4   1.6e-30   2.2e-28  100.9   0.0   121   312   308   502   305   504 0.96 -
SOLCI003344400       -            690 EOG093602PW          -            636   9.6e-79  267.3   2.8   4   4   2.7e-23   3.7e-21   77.0   0.0   138   277   501   639   498   644 0.94 -
SOLCI000672200       -            552 EOG093602PW          -            636   1.2e-78  267.0   0.3   1   3     0.061       8.5    6.4   0.2   113   198    71   157    56   171 0.72 -
SOLCI000672200       -            552 EOG093602PW          -            636   1.2e-78  267.0   0.3   2   3   2.2e-61     3e-59  202.8   0.0   115   376   183   456   173   461 0.91 -
SOLCI000672200       -            552 EOG093602PW          -            636   1.2e-78  267.0   0.3   3   3   2.4e-21   3.3e-19   70.6   0.1   143   280   389   528   389   534 0.92 -
SOLCI000557300       -            511 EOG093602PW          -            636   3.2e-78  265.5  13.4   1   4   2.1e-09   2.9e-07   31.1   2.6   438   581    76   228    51   232 0.82 -
SOLCI000557300       -            511 EOG093602PW          -            636   3.2e-78  265.5  13.4   2   4     6e-28   8.3e-26   92.4   0.5   199   343   184   330   160   331 0.88 -
SOLCI000557300       -            511 EOG093602PW          -            636   3.2e-78  265.5  13.4   3   4   6.4e-50   8.8e-48  165.0   0.2   111   343   235   470   231   477 0.95 -
SOLCI000557300       -            511 EOG093602PW          -            636   3.2e-78  265.5  13.4   4   4      0.11        16    5.6   0.0   480   513   475   508   469   511 0.63 -
SOLCI002010100       -           1097 EOG093602PW          -            636   5.7e-78  264.7  17.2   1   4   9.1e-12   1.3e-09   38.9   0.2   169   335   207   374   182   384 0.70 -
SOLCI002010100       -           1097 EOG093602PW          -            636   5.7e-78  264.7  17.2   2   4     7e-26   9.6e-24   85.5   1.4   138   332   385   580   383   594 0.94 -
SOLCI002010100       -           1097 EOG093602PW          -            636   5.7e-78  264.7  17.2   3   4   4.3e-08   5.9e-06   26.8   0.2   417   516   742   845   721   857 0.74 -
SOLCI002010100       -           1097 EOG093602PW          -            636   5.7e-78  264.7  17.2   4   4   5.6e-37   7.7e-35  122.2   0.2   120   349   859  1089   853  1091 0.96 -
SOLCI004689400       -            966 EOG093602PW          -            636   3.2e-77  262.2  19.1   1   3   2.1e-09   2.9e-07   31.1   0.0   246   343   287   384   267   390 0.80 -
SOLCI004689400       -            966 EOG093602PW          -            636   3.2e-77  262.2  19.1   2   3   2.2e-50   3.1e-48  166.5   6.0   146   548   419   833   414   834 0.93 -
SOLCI004689400       -            966 EOG093602PW          -            636   3.2e-77  262.2  19.1   3   3   2.8e-26   3.9e-24   86.9   5.0   112   346   698   933   689   935 0.92 -
SOLCI002689000       -            518 EOG093602PW          -            636   1.9e-76  259.7  13.4   1   1     2e-78   2.7e-76  259.1  13.4   130   549    24   458     2   488 0.91 -
SOLCI002673900       -            530 EOG093602PW          -            636   9.9e-76  257.3  11.8   1   3     3e-28   4.2e-26   93.4   0.9   386   544   169   333   143   334 0.93 -
SOLCI002673900       -            530 EOG093602PW          -            636   9.9e-76  257.3  11.8   2   3   1.5e-32     2e-30  107.6   0.4   368   515   291   440   288   442 0.94 -
SOLCI002673900       -            530 EOG093602PW          -            636   9.9e-76  257.3  11.8   3   3   7.2e-24     1e-21   78.9   0.2   142   328   337   525   336   527 0.92 -
SOLCI006787700       -            602 EOG093602PW          -            636   1.7e-75  256.5   0.0   1   3   6.1e-23   8.4e-21   75.8   0.0   254   441   152   350   142   354 0.81 -
SOLCI006787700       -            602 EOG093602PW          -            636   1.7e-75  256.5   0.0   2   3   2.7e-30   3.8e-28  100.1   0.0   351   524   223   404   218   410 0.91 -
SOLCI006787700       -            602 EOG093602PW          -            636   1.7e-75  256.5   0.0   3   3   3.4e-28   4.7e-26   93.2   0.1   367   540   346   525   342   572 0.60 -
SOLCI003885900       -            709 EOG093602PW          -            636   6.6e-75  254.6   7.4   1   3     0.012       1.6    8.8   0.1   254   343   149   238   137   245 0.73 -
SOLCI003885900       -            709 EOG093602PW          -            636   6.6e-75  254.6   7.4   2   3   1.6e-62   2.2e-60  206.6   5.0   100   514   202   627   194   628 0.95 -
SOLCI003885900       -            709 EOG093602PW          -            636   6.6e-75  254.6   7.4   3   3   3.4e-17   4.7e-15   56.9   0.0   111   207   599   695   599   708 0.96 -
SOLCI007477400       -            710 EOG093602PW          -            636   1.2e-72  247.1   6.0   1   4   6.9e-23   9.6e-21   75.6   0.0   387   515   153   284   142   287 0.93 -
SOLCI007477400       -            710 EOG093602PW          -            636   1.2e-72  247.1   6.0   2   4     1e-33   1.4e-31  111.4   0.0   413   562   287   443   283   445 0.92 -
SOLCI007477400       -            710 EOG093602PW          -            636   1.2e-72  247.1   6.0   3   4   7.4e-11     1e-08   35.9   0.0   250   335   441   525   434   535 0.89 -
SOLCI007477400       -            710 EOG093602PW          -            636   1.2e-72  247.1   6.0   4   4   6.5e-08   8.9e-06   26.2   0.6   134   283   532   680   526   706 0.90 -
SOLCI005303000       -            711 EOG093602PW          -            636   3.2e-72  245.7   8.7   1   3   9.4e-32   1.3e-29  104.9   1.8   116   319   215   417   202   419 0.94 -
SOLCI005303000       -            711 EOG093602PW          -            636   3.2e-72  245.7   8.7   2   3   2.1e-18   2.9e-16   60.9   0.0   350   449   419   518   416   521 0.89 -
SOLCI005303000       -            711 EOG093602PW          -            636   3.2e-72  245.7   8.7   3   3   2.5e-25   3.5e-23   83.7   0.4   141   309   517   686   514   691 0.95 -
SOLCI005896200       -            700 EOG093602PW          -            636   1.5e-71  243.5   0.5   1   2   1.4e-59   1.9e-57  196.9   0.3    82   495   157   584   140   585 0.94 -
SOLCI005896200       -            700 EOG093602PW          -            636   1.5e-71  243.5   0.5   2   2   1.2e-15   1.6e-13   51.8   0.0   350   451   577   678   575   691 0.95 -
SOLCI006380300       -           1028 EOG093602PW          -            636   6.6e-70  238.0   2.4   1   4   5.5e-25   7.6e-23   82.6   0.0   101   329   116   338    97   346 0.94 -
SOLCI006380300       -           1028 EOG093602PW          -            636   6.6e-70  238.0   2.4   2   4   4.8e-28   6.6e-26   92.7   1.5   121   433   338   645   332   656 0.88 -
SOLCI006380300       -           1028 EOG093602PW          -            636   6.6e-70  238.0   2.4   3   4   6.1e-16   8.5e-14   52.7   0.0   150   343   701   894   662   916 0.56 -
SOLCI006380300       -           1028 EOG093602PW          -            636   6.6e-70  238.0   2.4   4   4   9.1e-10   1.3e-07   32.3   0.0   282   451   797   969   796   980 0.81 -
SOLCI004372400       -            657 EOG093602PW          -            636     2e-69  236.5   4.2   1   4      0.87   1.2e+02    2.6   0.0   146   192   130   179   125   194 0.75 -
SOLCI004372400       -            657 EOG093602PW          -            636     2e-69  236.5   4.2   2   4   7.1e-25   9.7e-23   82.2   0.2   134   309   193   370   183   382 0.90 -
SOLCI004372400       -            657 EOG093602PW          -            636     2e-69  236.5   4.2   3   4   7.4e-39     1e-36  128.4   0.1   114   319   380   587   364   588 0.93 -
SOLCI004372400       -            657 EOG093602PW          -            636     2e-69  236.5   4.2   4   4   5.4e-09   7.5e-07   29.7   0.0   238   291   576   629   574   636 0.87 -
SOLCI004587600       -            470 EOG093602PW          -            636   9.7e-69  234.2  11.7   1   2   2.4e-55   3.3e-53  182.9   7.0   120   446    20   354     8   356 0.94 -
SOLCI004587600       -            470 EOG093602PW          -            636   9.7e-69  234.2  11.7   2   2   3.3e-16   4.5e-14   53.6   0.1   213   321   356   459   354   468 0.66 -
SOLCI006142500       -            460 EOG093602PW          -            636   1.2e-68  233.8  10.5   1   3     8e-25   1.1e-22   82.1   0.6   388   545    14   177     9   179 0.89 -
SOLCI006142500       -            460 EOG093602PW          -            636   1.2e-68  233.8  10.5   2   3   1.9e-26   2.6e-24   87.4   0.4   363   510   164   313   163   314 0.96 -
SOLCI006142500       -            460 EOG093602PW          -            636   1.2e-68  233.8  10.5   3   3   6.4e-26   8.8e-24   85.7   0.2   396   572   267   445   265   455 0.92 -
SOLCI000943300       -            731 EOG093602PW          -            636   1.5e-68  233.5   7.4   1   3   6.4e-51   8.9e-49  168.3   0.2   260   552   130   435   117   442 0.93 -
SOLCI000943300       -            731 EOG093602PW          -            636   1.5e-68  233.5   7.4   2   3   3.2e-11   4.4e-09   37.1   0.0   252   347   446   540   439   542 0.96 -
SOLCI000943300       -            731 EOG093602PW          -            636   1.5e-68  233.5   7.4   3   3   3.2e-10   4.4e-08   33.8   2.4   130   306   531   706   530   717 0.93 -
SOLCI005396300       -            601 EOG093602PW          -            636   1.7e-68  233.4   1.7   1   3    0.0024      0.34   11.1   0.0   479   545   115   182    93   186 0.89 -
SOLCI005396300       -            601 EOG093602PW          -            636   1.7e-68  233.4   1.7   2   3   8.5e-22   1.2e-19   72.1   0.1   360   515   201   358   189   360 0.94 -
SOLCI005396300       -            601 EOG093602PW          -            636   1.7e-68  233.4   1.7   3   3   8.4e-49   1.2e-46  161.3   0.2   122   346   340   566   339   573 0.98 -
SOLCI006204500       -            581 EOG093602PW          -            636   1.1e-67  230.7   9.0   1   3   5.9e-29   8.2e-27   95.7   0.6   109   309   124   327   121   330 0.94 -
SOLCI006204500       -            581 EOG093602PW          -            636   1.1e-67  230.7   9.0   2   3   1.5e-29   2.1e-27   97.7   0.2   169   312   324   469   320   472 0.95 -
SOLCI006204500       -            581 EOG093602PW          -            636   1.1e-67  230.7   9.0   3   3   3.1e-13   4.2e-11   43.8   0.2   209   316   471   578   469   581 0.94 -
SOLCI003929300       -            742 EOG093602PW          -            636   2.5e-67  229.6   3.4   1   4     2e-11   2.7e-09   37.8   0.0   349   447    10   100     4   103 0.85 -
SOLCI003929300       -            742 EOG093602PW          -            636   2.5e-67  229.6   3.4   2   4   1.1e-25   1.5e-23   84.9   0.0   147   380   166   383   163   386 0.91 -
SOLCI003929300       -            742 EOG093602PW          -            636   2.5e-67  229.6   3.4   3   4     2e-23   2.7e-21   77.5   1.1   215   448   383   615   377   682 0.91 -
SOLCI003929300       -            742 EOG093602PW          -            636   2.5e-67  229.6   3.4   4   4   3.6e-05    0.0049   17.1   0.0   125   241   563   678   558   730 0.75 -
SOLCI007296100       -            819 EOG093602PW          -            636   3.7e-67  229.0   4.1   1   3   5.3e-08   7.3e-06   26.5   0.0   139   312    99   284    87   289 0.81 -
SOLCI007296100       -            819 EOG093602PW          -            636   3.7e-67  229.0   4.1   2   3   4.1e-32   5.7e-30  106.1   0.3   143   356   290   508   287   512 0.94 -
SOLCI007296100       -            819 EOG093602PW          -            636   3.7e-67  229.0   4.1   3   3   4.8e-29   6.7e-27   96.0   0.4   152   325   617   792   609   808 0.93 -
SOLCI005497300       -            647 EOG093602PW          -            636     2e-66  226.5   0.0   1   3   9.7e-35   1.3e-32  114.8   0.0   117   347    89   322    79   324 0.94 -
SOLCI005497300       -            647 EOG093602PW          -            636     2e-66  226.5   0.0   2   3   3.1e-30   4.3e-28   99.9   0.0   354   514   300   462   298   464 0.96 -
SOLCI005497300       -            647 EOG093602PW          -            636     2e-66  226.5   0.0   3   3   1.8e-07   2.5e-05   24.7   0.0   358   438   444   524   444   537 0.87 -
SOLCI002894100       -            860 EOG093602PW          -            636     4e-66  225.6   0.0   1   3     1e-17   1.4e-15   58.5   0.0   333   505    84   259    71   264 0.82 -
SOLCI002894100       -            860 EOG093602PW          -            636     4e-66  225.6   0.0   2   3   1.5e-36   2.1e-34  120.8   0.2   164   404   259   507   256   513 0.92 -
SOLCI002894100       -            860 EOG093602PW          -            636     4e-66  225.6   0.0   3   3   2.6e-13   3.6e-11   44.0   0.0   135   326   510   704   501   713 0.88 -
SOLCI004191200       -            937 EOG093602PW          -            636   7.4e-66  224.7  15.1   1   4   2.3e-07   3.2e-05   24.4   0.0   130   233   189   296   175   306 0.70 -
SOLCI004191200       -            937 EOG093602PW          -            636   7.4e-66  224.7  15.1   2   4   4.5e-22   6.2e-20   73.0   0.5    80   310   310   546   300   554 0.87 -
SOLCI004191200       -            937 EOG093602PW          -            636   7.4e-66  224.7  15.1   3   4   6.6e-29   9.1e-27   95.5   4.0   218   497   559   845   555   847 0.87 -
SOLCI004191200       -            937 EOG093602PW          -            636   7.4e-66  224.7  15.1   4   4   2.5e-17   3.4e-15   57.3   0.1   114   260   802   916   792   936 0.49 -
SOLCI000591300       -            558 EOG093602PW          -            636   1.1e-64  220.8   6.0   1   3     2e-08   2.7e-06   27.9   0.1   519   602   111   194    78   203 0.92 -
SOLCI000591300       -            558 EOG093602PW          -            636   1.1e-64  220.8   6.0   2   3   1.7e-34   2.3e-32  114.0   0.6   372   545   203   383   199   388 0.92 -
SOLCI000591300       -            558 EOG093602PW          -            636   1.1e-64  220.8   6.0   3   3   7.7e-24   1.1e-21   78.8   0.1   143   280   387   525   381   552 0.91 -
SOLCI000411300       -            588 EOG093602PW          -            636   1.4e-64  220.5   0.0   1   4   7.9e-19   1.1e-16   62.2   0.0   420   543    37   166    31   172 0.89 -
SOLCI000411300       -            588 EOG093602PW          -            636   1.4e-64  220.5   0.0   2   4   1.9e-14   2.6e-12   47.8   0.0   212   324   138   251   135   254 0.76 -
SOLCI000411300       -            588 EOG093602PW          -            636   1.4e-64  220.5   0.0   3   4   2.7e-31   3.7e-29  103.4   0.1   354   515   252   415   248   419 0.96 -
SOLCI000411300       -            588 EOG093602PW          -            636   1.4e-64  220.5   0.0   4   4   2.4e-07   3.3e-05   24.3   0.0   363   441   401   479   400   487 0.90 -
SOLCI003435400       -            841 EOG093602PW          -            636   3.6e-63  215.8   5.6   1   3   1.3e-32   1.8e-30  107.8   0.1   116   314   175   376   164   379 0.95 -
SOLCI003435400       -            841 EOG093602PW          -            636   3.6e-63  215.8   5.6   2   3   7.1e-30   9.8e-28   98.7   1.8   142   296   377   533   374   543 0.95 -
SOLCI003435400       -            841 EOG093602PW          -            636   3.6e-63  215.8   5.6   3   3    0.0043      0.59   10.3   0.0   431   475   586   630   581   700 0.62 -
SOLCI000800800       -            842 EOG093602PW          -            636   3.1e-62  212.7  17.4   1   5   1.6e-05    0.0023   18.2   0.1   465   568    65   168    57   170 0.93 -
SOLCI000800800       -            842 EOG093602PW          -            636   3.1e-62  212.7  17.4   2   5   7.3e-17     1e-14   55.7   0.8   112   311   153   351   143   355 0.83 -
SOLCI000800800       -            842 EOG093602PW          -            636   3.1e-62  212.7  17.4   3   5   1.4e-25     2e-23   84.5   0.0   143   463   251   572   248   585 0.88 -
SOLCI000800800       -            842 EOG093602PW          -            636   3.1e-62  212.7  17.4   4   5   3.4e-16   4.7e-14   53.5   0.2   269   446   547   726   545   729 0.95 -
SOLCI000800800       -            842 EOG093602PW          -            636   3.1e-62  212.7  17.4   5   5   3.4e-13   4.7e-11   43.6   0.8    83   274   597   792   587   799 0.59 -
SOLCI002785000       -            629 EOG093602PW          -            636   3.2e-62  212.7   9.7   1   4   4.1e-06   0.00057   20.2   0.1   348   397   187   236    69   244 0.67 -
SOLCI002785000       -            629 EOG093602PW          -            636   3.2e-62  212.7   9.7   2   4   1.3e-43   1.8e-41  144.1   0.9   133   346   244   459   234   460 0.94 -
SOLCI002785000       -            629 EOG093602PW          -            636   3.2e-62  212.7   9.7   3   4   8.9e-09   1.2e-06   29.0   0.1   456   551   435   536   419   539 0.60 -
SOLCI002785000       -            629 EOG093602PW          -            636   3.2e-62  212.7   9.7   4   4   1.5e-07   2.1e-05   24.9   0.1   384   471   538   625   532   628 0.93 -
SOLCI000848000       -            479 EOG093602PW          -            636     4e-62  212.4   0.9   1   3    0.0027      0.37   10.9   0.0   501   601    26   133    10   146 0.65 -
SOLCI000848000       -            479 EOG093602PW          -            636     4e-62  212.4   0.9   2   3   8.8e-52   1.2e-49  171.1   0.6   114   347   122   358   113   362 0.96 -
SOLCI000848000       -            479 EOG093602PW          -            636     4e-62  212.4   0.9   3   3   4.3e-09   5.9e-07   30.1   0.0   386   473   375   462   358   478 0.86 -
SOLCI007422500       -            622 EOG093602PW          -            636   8.6e-62  211.2   2.5   1   4   9.1e-08   1.3e-05   25.7   0.0   115   174   161   220   154   223 0.94 -
SOLCI007422500       -            622 EOG093602PW          -            636   8.6e-62  211.2   2.5   2   4   1.5e-21     2e-19   71.3   0.0   381   486   224   331   221   331 0.95 -
SOLCI007422500       -            622 EOG093602PW          -            636   8.6e-62  211.2   2.5   3   4   1.6e-28   2.2e-26   94.2   0.2   209   347   326   464   316   468 0.95 -
SOLCI007422500       -            622 EOG093602PW          -            636   8.6e-62  211.2   2.5   4   4   2.7e-11   3.7e-09   37.4   0.0   209   332   431   556   428   566 0.95 -
SOLCI007385800       -            583 EOG093602PW          -            636   3.6e-61  209.2   2.1   1   3   1.5e-21     2e-19   71.3   0.0   347   513   151   320   129   320 0.92 -
SOLCI007385800       -            583 EOG093602PW          -            636   3.6e-61  209.2   2.1   2   3   3.9e-11   5.4e-09   36.8   0.0   125   204   272   351   270   358 0.86 -
SOLCI007385800       -            583 EOG093602PW          -            636   3.6e-61  209.2   2.1   3   3   8.8e-35   1.2e-32  114.9   0.8   352   600   332   581   331   583 0.90 -
SOLCI004830600       -            765 EOG093602PW          -            636   1.2e-60  207.5   0.3   1   5   9.7e-15   1.3e-12   48.7   0.0   336   462    28   147    12   156 0.77 -
SOLCI004830600       -            765 EOG093602PW          -            636   1.2e-60  207.5   0.3   2   5   0.00023     0.032   14.4   0.0   377   468   167   254   154   258 0.68 -
SOLCI004830600       -            765 EOG093602PW          -            636   1.2e-60  207.5   0.3   3   5     2e-28   2.8e-26   93.9   0.8   131   445   273   583   270   588 0.92 -
SOLCI004830600       -            765 EOG093602PW          -            636   1.2e-60  207.5   0.3   4   5   3.6e-13     5e-11   43.5   0.0   335   448   572   688   571   689 0.93 -
SOLCI004830600       -            765 EOG093602PW          -            636   1.2e-60  207.5   0.3   5   5      0.39        54    3.8   0.0   179   249   688   759   686   763 0.89 -
SOLCI001725400       -            484 EOG093602PW          -            636   7.1e-60  204.9  10.5   1   3   7.6e-15     1e-12   49.1   0.0   437   585    80   234    68   234 0.91 -
SOLCI001725400       -            484 EOG093602PW          -            636   7.1e-60  204.9  10.5   2   3     5e-32   6.9e-30  105.8   1.2   118   312   138   334   135   336 0.96 -
SOLCI001725400       -            484 EOG093602PW          -            636   7.1e-60  204.9  10.5   3   3   2.2e-21   3.1e-19   70.7   0.6   239   346   331   438   328   441 0.96 -
SOLCI003784400       -            884 EOG093602PW          -            636   1.9e-59  203.5   7.1   1   3   1.4e-31   1.9e-29  104.4   2.5   154   511    46   405    36   408 0.91 -
SOLCI003784400       -            884 EOG093602PW          -            636   1.9e-59  203.5   7.1   2   3   1.8e-16   2.4e-14   54.5   0.0   109   218   409   521   406   530 0.93 -
SOLCI003784400       -            884 EOG093602PW          -            636   1.9e-59  203.5   7.1   3   3   5.3e-13   7.3e-11   43.0   0.1   323   449   556   685   533   716 0.86 -
SOLCI006697300       -            543 EOG093602PW          -            636   8.8e-58  198.0   5.1   1   2   2.5e-42   3.4e-40  139.9   0.2   251   526   158   444   107   446 0.90 -
SOLCI006697300       -            543 EOG093602PW          -            636   8.8e-58  198.0   5.1   2   2   1.2e-20   1.7e-18   68.2   1.1   348   517   365   537   365   543 0.62 -
SOLCI004734200       -            707 EOG093602PW          -            636   1.3e-57  197.5   0.2   1   2   9.1e-26   1.3e-23   85.2   0.2   253   468   227   449   225   455 0.89 -
SOLCI004734200       -            707 EOG093602PW          -            636   1.3e-57  197.5   0.2   2   2   5.6e-34   7.7e-32  112.3   0.0   114   327   437   653   435   668 0.93 -
SOLCI007470700       -            854 EOG093602PW          -            636   3.9e-57  195.8  11.0   1   4   2.3e-18   3.1e-16   60.7   0.4   119   375     2   264     1   268 0.89 -
SOLCI007470700       -            854 EOG093602PW          -            636   3.9e-57  195.8  11.0   2   4     1e-14   1.4e-12   48.6   0.0   362   546   317   499   310   505 0.90 -
SOLCI007470700       -            854 EOG093602PW          -            636   3.9e-57  195.8  11.0   3   4     4e-21   5.5e-19   69.8   0.6   120   346   514   735   505   737 0.93 -
SOLCI007470700       -            854 EOG093602PW          -            636   3.9e-57  195.8  11.0   4   4   3.2e-08   4.5e-06   27.2   0.0   111   247   708   843   706   846 0.87 -
SOLCI004260400       -            461 EOG093602PW          -            636   7.8e-57  194.9   5.2   1   3      0.19        27    4.8   0.0   140   160    86   106    52   108 0.62 -
SOLCI004260400       -            461 EOG093602PW          -            636   7.8e-57  194.9   5.2   2   3   1.3e-46   1.8e-44  154.0   2.0   114   332    95   315    90   331 0.93 -
SOLCI004260400       -            461 EOG093602PW          -            636   7.8e-57  194.9   5.2   3   3   1.4e-13     2e-11   44.9   0.1   387   522   306   448   299   459 0.70 -
SOLCI001888600       -           1018 EOG093602PW          -            636     1e-56  194.5   0.5   1   3   1.2e-20   1.7e-18   68.2   0.0   349   582   141   371   116   384 0.90 -
SOLCI001888600       -           1018 EOG093602PW          -            636     1e-56  194.5   0.5   2   3   5.7e-05    0.0079   16.5   0.0    84   154   378   451   372   459 0.82 -
SOLCI001888600       -           1018 EOG093602PW          -            636     1e-56  194.5   0.5   3   3   9.2e-33   1.3e-30  108.3   0.0   117   548   449   879   446   884 0.88 -
SOLCI005023500       -            858 EOG093602PW          -            636     1e-56  194.5   6.5   1   5    0.0067      0.92    9.6   0.1   371   414    46    89    33    92 0.88 -
SOLCI005023500       -            858 EOG093602PW          -            636     1e-56  194.5   6.5   2   5   1.2e-14   1.7e-12   48.4   0.0   348   561    58   265    47   274 0.90 -
SOLCI005023500       -            858 EOG093602PW          -            636     1e-56  194.5   6.5   3   5   1.8e-09   2.5e-07   31.3   0.1   249   514   221   486   219   487 0.82 -
SOLCI005023500       -            858 EOG093602PW          -            636     1e-56  194.5   6.5   4   5   4.5e-17   6.2e-15   56.4   0.0   369   561   378   568   369   571 0.92 -
SOLCI005023500       -            858 EOG093602PW          -            636     1e-56  194.5   6.5   5   5     1e-25   1.4e-23   85.0   0.3   138   450   485   794   484   797 0.84 -
SOLCI004445500       -            492 EOG093602PW          -            636   1.4e-56  194.0   1.8   1   3   1.3e-13   1.8e-11   45.0   0.0   424   546   107   234    83   235 0.63 -
SOLCI004445500       -            492 EOG093602PW          -            636   1.4e-56  194.0   1.8   2   3   2.4e-45   3.3e-43  149.8   1.4   110   331   204   427   201   436 0.96 -
SOLCI004445500       -            492 EOG093602PW          -            636   1.4e-56  194.0   1.8   3   3    0.0011      0.16   12.2   0.0   115   177   419   484   418   487 0.80 -
SOLCI004749700       -            720 EOG093602PW          -            636   8.6e-56  191.4  11.1   1   3    0.0012      0.16   12.1   0.0   381   470   148   237   138   238 0.92 -
SOLCI004749700       -            720 EOG093602PW          -            636   8.6e-56  191.4  11.1   2   3   6.9e-36   9.5e-34  118.6   1.8   112   346   221   457   218   462 0.96 -
SOLCI004749700       -            720 EOG093602PW          -            636   8.6e-56  191.4  11.1   3   3   5.2e-22   7.2e-20   72.8   2.1   252   411   502   668   490   677 0.65 -
SOLCI004685900       -            464 EOG093602PW          -            636   1.1e-55  191.0   4.0   1   3   3.3e-22   4.5e-20   73.4   0.4   137   331    48   245    12   245 0.89 -
SOLCI004685900       -            464 EOG093602PW          -            636   1.1e-55  191.0   4.0   2   3   5.8e-25     8e-23   82.5   0.1   348   461   233   346   233   347 0.98 -
SOLCI004685900       -            464 EOG093602PW          -            636   1.1e-55  191.0   4.0   3   3   3.2e-14   4.5e-12   47.0   0.1   163   257   346   442   344   459 0.68 -
SOLCI006405400       -            576 EOG093602PW          -            636   3.5e-55  189.4   4.9   1   3   2.2e-22     3e-20   74.0   0.4   279   451   149   327   139   328 0.71 -
SOLCI006405400       -            576 EOG093602PW          -            636   3.5e-55  189.4   4.9   2   3   2.2e-27   3.1e-25   90.5   0.0   141   333   324   518   321   519 0.97 -
SOLCI006405400       -            576 EOG093602PW          -            636   3.5e-55  189.4   4.9   3   3   1.1e-12   1.6e-10   41.9   0.1   348   480   434   568   432   576 0.88 -
SOLCI003386000       -            719 EOG093602PW          -            636   9.2e-55  188.0   2.3   1   4   5.7e-06   0.00078   19.8   0.0   351   432    47   125    44   140 0.87 -
SOLCI003386000       -            719 EOG093602PW          -            636   9.2e-55  188.0   2.3   2   4   2.8e-13   3.9e-11   43.9   0.0   243   424   140   320   131   324 0.80 -
SOLCI003386000       -            719 EOG093602PW          -            636   9.2e-55  188.0   2.3   3   4     1e-31   1.4e-29  104.8   0.1   139   472   240   570   238   575 0.88 -
SOLCI003386000       -            719 EOG093602PW          -            636   9.2e-55  188.0   2.3   4   4   1.6e-12   2.1e-10   41.4   0.0   113   279   483   648   481   654 0.87 -
SOLCI005889400       -            673 EOG093602PW          -            636   1.5e-54  187.3   0.0   1   4   9.3e-30   1.3e-27   98.3   0.0   257   538    39   300    25   303 0.89 -
SOLCI005889400       -            673 EOG093602PW          -            636   1.5e-54  187.3   0.0   2   4   1.3e-21   1.8e-19   71.5   0.0   109   390   122   379   120   394 0.77 -
SOLCI005889400       -            673 EOG093602PW          -            636   1.5e-54  187.3   0.0   3   4   6.3e-07   8.6e-05   22.9   0.0   109   185   405   477   398   482 0.91 -
SOLCI005889400       -            673 EOG093602PW          -            636   1.5e-54  187.3   0.0   4   4   0.00029      0.04   14.1   0.0   113   173   475   536   475   548 0.92 -
SOLCI004841700       -            661 EOG093602PW          -            636   2.2e-54  186.8   0.0   1   4     4e-16   5.5e-14   53.3   0.0   257   409    53   198    43   203 0.91 -
SOLCI004841700       -            661 EOG093602PW          -            636   2.2e-54  186.8   0.0   2   4   4.1e-21   5.6e-19   69.8   0.0   252   409   206   372   199   379 0.87 -
SOLCI004841700       -            661 EOG093602PW          -            636   2.2e-54  186.8   0.0   3   4   2.9e-17   4.1e-15   57.0   0.0   249   446   377   577   374   584 0.92 -
SOLCI004841700       -            661 EOG093602PW          -            636   2.2e-54  186.8   0.0   4   4       5.8     8e+02   -0.1   0.0   393   451   590   648   578   653 0.76 -
SOLCI002658000       -            667 EOG093602PW          -            636   1.3e-53  184.2   5.6   1   3   3.1e-20   4.3e-18   66.9   0.0   258   447   121   317   105   322 0.83 -
SOLCI002658000       -            667 EOG093602PW          -            636   1.3e-53  184.2   5.6   2   3   1.7e-27   2.3e-25   90.9   0.4   348   538   323   515   318   518 0.95 -
SOLCI002658000       -            667 EOG093602PW          -            636   1.3e-53  184.2   5.6   3   3   1.8e-13   2.4e-11   44.6   0.1   258   444   437   625   435   665 0.73 -
SOLCI007430400       -            797 EOG093602PW          -            636   3.4e-53  182.8   2.7   1   4   1.1e-13   1.5e-11   45.2   0.0   240   428    45   232    35   240 0.84 -
SOLCI007430400       -            797 EOG093602PW          -            636   3.4e-53  182.8   2.7   2   4   2.9e-15     4e-13   50.5   1.2   360   525   234   397   229   399 0.91 -
SOLCI007430400       -            797 EOG093602PW          -            636   3.4e-53  182.8   2.7   3   4   9.2e-16   1.3e-13   52.1   0.2   247   410   387   552   386   553 0.95 -
SOLCI007430400       -            797 EOG093602PW          -            636   3.4e-53  182.8   2.7   4   4   3.1e-12   4.3e-10   40.4   0.0   121   247   535   660   532   668 0.94 -
SOLCI004536100       -            550 EOG093602PW          -            636   8.3e-53  181.6   0.3   1   2   2.8e-06   0.00038   20.8   0.0   353   422   177   245   158   245 0.92 -
SOLCI004536100       -            550 EOG093602PW          -            636   8.3e-53  181.6   0.3   2   2   2.1e-32   2.9e-30  107.1   0.3   212   347   239   374   236   375 0.98 -
SOLCI003387500       -            695 EOG093602PW          -            636   9.6e-53  181.4   1.9   1   4     0.015       2.1    8.4   0.1   414   509    83   176    64   177 0.75 -
SOLCI003387500       -            695 EOG093602PW          -            636   9.6e-53  181.4   1.9   2   4   1.6e-22   2.2e-20   74.4   0.3   183   450   120   389   114   391 0.90 -
SOLCI003387500       -            695 EOG093602PW          -            636   9.6e-53  181.4   1.9   3   4   5.6e-28   7.8e-26   92.5   0.1   134   447   176   488   172   495 0.93 -
SOLCI003387500       -            695 EOG093602PW          -            636   9.6e-53  181.4   1.9   4   4   8.6e-09   1.2e-06   29.1   0.0   284   451   388   558   387   565 0.82 -
SOLCI004525400       -           1057 EOG093602PW          -            636   1.9e-52  180.4   3.9   1   4   1.3e-06   0.00018   21.9   0.0   270   407   200   339   191   343 0.59 -
SOLCI004525400       -           1057 EOG093602PW          -            636   1.9e-52  180.4   3.9   2   4   6.4e-16   8.8e-14   52.6   0.1   249   391   346   490   341   497 0.93 -
SOLCI004525400       -           1057 EOG093602PW          -            636   1.9e-52  180.4   3.9   3   4   2.8e-35   3.8e-33  116.6   0.8   108   535   444   871   429   882 0.89 -
SOLCI004525400       -           1057 EOG093602PW          -            636   1.9e-52  180.4   3.9   4   4   4.1e-05    0.0057   16.9   0.0   118   233   792   906   790   924 0.84 -
SOLCI004600900       -            642 EOG093602PW          -            636   2.7e-52  179.9   7.2   1   3   2.6e-11   3.6e-09   37.4   0.0   162   297    68   204    50   207 0.92 -
SOLCI004600900       -            642 EOG093602PW          -            636   2.7e-52  179.9   7.2   2   3   5.4e-45   7.4e-43  148.7   3.3   134   398   179   452   174   461 0.94 -
SOLCI004600900       -            642 EOG093602PW          -            636   2.7e-52  179.9   7.2   3   3    0.0034      0.47   10.6   0.0   272   343   460   531   456   539 0.88 -
SOLCI003928300       -            929 EOG093602PW          -            636   4.4e-52  179.2   5.6   1   4   1.1e-17   1.6e-15   58.4   0.2   120   436    90   403    78   418 0.81 -
SOLCI003928300       -            929 EOG093602PW          -            636   4.4e-52  179.2   5.6   2   4   3.2e-22   4.4e-20   73.5   0.0   325   462   426   565   420   572 0.75 -
SOLCI003928300       -            929 EOG093602PW          -            636   4.4e-52  179.2   5.6   3   4   1.8e-14   2.5e-12   47.9   0.3   113   300   558   746   557   749 0.85 -
SOLCI003928300       -            929 EOG093602PW          -            636   4.4e-52  179.2   5.6   4   4       1.4   1.9e+02    2.0   0.0   377   451   719   792   715   798 0.75 -
SOLCI002862400       -            700 EOG093602PW          -            636     1e-51  178.0   8.7   1   3   2.1e-27   2.9e-25   90.6   5.3   126   385    72   323    54   337 0.90 -
SOLCI002862400       -            700 EOG093602PW          -            636     1e-51  178.0   8.7   2   3   2.5e-24   3.5e-22   80.4   0.1   245   495   383   633   369   638 0.88 -
SOLCI002862400       -            700 EOG093602PW          -            636     1e-51  178.0   8.7   3   3   4.3e-07     6e-05   23.5   0.0   111   248   556   692   545   699 0.87 -
SOLCI000383600       -            739 EOG093602PW          -            636   1.8e-51  177.1   2.1   1   5    0.0059      0.81    9.8   0.0   110   161   138   189    70   207 0.71 -
SOLCI000383600       -            739 EOG093602PW          -            636   1.8e-51  177.1   2.1   2   5   8.1e-07   0.00011   22.6   0.0   414   467   218   270   200   279 0.84 -
SOLCI000383600       -            739 EOG093602PW          -            636   1.8e-51  177.1   2.1   3   5     0.024       3.3    7.8   0.0   370   410   279   319   271   325 0.90 -
SOLCI000383600       -            739 EOG093602PW          -            636   1.8e-51  177.1   2.1   4   5   5.9e-30   8.1e-28   99.0   0.8   416   581   369   543   364   544 0.91 -
SOLCI000383600       -            739 EOG093602PW          -            636   1.8e-51  177.1   2.1   5   5     2e-08   2.8e-06   27.9   0.0   111   175   550   614   545   625 0.77 -
SOLCI005700900       -            705 EOG093602PW          -            636   4.2e-51  175.9  13.0   1   4   1.1e-08   1.5e-06   28.7   0.2   383   563    46   225    25   232 0.85 -
SOLCI005700900       -            705 EOG093602PW          -            636   4.2e-51  175.9  13.0   2   4   3.6e-12   4.9e-10   40.3   1.5   286   465   150   327   131   334 0.84 -
SOLCI005700900       -            705 EOG093602PW          -            636   4.2e-51  175.9  13.0   3   4     8e-25   1.1e-22   82.0   0.0   210   496   311   595   305   605 0.86 -
SOLCI005700900       -            705 EOG093602PW          -            636   4.2e-51  175.9  13.0   4   4   6.8e-17   9.4e-15   55.8   0.1   232   451   434   652   433   656 0.87 -
SOLCI007109300       -            736 EOG093602PW          -            636   4.4e-51  175.9  14.3   1   4   4.8e-18   6.7e-16   59.6   0.2   287   514    97   334    64   336 0.87 -
SOLCI007109300       -            736 EOG093602PW          -            636   4.4e-51  175.9  14.3   2   4     3e-15   4.1e-13   50.4   0.2    76   198   334   458   333   461 0.92 -
SOLCI007109300       -            736 EOG093602PW          -            636   4.4e-51  175.9  14.3   3   4   3.1e-10   4.2e-08   33.9   0.1   262   343   454   535   451   541 0.95 -
SOLCI007109300       -            736 EOG093602PW          -            636   4.4e-51  175.9  14.3   4   4   2.8e-13   3.8e-11   43.9   1.1   185   324   550   691   542   702 0.56 -
SOLCI002643900       -            467 EOG093602PW          -            636   5.7e-51  175.5   0.2   1   1   3.8e-52   5.3e-50  172.3   0.2   179   520    86   442    67   453 0.90 -
SOLCI004337500       -            362 EOG093602PW          -            636   1.1e-50  174.6   9.7   1   3   1.6e-18   2.2e-16   61.3   0.3   243   346     4   107     1   110 0.93 -
SOLCI004337500       -            362 EOG093602PW          -            636   1.1e-50  174.6   9.7   2   3   1.1e-22   1.5e-20   75.0   0.4   203   347   102   248    99   249 0.87 -
SOLCI004337500       -            362 EOG093602PW          -            636   1.1e-50  174.6   9.7   3   3   1.2e-17   1.6e-15   58.4   0.2   209   337   215   343   213   349 0.95 -
SOLCI004861100       -            370 EOG093602PW          -            636   1.3e-50  174.3   4.7   1   3   2.7e-29   3.8e-27   96.8   1.5   109   304    20   218     8   220 0.94 -
SOLCI004861100       -            370 EOG093602PW          -            636   1.3e-50  174.3   4.7   2   3   9.6e-17   1.3e-14   55.4   0.0   209   313   220   324   218   328 0.97 -
SOLCI004861100       -            370 EOG093602PW          -            636   1.3e-50  174.3   4.7   3   3     6e-07   8.3e-05   23.0   0.0   142   186   326   370   324   370 0.90 -
SOLCI007024500       -            574 EOG093602PW          -            636   1.6e-50  174.0   3.8   1   2   2.7e-33   3.7e-31  110.0   1.6   281   513   174   414   167   417 0.91 -
SOLCI007024500       -            574 EOG093602PW          -            636   1.6e-50  174.0   3.8   2   2   6.4e-22   8.8e-20   72.5   0.0   160   346   366   553   363   556 0.95 -
SOLCI002281400       -            691 EOG093602PW          -            636   2.1e-50  173.6   0.0   1   4   5.5e-13   7.6e-11   42.9   0.0   379   549    30   198    18   202 0.91 -
SOLCI002281400       -            691 EOG093602PW          -            636   2.1e-50  173.6   0.0   2   4   4.1e-18   5.7e-16   59.9   0.0   282   409   164   285   163   289 0.92 -
SOLCI002281400       -            691 EOG093602PW          -            636   2.1e-50  173.6   0.0   3   4   7.9e-14   1.1e-11   45.7   0.0   249   375   290   418   285   423 0.89 -
SOLCI002281400       -            691 EOG093602PW          -            636   2.1e-50  173.6   0.0   4   4   1.5e-10   2.1e-08   34.9   0.0   282   453   420   594   416   601 0.82 -
SOLCI001691100       -            844 EOG093602PW          -            636   3.3e-50  173.0  11.9   1   5      0.12        16    5.5   0.0    90   111    54    75    42    83 0.76 -
SOLCI001691100       -            844 EOG093602PW          -            636   3.3e-50  173.0  11.9   2   5   1.6e-08   2.2e-06   28.2   2.9   105   314   144   351   114   353 0.78 -
SOLCI001691100       -            844 EOG093602PW          -            636   3.3e-50  173.0  11.9   3   5   6.5e-27     9e-25   88.9   0.0   241   456   344   561   341   578 0.91 -
SOLCI001691100       -            844 EOG093602PW          -            636   3.3e-50  173.0  11.9   4   5   9.1e-16   1.3e-13   52.1   0.1   317   448   590   725   578   762 0.83 -
SOLCI001691100       -            844 EOG093602PW          -            636   3.3e-50  173.0  11.9   5   5       1.1   1.5e+02    2.3   0.0   412   451   754   794   726   797 0.78 -
SOLCI005451900       -            786 EOG093602PW          -            636   5.8e-50  172.2   3.9   1   6   2.4e-08   3.3e-06   27.6   0.0   373   446    37   106    32   109 0.93 -
SOLCI005451900       -            786 EOG093602PW          -            636   5.8e-50  172.2   3.9   2   6     9e-12   1.2e-09   38.9   0.0   254   378    83   210    80   213 0.91 -
SOLCI005451900       -            786 EOG093602PW          -            636   5.8e-50  172.2   3.9   3   6   4.5e-14   6.2e-12   46.5   0.1   145   311   210   373   207   376 0.90 -
SOLCI005451900       -            786 EOG093602PW          -            636   5.8e-50  172.2   3.9   4   6   3.7e-13   5.1e-11   43.5   0.1   221   376   320   475   320   478 0.87 -
SOLCI005451900       -            786 EOG093602PW          -            636   5.8e-50  172.2   3.9   5   6   5.3e-11   7.3e-09   36.4   0.0   249   346   479   577   474   578 0.94 -
SOLCI005451900       -            786 EOG093602PW          -            636   5.8e-50  172.2   3.9   6   6     0.012       1.6    8.8   0.0   375   454   574   652   572   675 0.76 -
SOLCI005365800       -            676 EOG093602PW          -            636   6.9e-50  171.9   0.0   1   3   1.2e-15   1.7e-13   51.7   0.0   284   450    81   238    75   242 0.90 -
SOLCI005365800       -            676 EOG093602PW          -            636   6.9e-50  171.9   0.0   2   3   5.8e-37     8e-35  122.1   0.1   111   448   144   470   142   471 0.93 -
SOLCI005365800       -            676 EOG093602PW          -            636   6.9e-50  171.9   0.0   3   3    0.0024      0.34   11.1   0.0   375   451   464   539   462   549 0.85 -
SOLCI003725300       -            685 EOG093602PW          -            636   8.5e-50  171.6   7.1   1   5   3.8e-10   5.3e-08   33.5   0.0   241   376    31   161    17   168 0.87 -
SOLCI003725300       -            685 EOG093602PW          -            636   8.5e-50  171.6   7.1   2   5   3.7e-10   5.1e-08   33.6   0.2   272   392   198   316   178   330 0.91 -
SOLCI003725300       -            685 EOG093602PW          -            636   8.5e-50  171.6   7.1   3   5   1.9e-17   2.6e-15   57.7   0.2   346   549   340   537   334   540 0.92 -
SOLCI003725300       -            685 EOG093602PW          -            636   8.5e-50  171.6   7.1   4   5   6.2e-19   8.5e-17   62.6   0.1   250   446   405   604   401   614 0.95 -
SOLCI003725300       -            685 EOG093602PW          -            636   8.5e-50  171.6   7.1   5   5   3.9e-05    0.0053   17.0   0.0   112   176   541   606   538   641 0.75 -
SOLCI007218300       -            402 EOG093602PW          -            636   8.6e-50  171.6   6.7   1   2   7.2e-19     1e-16   62.4   0.3   359   509   120   273   112   275 0.92 -
SOLCI007218300       -            402 EOG093602PW          -            636   8.6e-50  171.6   6.7   2   2   2.7e-36   3.8e-34  119.9   1.5   137   353   171   389   155   399 0.94 -
SOLCI001204300       -            532 EOG093602PW          -            636   1.3e-49  171.0   0.4   1   1   1.9e-50   2.7e-48  166.7   0.5   111   470   119   501   110   503 0.90 -
SOLCI005629100       -            493 EOG093602PW          -            636   1.9e-49  170.5   9.3   1   3   3.5e-10   4.8e-08   33.7   0.6    85   174     2    94     1   103 0.87 -
SOLCI005629100       -            493 EOG093602PW          -            636   1.9e-49  170.5   9.3   2   3   8.2e-19   1.1e-16   62.2   0.2   218   337   105   224   103   232 0.95 -
SOLCI005629100       -            493 EOG093602PW          -            636   1.9e-49  170.5   9.3   3   3   6.3e-24   8.7e-22   79.1   0.2   110   293   237   422   230   466 0.86 -
SOLCI005158000       -            837 EOG093602PW          -            636   3.5e-49  169.6  22.4   1   4     1e-20   1.4e-18   68.5   3.8   112   341    95   318    83   323 0.70 -
SOLCI005158000       -            837 EOG093602PW          -            636   3.5e-49  169.6  22.4   2   4   3.5e-16   4.8e-14   53.5   0.6   282   513   294   526   292   528 0.83 -
SOLCI005158000       -            837 EOG093602PW          -            636   3.5e-49  169.6  22.4   3   4   6.5e-17     9e-15   55.9   0.5   146   343   429   625   426   629 0.89 -
SOLCI005158000       -            837 EOG093602PW          -            636   3.5e-49  169.6  22.4   4   4   6.1e-09   8.4e-07   29.6   0.2   120   293   539   711   528   720 0.81 -
SOLCI006543400       -            676 EOG093602PW          -            636   5.1e-49  169.1   0.1   1   3   1.4e-21   1.9e-19   71.4   0.0   119   436    15   321     8   322 0.91 -
SOLCI006543400       -            676 EOG093602PW          -            636   5.1e-49  169.1   0.1   2   3   2.3e-16   3.1e-14   54.1   0.0   213   379   205   369   158   379 0.83 -
SOLCI006543400       -            676 EOG093602PW          -            636   5.1e-49  169.1   0.1   3   3   3.9e-17   5.3e-15   56.7   0.0   181   472   268   560   266   576 0.87 -
SOLCI002358400       -            745 EOG093602PW          -            636   5.3e-49  169.0  12.7   1   2   1.1e-40   1.6e-38  134.4  12.1   106   560    37   481    27   483 0.90 -
SOLCI002358400       -            745 EOG093602PW          -            636   5.3e-49  169.0  12.7   2   2   9.1e-11   1.3e-08   35.6   0.0   112   277   474   646   471   652 0.81 -
SOLCI002576300       -            608 EOG093602PW          -            636   6.3e-49  168.8   0.0   1   2   1.2e-31   1.6e-29  104.6   0.0   109   465    94   445    83   453 0.89 -
SOLCI002576300       -            608 EOG093602PW          -            636   6.3e-49  168.8   0.0   2   2   2.5e-21   3.4e-19   70.5   0.0   138   451   259   572   243   577 0.86 -
SOLCI005415700       -            819 EOG093602PW          -            636   8.9e-49  168.3   0.1   1   3     9e-16   1.2e-13   52.1   0.0   138   313    37   206    33   210 0.84 -
SOLCI005415700       -            819 EOG093602PW          -            636   8.9e-49  168.3   0.1   2   3   1.5e-12     2e-10   41.5   0.0   180   379   207   410   205   419 0.84 -
SOLCI005415700       -            819 EOG093602PW          -            636   8.9e-49  168.3   0.1   3   3   1.8e-20   2.5e-18   67.7   0.0   252   514   413   677   410   688 0.67 -
SOLCI005575200       -            755 EOG093602PW          -            636   1.4e-48  167.6   2.0   1   3   1.5e-11     2e-09   38.2   0.0   111   263    29   179    13   187 0.94 -
SOLCI005575200       -            755 EOG093602PW          -            636   1.4e-48  167.6   2.0   2   3   8.3e-21   1.1e-18   68.8   1.2   136   379   187   430   179   440 0.88 -
SOLCI005575200       -            755 EOG093602PW          -            636   1.4e-48  167.6   2.0   3   3   6.7e-18   9.3e-16   59.2   0.1   249   441   430   625   427   663 0.91 -
SOLCI004142200       -            791 EOG093602PW          -            636   1.7e-48  167.3  11.1   1   3   4.2e-15   5.8e-13   49.9   0.6   133   429    32   328    14   341 0.83 -
SOLCI004142200       -            791 EOG093602PW          -            636   1.7e-48  167.3  11.1   2   3   3.1e-17   4.3e-15   57.0   1.1   135   379   240   484   239   485 0.88 -
SOLCI004142200       -            791 EOG093602PW          -            636   1.7e-48  167.3  11.1   3   3   3.5e-25   4.8e-23   83.2   0.1   234   446   368   583   363   589 0.96 -
SOLCI004957900       -            922 EOG093602PW          -            636   2.7e-48  166.7   0.0   1   1   3.2e-50   4.4e-48  166.0   0.0   139   437   418   724   400   744 0.92 -
SOLCI002337100       -            757 EOG093602PW          -            636   3.4e-48  166.3   7.4   1   5   2.3e-14   3.1e-12   47.5   0.4   169   463    24   314     5   325 0.86 -
SOLCI002337100       -            757 EOG093602PW          -            636   3.4e-48  166.3   7.4   2   5   2.5e-09   3.5e-07   30.8   1.0   249   445   168   367   166   372 0.91 -
SOLCI002337100       -            757 EOG093602PW          -            636   3.4e-48  166.3   7.4   3   5   6.3e-08   8.7e-06   26.2   0.1   107   204   367   463   339   468 0.79 -
SOLCI002337100       -            757 EOG093602PW          -            636   3.4e-48  166.3   7.4   4   5   9.4e-17   1.3e-14   55.4   0.0   243   386   465   611   461   615 0.92 -
SOLCI002337100       -            757 EOG093602PW          -            636   3.4e-48  166.3   7.4   5   5   7.3e-12     1e-09   39.2   0.0   116   247   612   741   607   749 0.92 -
SOLCI004925700       -            213 EOG093602PW          -            636   3.8e-48  166.2   5.5   1   2   1.3e-21   1.8e-19   71.5   0.5   400   514     2   119     1   120 0.88 -
SOLCI004925700       -            213 EOG093602PW          -            636   3.8e-48  166.2   5.5   2   2   1.7e-31   2.4e-29  104.1   0.6   119   229    99   211    98   212 0.97 -
SOLCI007500900       -            577 EOG093602PW          -            636     8e-48  165.1   2.6   1   4   1.7e-13   2.3e-11   44.6   0.1   276   448    60   231    15   232 0.84 -
SOLCI007500900       -            577 EOG093602PW          -            636     8e-48  165.1   2.6   2   4   3.8e-07   5.3e-05   23.6   0.0   348   411   201   260   198   263 0.91 -
SOLCI007500900       -            577 EOG093602PW          -            636     8e-48  165.1   2.6   3   4     4e-26   5.5e-24   86.3   0.6   112   340   233   451   229   454 0.94 -
SOLCI007500900       -            577 EOG093602PW          -            636     8e-48  165.1   2.6   4   4   1.9e-09   2.6e-07   31.2   0.0   118   246   437   563   435   566 0.90 -
SOLCI002303500       -            577 EOG093602PW          -            636   1.6e-47  164.1   0.2   1   2   7.6e-17     1e-14   55.7   0.0   389   525   146   291   139   297 0.90 -
SOLCI002303500       -            577 EOG093602PW          -            636   1.6e-47  164.1   0.2   2   2   2.5e-33   3.5e-31  110.1   0.1   242   461   276   498   275   529 0.90 -
SOLCI006452300       -            624 EOG093602PW          -            636   3.2e-47  163.1   0.0   1   3   1.7e-18   2.4e-16   61.1   0.0   253   408    55   201    44   203 0.74 -
SOLCI006452300       -            624 EOG093602PW          -            636   3.2e-47  163.1   0.0   2   3   1.7e-21   2.4e-19   71.0   0.0   214   443   176   396   174   400 0.75 -
SOLCI006452300       -            624 EOG093602PW          -            636   3.2e-47  163.1   0.0   3   3   8.1e-10   1.1e-07   32.5   0.0   110   282   402   574   397   577 0.85 -
SOLCI002774900       -            751 EOG093602PW          -            636   4.4e-47  162.7   0.4   1   3   2.6e-25   3.6e-23   83.7   0.0    86   429    25   373    18   379 0.85 -
SOLCI002774900       -            751 EOG093602PW          -            636   4.4e-47  162.7   0.4   2   3   1.5e-16     2e-14   54.8   0.2   374   577   388   590   382   592 0.89 -
SOLCI002774900       -            751 EOG093602PW          -            636   4.4e-47  162.7   0.4   3   3     2e-11   2.7e-09   37.8   0.0   112   451   531   700   530   702 0.50 -
SOLCI003878800       -            705 EOG093602PW          -            636   6.1e-47  162.2   7.3   1   4   8.3e-13   1.1e-10   42.4   0.2   234   445    20   231     6   234 0.85 -
SOLCI003878800       -            705 EOG093602PW          -            636   6.1e-47  162.2   7.3   2   4   5.3e-20   7.4e-18   66.1   0.1   250   455   170   377   166   380 0.88 -
SOLCI003878800       -            705 EOG093602PW          -            636   6.1e-47  162.2   7.3   3   4     1e-16   1.4e-14   55.3   0.3   181   346   371   534   368   537 0.95 -
SOLCI003878800       -            705 EOG093602PW          -            636   6.1e-47  162.2   7.3   4   4   1.5e-07   2.1e-05   25.0   0.0   113   243   509   639   507   645 0.81 -
SOLCI002033500       -            704 EOG093602PW          -            636   8.9e-47  161.6   0.0   1   2   8.5e-28   1.2e-25   91.9   0.0   111   411    16   292    11   295 0.89 -
SOLCI002033500       -            704 EOG093602PW          -            636   8.9e-47  161.6   0.0   2   2   2.7e-20   3.7e-18   67.1   0.1   283   549   294   565   291   568 0.87 -
SOLCI003074500       -            721 EOG093602PW          -            636   9.1e-47  161.6   1.0   1   4    0.0074         1    9.5   0.0   384   452    44   108    31   123 0.83 -
SOLCI003074500       -            721 EOG093602PW          -            636   9.1e-47  161.6   1.0   2   4     2e-15   2.7e-13   51.0   0.0   248   387   136   274   129   287 0.90 -
SOLCI003074500       -            721 EOG093602PW          -            636   9.1e-47  161.6   1.0   3   4     2e-20   2.8e-18   67.5   0.1   111   317   303   499   286   500 0.93 -
SOLCI003074500       -            721 EOG093602PW          -            636   9.1e-47  161.6   1.0   4   4   4.8e-09   6.6e-07   29.9   0.0   347   448   496   598   492   602 0.93 -
SOLCI000442200       -            742 EOG093602PW          -            636   1.3e-46  161.1   0.0   1   4     3e-19   4.2e-17   63.6   0.0   281   512    44   259    39   259 0.88 -
SOLCI000442200       -            742 EOG093602PW          -            636   1.3e-46  161.1   0.0   2   4   3.7e-10   5.1e-08   33.6   0.0   289   409   176   290   170   295 0.82 -
SOLCI000442200       -            742 EOG093602PW          -            636   1.3e-46  161.1   0.0   3   4   1.3e-15   1.8e-13   51.6   0.0   114   278   395   558   389   591 0.86 -
SOLCI000442200       -            742 EOG093602PW          -            636   1.3e-46  161.1   0.0   4   4   2.1e-05    0.0029   17.9   0.0   118   245   500   626   498   630 0.83 -
SOLCI007491700       -            539 EOG093602PW          -            636   2.2e-46  160.3   0.1   1   2   5.2e-26   7.1e-24   86.0   0.0   124   451    22   344    13   347 0.87 -
SOLCI007491700       -            539 EOG093602PW          -            636   2.2e-46  160.3   0.1   2   2   2.7e-24   3.8e-22   80.3   0.4   146   400   209   461   207   513 0.87 -
SOLCI000710400       -            478 EOG093602PW          -            636   2.3e-46  160.3   5.4   1   3      0.24        33    4.5   0.1    49    83    87   124    57   128 0.73 -
SOLCI000710400       -            478 EOG093602PW          -            636   2.3e-46  160.3   5.4   2   3   9.8e-37   1.4e-34  121.4   0.3   113   348   130   366   124   369 0.95 -
SOLCI000710400       -            478 EOG093602PW          -            636   2.3e-46  160.3   5.4   3   3   1.6e-11   2.3e-09   38.1   0.1   364   473   353   459   352   472 0.89 -
SOLCI006352600       -            419 EOG093602PW          -            636   2.5e-46  160.2   0.0   1   2   1.1e-31   1.6e-29  104.7   0.0   209   485    10   294     1   304 0.92 -
SOLCI006352600       -            419 EOG093602PW          -            636   2.5e-46  160.2   0.0   2   2   1.1e-15   1.6e-13   51.8   0.2   352   453   299   400   297   412 0.93 -
SOLCI004820900       -            522 EOG093602PW          -            636     3e-46  159.9   4.8   1   3   5.3e-06   0.00073   19.9   0.0   414   512   133   232   106   238 0.79 -
SOLCI004820900       -            522 EOG093602PW          -            636     3e-46  159.9   4.8   2   3     2e-30   2.8e-28  100.6   0.3   380   545   237   409   234   414 0.94 -
SOLCI004820900       -            522 EOG093602PW          -            636     3e-46  159.9   4.8   3   3   6.1e-16   8.4e-14   52.7   0.2   210   339   377   509   377   517 0.90 -
SOLCI007129300       -            488 EOG093602PW          -            636   7.9e-46  158.5   0.3   1   3   3.2e-20   4.5e-18   66.8   0.0   339   446   169   276   146   277 0.88 -
SOLCI007129300       -            488 EOG093602PW          -            636   7.9e-46  158.5   0.3   2   3   9.7e-12   1.3e-09   38.8   0.0   503   585   269   351   266   356 0.94 -
SOLCI007129300       -            488 EOG093602PW          -            636   7.9e-46  158.5   0.3   3   3   4.7e-16   6.4e-14   53.1   0.1   141   247   348   456   345   463 0.93 -
SOLCI001595800       -           1086 EOG093602PW          -            636   8.7e-46  158.4   9.5   1   4   2.9e-09     4e-07   30.7   0.1   234   431   112   313   107   321 0.70 -
SOLCI001595800       -           1086 EOG093602PW          -            636   8.7e-46  158.4   9.5   2   4   8.7e-09   1.2e-06   29.1   0.0   270   409   323   468   316   472 0.86 -
SOLCI001595800       -           1086 EOG093602PW          -            636   8.7e-46  158.4   9.5   3   4    0.0035      0.48   10.6   0.1   109   181   471   539   467   546 0.91 -
SOLCI001595800       -           1086 EOG093602PW          -            636   8.7e-46  158.4   9.5   4   4   1.8e-27   2.4e-25   90.8   0.9   114   457   546   885   540   902 0.88 -
SOLCI001462000       -            731 EOG093602PW          -            636   1.2e-45  157.9   5.8   1   5   1.7e-10   2.3e-08   34.7   0.0   123   312    33   218    26   220 0.89 -
SOLCI001462000       -            731 EOG093602PW          -            636   1.2e-45  157.9   5.8   2   5   4.8e-23   6.6e-21   76.2   0.0   213   449    88   322    87   324 0.80 -
SOLCI001462000       -            731 EOG093602PW          -            636   1.2e-45  157.9   5.8   3   5   1.1e-10   1.5e-08   35.4   0.0   337   450   309   425   308   427 0.87 -
SOLCI001462000       -            731 EOG093602PW          -            636   1.2e-45  157.9   5.8   4   5   3.7e-07   5.1e-05   23.7   0.0   149   187   427   465   424   467 0.88 -
SOLCI001462000       -            731 EOG093602PW          -            636   1.2e-45  157.9   5.8   5   5   4.7e-06   0.00065   20.0   0.1   113   247   461   594   460   613 0.82 -
SOLCI007044800       -           1137 EOG093602PW          -            636     3e-45  156.6   4.4   1   4    0.0023      0.32   11.2   0.1   473   527   468   523   455   526 0.83 -
SOLCI007044800       -           1137 EOG093602PW          -            636     3e-45  156.6   4.4   2   4   9.5e-23   1.3e-20   75.2   0.1   376   514   506   646   484   652 0.89 -
SOLCI007044800       -           1137 EOG093602PW          -            636     3e-45  156.6   4.4   3   4   1.6e-19   2.3e-17   64.5   0.0   352   529   587   772   587   777 0.89 -
SOLCI007044800       -           1137 EOG093602PW          -            636     3e-45  156.6   4.4   4   4   1.3e-10   1.8e-08   35.1   0.7   365   461   777   873   762   892 0.88 -
SOLCI002784600       -            727 EOG093602PW          -            636   3.5e-45  156.4   2.2   1   5     3e-08   4.2e-06   27.3   0.0   301   433    16   152     3   168 0.82 -
SOLCI002784600       -            727 EOG093602PW          -            636   3.5e-45  156.4   2.2   2   5   7.5e-06     0.001   19.4   0.0   251   340   170   257   155   265 0.85 -
SOLCI002784600       -            727 EOG093602PW          -            636   3.5e-45  156.4   2.2   3   5   1.6e-13   2.2e-11   44.7   0.2   276   413   263   393   249   394 0.90 -
SOLCI002784600       -            727 EOG093602PW          -            636   3.5e-45  156.4   2.2   4   5   1.2e-08   1.7e-06   28.5   0.1   352   446   367   458   362   473 0.87 -
SOLCI002784600       -            727 EOG093602PW          -            636   3.5e-45  156.4   2.2   5   5   2.1e-14     3e-12   47.6   0.0   288   454   434   600   433   614 0.92 -
SOLCI006277600       -            556 EOG093602PW          -            636   5.2e-45  155.8  12.9   1   4      0.64        89    3.1   0.1   133   194   102   167    26   181 0.56 -
SOLCI006277600       -            556 EOG093602PW          -            636   5.2e-45  155.8  12.9   2   4   7.4e-08     1e-05   26.0   0.2    29   109   179   267   168   274 0.62 -
SOLCI006277600       -            556 EOG093602PW          -            636   5.2e-45  155.8  12.9   3   4   1.3e-16   1.7e-14   55.0   1.0   211   325   273   387   259   391 0.91 -
SOLCI006277600       -            556 EOG093602PW          -            636   5.2e-45  155.8  12.9   4   4   9.7e-30   1.3e-27   98.3   0.7   226   438   323   541   319   552 0.93 -
SOLCI000470000       -            479 EOG093602PW          -            636   6.9e-45  155.4   1.6   1   2   1.3e-41   1.8e-39  137.5   0.4    95   377   117   413    92   416 0.88 -
SOLCI000470000       -            479 EOG093602PW          -            636   6.9e-45  155.4   1.6   2   2   1.4e-07   1.9e-05   25.1   0.0   113   188   351   426   350   435 0.81 -
SOLCI007384300       -            560 EOG093602PW          -            636   1.1e-44  154.7   1.9   1   1   1.4e-46   1.9e-44  153.9   1.8    99   481    95   483    57   551 0.91 -
SOLCI000650600       -            493 EOG093602PW          -            636   1.6e-44  154.2   4.5   1   3    0.0022      0.31   11.2   0.0   351   397   167   213   162   229 0.87 -
SOLCI000650600       -            493 EOG093602PW          -            636   1.6e-44  154.2   4.5   2   3   7.2e-33     1e-30  108.6   1.3   176   347   240   413   234   419 0.96 -
SOLCI000650600       -            493 EOG093602PW          -            636   1.6e-44  154.2   4.5   3   3   3.4e-10   4.7e-08   33.7   0.0   251   314   423   486   414   491 0.87 -
SOLCI006508900       -            600 EOG093602PW          -            636   2.6e-44  153.5   6.2   1   3   7.1e-05    0.0098   16.1   0.1   310   382    27   106    14   106 0.70 -
SOLCI006508900       -            600 EOG093602PW          -            636   2.6e-44  153.5   6.2   2   3   2.1e-37   2.9e-35  123.6   1.1   141   493   102   448    99   451 0.91 -
SOLCI006508900       -            600 EOG093602PW          -            636   2.6e-44  153.5   6.2   3   3   9.5e-06    0.0013   19.0   0.0   118   248   448   580   446   593 0.90 -
SOLCI000751400       -            871 EOG093602PW          -            636     3e-44  153.3   6.1   1   3   7.6e-12     1e-09   39.2   1.3    89   208   136   259   128   263 0.91 -
SOLCI000751400       -            871 EOG093602PW          -            636     3e-44  153.3   6.1   2   3   2.6e-24   3.6e-22   80.3   0.0   147   443   264   558   261   559 0.82 -
SOLCI000751400       -            871 EOG093602PW          -            636     3e-44  153.3   6.1   3   3   7.8e-12   1.1e-09   39.1   0.1   228   458   512   740   506   747 0.72 -
SOLCI002051400       -            666 EOG093602PW          -            636   3.3e-44  153.1   0.2   1   2   1.5e-12   2.1e-10   41.5   1.0   149   314    58   225    32   228 0.73 -
SOLCI002051400       -            666 EOG093602PW          -            636   3.3e-44  153.1   0.2   2   2   6.4e-33   8.8e-31  108.8   0.0   249   550   226   529   224   531 0.91 -
SOLCI007478000       -            589 EOG093602PW          -            636   5.1e-44  152.5   6.4   1   2     9e-21   1.2e-18   68.7   0.8   105   442    23   356    12   359 0.87 -
SOLCI007478000       -            589 EOG093602PW          -            636   5.1e-44  152.5   6.4   2   2   7.9e-29   1.1e-26   95.3   0.5   111   445   129   461   126   484 0.89 -
SOLCI001076200       -            753 EOG093602PW          -            636   6.7e-44  152.1   2.7   1   3   3.6e-11   4.9e-09   37.0   0.0   385   548    64   224    44   236 0.87 -
SOLCI001076200       -            753 EOG093602PW          -            636   6.7e-44  152.1   2.7   2   3   1.6e-13   2.1e-11   44.8   0.3   373   562   253   439   232   445 0.91 -
SOLCI001076200       -            753 EOG093602PW          -            636   6.7e-44  152.1   2.7   3   3   1.9e-20   2.6e-18   67.6   0.1    81   371   458   751   449   753 0.88 -
SOLCI000174900       -            830 EOG093602PW          -            636   1.1e-43  151.4   2.8   1   4   1.3e-09   1.7e-07   31.8   0.0   372   551    77   251    70   252 0.90 -
SOLCI000174900       -            830 EOG093602PW          -            636   1.1e-43  151.4   2.8   2   4   2.2e-23     3e-21   77.3   0.9   134   375   174   417   167   420 0.93 -
SOLCI000174900       -            830 EOG093602PW          -            636   1.1e-43  151.4   2.8   3   4   1.5e-11   2.1e-09   38.2   0.0   347   490   420   562   418   565 0.79 -
SOLCI000174900       -            830 EOG093602PW          -            636   1.1e-43  151.4   2.8   4   4   5.6e-08   7.8e-06   26.4   0.0   221   349   530   656   523   696 0.62 -
SOLCI003864000       -            857 EOG093602PW          -            636   1.2e-43  151.3   9.2   1   3   1.2e-09   1.6e-07   32.0   0.5   377   512   219   355   212   360 0.94 -
SOLCI003864000       -            857 EOG093602PW          -            636   1.2e-43  151.3   9.2   2   3   8.3e-23   1.1e-20   75.4   0.4   133   310   283   464   280   472 0.88 -
SOLCI003864000       -            857 EOG093602PW          -            636   1.2e-43  151.3   9.2   3   3   6.2e-20   8.5e-18   65.9   0.1   415   547   516   652   502   682 0.84 -
SOLCI005889000       -            891 EOG093602PW          -            636   1.8e-43  150.7   3.5   1   3    0.0018      0.25   11.5   0.0   146   191    81   126    68   133 0.91 -
SOLCI005889000       -            891 EOG093602PW          -            636   1.8e-43  150.7   3.5   2   3   1.2e-17   1.6e-15   58.4   1.1   129   375   134   379   127   382 0.90 -
SOLCI005889000       -            891 EOG093602PW          -            636   1.8e-43  150.7   3.5   3   3   1.6e-23   2.3e-21   77.7   0.1   180   548   382   752   378   756 0.86 -
SOLCI002438100       -            614 EOG093602PW          -            636   2.7e-43  150.1  13.0   1   3   7.9e-07   0.00011   22.6   0.2   114   200    95   177    79   187 0.79 -
SOLCI002438100       -            614 EOG093602PW          -            636   2.7e-43  150.1  13.0   2   3   4.9e-20   6.8e-18   66.2   0.4   347   544   126   317   124   321 0.88 -
SOLCI002438100       -            614 EOG093602PW          -            636   2.7e-43  150.1  13.0   3   3   1.4e-25     2e-23   84.5   2.0   111   445   193   522   188   528 0.91 -
SOLCI004603700       -            512 EOG093602PW          -            636   3.3e-43  149.9  16.6   1   3   8.2e-10   1.1e-07   32.5   0.1   434   589    71   235    53   252 0.85 -
SOLCI004603700       -            512 EOG093602PW          -            636   3.3e-43  149.9  16.6   2   3   1.2e-08   1.6e-06   28.6   0.3   217   315   201   301   200   304 0.94 -
SOLCI004603700       -            512 EOG093602PW          -            636   3.3e-43  149.9  16.6   3   3     2e-33   2.7e-31  110.5   6.8   122   330   281   491   268   497 0.91 -
SOLCI005911000       -            652 EOG093602PW          -            636   4.6e-43  149.4   0.4   1   2   5.8e-40     8e-38  132.1   0.1   144   467   133   474   117   476 0.89 -
SOLCI005911000       -            652 EOG093602PW          -            636   4.6e-43  149.4   0.4   2   2   9.6e-06    0.0013   19.0   0.0   116   176   465   524   462   526 0.86 -
SOLCI001094700       -            405 EOG093602PW          -            636   4.8e-43  149.3   0.1   1   2   4.4e-21     6e-19   69.7   0.0   416   584    19   192    14   193 0.88 -
SOLCI001094700       -            405 EOG093602PW          -            636   4.8e-43  149.3   0.1   2   2   4.7e-23   6.5e-21   76.2   0.1   142   334   191   386   191   393 0.91 -
SOLCI007165500       -            811 EOG093602PW          -            636   7.6e-43  148.6  19.7   1   6   2.8e-07   3.8e-05   24.1   0.2   305   447    45   199    40   201 0.72 -
SOLCI007165500       -            811 EOG093602PW          -            636   7.6e-43  148.6  19.7   2   6   1.8e-12   2.5e-10   41.2   0.2   283   435   200   355   198   356 0.76 -
SOLCI007165500       -            811 EOG093602PW          -            636   7.6e-43  148.6  19.7   3   6   2.3e-12   3.2e-10   40.9   1.5   325   449   278   404   270   405 0.91 -
SOLCI007165500       -            811 EOG093602PW          -            636   7.6e-43  148.6  19.7   4   6   8.4e-14   1.2e-11   45.6   0.9   227   376   351   502   348   507 0.88 -
SOLCI007165500       -            811 EOG093602PW          -            636   7.6e-43  148.6  19.7   5   6   2.4e-12   3.4e-10   40.8   0.0   322   447   477   605   474   610 0.92 -
SOLCI007165500       -            811 EOG093602PW          -            636   7.6e-43  148.6  19.7   6   6       5.7   7.9e+02   -0.1   0.0   392   453   616   677   606   678 0.81 -
SOLCI002236600       -            691 EOG093602PW          -            636   8.6e-43  148.5   9.4   1   4    0.0072         1    9.5   0.1   432   518    63   149    54   156 0.76 -
SOLCI002236600       -            691 EOG093602PW          -            636   8.6e-43  148.5   9.4   2   4   3.3e-24   4.5e-22   80.0   0.5   114   317   161   358   147   360 0.90 -
SOLCI002236600       -            691 EOG093602PW          -            636   8.6e-43  148.5   9.4   3   4   9.5e-17   1.3e-14   55.4   0.2   322   490   328   496   325   500 0.92 -
SOLCI002236600       -            691 EOG093602PW          -            636   8.6e-43  148.5   9.4   4   4   1.3e-08   1.8e-06   28.5   0.0   112   249   493   629   491   642 0.88 -
SOLCI002775000       -            651 EOG093602PW          -            636   1.1e-42  148.1   1.0   1   3      0.21        29    4.7   0.0   284   376    18   112     5   135 0.50 -
SOLCI002775000       -            651 EOG093602PW          -            636   1.1e-42  148.1   1.0   2   3   1.3e-28   1.8e-26   94.6   4.0   126   462   140   469   126   472 0.90 -
SOLCI002775000       -            651 EOG093602PW          -            636   1.1e-42  148.1   1.0   3   3   1.7e-12   2.4e-10   41.3   0.0   113   244   462   591   462   602 0.93 -
SOLCI002951600       -            850 EOG093602PW          -            636   1.1e-42  148.1  10.5   1   4     3e-09   4.2e-07   30.6   0.0   112   308    52   248    39   249 0.72 -
SOLCI002951600       -            850 EOG093602PW          -            636   1.1e-42  148.1  10.5   2   4   1.4e-09   1.9e-07   31.7   0.0   129   329   175   370   169   377 0.83 -
SOLCI002951600       -            850 EOG093602PW          -            636   1.1e-42  148.1  10.5   3   4   2.8e-15   3.9e-13   50.5   0.3   232   430   378   574   370   577 0.86 -
SOLCI002951600       -            850 EOG093602PW          -            636   1.1e-42  148.1  10.5   4   4   8.5e-16   1.2e-13   52.2   0.3   286   546   529   794   529   800 0.76 -
SOLCI002302700       -            744 EOG093602PW          -            636   1.2e-42  148.0   0.1   1   3   9.5e-24   1.3e-21   78.5   0.0   127   446    47   362    38   363 0.87 -
SOLCI002302700       -            744 EOG093602PW          -            636   1.2e-42  148.0   0.1   2   3   3.9e-20   5.4e-18   66.5   0.2   180   450   333   605   332   607 0.84 -
SOLCI002302700       -            744 EOG093602PW          -            636   1.2e-42  148.0   0.1   3   3   6.7e-05    0.0093   16.2   0.0   141   249   502   608   498   653 0.87 -
SOLCI001040500       -            727 EOG093602PW          -            636   2.3e-42  147.1   0.5   1   3   8.3e-12   1.1e-09   39.0   0.0   231   395    36   194    25   211 0.85 -
SOLCI001040500       -            727 EOG093602PW          -            636   2.3e-42  147.1   0.5   2   3   3.5e-20   4.8e-18   66.7   0.1   240   513   239   508   234   510 0.88 -
SOLCI001040500       -            727 EOG093602PW          -            636   2.3e-42  147.1   0.5   3   3   1.3e-16   1.8e-14   54.9   0.0   180   451   410   683   409   686 0.87 -
SOLCI004506500       -            843 EOG093602PW          -            636   4.3e-42  146.2   0.2   1   4   1.6e-07   2.2e-05   24.9   0.0   371   513   137   283   132   286 0.87 -
SOLCI004506500       -            843 EOG093602PW          -            636   4.3e-42  146.2   0.2   2   4     4e-25   5.6e-23   83.0   0.2   146   376   287   533   284   537 0.86 -
SOLCI004506500       -            843 EOG093602PW          -            636   4.3e-42  146.2   0.2   3   4   5.6e-14   7.7e-12   46.2   0.0   370   545   491   667   480   680 0.89 -
SOLCI004506500       -            843 EOG093602PW          -            636   4.3e-42  146.2   0.2   4   4       4.4   6.1e+02    0.3   0.0   382   451   638   706   636   708 0.70 -
SOLCI002675600       -            914 EOG093602PW          -            636   5.2e-42  145.9   7.0   1   3   1.3e-19   1.8e-17   64.8   1.0   146   528    36   416    26   420 0.89 -
SOLCI002675600       -            914 EOG093602PW          -            636   5.2e-42  145.9   7.0   2   3     0.058         8    6.5   0.0   444   529   330   417   328   451 0.63 -
SOLCI002675600       -            914 EOG093602PW          -            636   5.2e-42  145.9   7.0   3   3   1.4e-23   1.9e-21   78.0   0.7   113   375   442   705   410   777 0.89 -
SOLCI006091900       -            457 EOG093602PW          -            636   7.8e-42  145.3   8.4   1   2   2.5e-18   3.4e-16   60.6   0.8   368   515    88   239    83   243 0.88 -
SOLCI006091900       -            457 EOG093602PW          -            636   7.8e-42  145.3   8.4   2   2     8e-27   1.1e-24   88.7   2.0   357   580   219   449   219   451 0.82 -
SOLCI006836000       -            638 EOG093602PW          -            636   1.1e-41  144.8   1.9   1   3   2.6e-22   3.6e-20   73.7   0.4   235   448    74   285    45   305 0.93 -
SOLCI006836000       -            638 EOG093602PW          -            636   1.1e-41  144.8   1.9   2   3   1.2e-20   1.6e-18   68.3   0.0   256   473   335   547   306   613 0.85 -
SOLCI006836000       -            638 EOG093602PW          -            636   1.1e-41  144.8   1.9   3   3       7.3     1e+03   -0.4   0.0   412   450   586   625   556   634 0.71 -
SOLCI002277900       -            656 EOG093602PW          -            636   1.2e-41  144.7   0.0   1   3   4.9e-26   6.7e-24   86.1   0.0   248   548    60   340    49   342 0.90 -
SOLCI002277900       -            656 EOG093602PW          -            636   1.2e-41  144.7   0.0   2   3     9e-07   0.00012   22.4   0.0   348   406   340   398   337   429 0.84 -
SOLCI002277900       -            656 EOG093602PW          -            636   1.2e-41  144.7   0.0   3   3   3.9e-10   5.4e-08   33.5   0.0   105   245   432   573   415   611 0.79 -
SOLCI001246800       -           1038 EOG093602PW          -            636   1.8e-41  144.2   3.5   1   5     4e-14   5.6e-12   46.7   0.0   286   546    94   355    91   359 0.86 -
SOLCI001246800       -           1038 EOG093602PW          -            636   1.8e-41  144.2   3.5   2   5   6.8e-11   9.4e-09   36.0   0.4   112   329   362   573   356   587 0.81 -
SOLCI001246800       -           1038 EOG093602PW          -            636   1.8e-41  144.2   3.5   3   5   0.00079      0.11   12.7   0.0   482   554   595   667   586   671 0.91 -
SOLCI001246800       -           1038 EOG093602PW          -            636   1.8e-41  144.2   3.5   4   5   1.1e-10   1.5e-08   35.4   0.0   112   277   666   830   662   842 0.89 -
SOLCI001246800       -           1038 EOG093602PW          -            636   1.8e-41  144.2   3.5   5   5   8.9e-09   1.2e-06   29.0   0.0   112   284   732   903   716   917 0.83 -
SOLCI001304300       -            741 EOG093602PW          -            636   2.7e-41  143.5   5.0   1   3   1.4e-21   1.9e-19   71.4   0.2   187   466    52   326    42   332 0.90 -
SOLCI001304300       -            741 EOG093602PW          -            636   2.7e-41  143.5   5.0   2   3   1.4e-11     2e-09   38.3   0.3   251   375   315   441   314   443 0.81 -
SOLCI001304300       -            741 EOG093602PW          -            636   2.7e-41  143.5   5.0   3   3   5.4e-10   7.5e-08   33.0   0.1   286   437   447   601   443   637 0.45 -
SOLCI005419900       -            642 EOG093602PW          -            636     4e-41  143.0   1.1   1   4   0.00092      0.13   12.5   0.0   131   202   111   183    68   195 0.80 -
SOLCI005419900       -            642 EOG093602PW          -            636     4e-41  143.0   1.1   2   4   9.3e-19   1.3e-16   62.0   0.2   124   311   243   435   227   441 0.89 -
SOLCI005419900       -            642 EOG093602PW          -            636     4e-41  143.0   1.1   3   4   7.1e-25   9.8e-23   82.2   0.0   146   318   373   548   367   574 0.89 -
SOLCI005419900       -            642 EOG093602PW          -            636     4e-41  143.0   1.1   4   4       2.7   3.7e+02    1.0   0.0   295   343   557   604   551   611 0.64 -
SOLCI003479000       -            528 EOG093602PW          -            636   5.3e-41  142.6   4.1   1   2   7.7e-40   1.1e-37  131.7   1.4   234   598    59   413    45   416 0.91 -
SOLCI003479000       -            528 EOG093602PW          -            636   5.3e-41  142.6   4.1   2   2   5.7e-06   0.00079   19.8   0.1   112   208   368   461   364   466 0.82 -
SOLCI005873300       -            492 EOG093602PW          -            636   7.5e-41  142.1   4.6   1   3   4.8e-18   6.6e-16   59.7   0.1   361   512   141   296    91   298 0.84 -
SOLCI005873300       -            492 EOG093602PW          -            636   7.5e-41  142.1   4.6   2   3   2.8e-21   3.9e-19   70.3   0.2   282   465   197   387   195   393 0.94 -
SOLCI005873300       -            492 EOG093602PW          -            636   7.5e-41  142.1   4.6   3   3   1.3e-08   1.8e-06   28.5   0.1   354   446   381   473   377   480 0.91 -
SOLCI003691000       -            488 EOG093602PW          -            636   7.7e-41  142.0   5.3   1   3   3.6e-17     5e-15   56.8   0.8   390   514   144   271   119   276 0.85 -
SOLCI003691000       -            488 EOG093602PW          -            636   7.7e-41  142.0   5.3   2   3   7.1e-21   9.7e-19   69.0   0.1   348   496   279   429   274   433 0.95 -
SOLCI003691000       -            488 EOG093602PW          -            636   7.7e-41  142.0   5.3   3   3   2.7e-06   0.00037   20.9   0.1   150   208   423   481   423   486 0.88 -
SOLCI003063200       -            529 EOG093602PW          -            636   9.3e-41  141.8   0.1   1   3       2.5   3.5e+02    1.1   0.0   412   450   136   174   103   185 0.73 -
SOLCI003063200       -            529 EOG093602PW          -            636   9.3e-41  141.8   0.1   2   3   6.6e-22   9.2e-20   72.4   0.0   359   511   187   341   179   346 0.95 -
SOLCI003063200       -            529 EOG093602PW          -            636   9.3e-41  141.8   0.1   3   3   2.2e-19     3e-17   64.1   0.0   111   278   351   521   346   526 0.93 -
SOLCI001729000       -            853 EOG093602PW          -            636   9.8e-41  141.7   7.2   1   6     0.019       2.7    8.1   0.1   111   166   114   169    94   193 0.76 -
SOLCI001729000       -            853 EOG093602PW          -            636   9.8e-41  141.7   7.2   2   6   4.6e-05    0.0064   16.8   0.1   262   362   127   229   121   236 0.88 -
SOLCI001729000       -            853 EOG093602PW          -            636   9.8e-41  141.7   7.2   3   6   3.8e-08   5.2e-06   27.0   0.2   424   525   221   325   217   326 0.86 -
SOLCI001729000       -            853 EOG093602PW          -            636   9.8e-41  141.7   7.2   4   6   5.7e-16   7.9e-14   52.8   0.1   282   513   315   546   314   552 0.88 -
SOLCI001729000       -            853 EOG093602PW          -            636   9.8e-41  141.7   7.2   5   6   6.6e-09   9.2e-07   29.5   0.0   111   234   554   675   548   680 0.93 -
SOLCI001729000       -            853 EOG093602PW          -            636   9.8e-41  141.7   7.2   6   6   1.5e-09   2.1e-07   31.6   0.0   113   247   657   790   656   793 0.94 -
SOLCI006161000       -            581 EOG093602PW          -            636   9.8e-41  141.7   2.4   1   4   7.6e-17   1.1e-14   55.7   0.0   147   314    36   189    29   193 0.87 -
SOLCI006161000       -            581 EOG093602PW          -            636   9.8e-41  141.7   2.4   2   4   6.7e-19   9.2e-17   62.5   0.4   248   434   158   340   156   341 0.86 -
SOLCI006161000       -            581 EOG093602PW          -            636   9.8e-41  141.7   2.4   3   4   0.00034     0.047   13.9   0.0   371   452   312   389   301   389 0.88 -
SOLCI006161000       -            581 EOG093602PW          -            636   9.8e-41  141.7   2.4   4   4   3.1e-09   4.3e-07   30.5   0.0   105   278   349   521   343   531 0.82 -
SOLCI003619400       -            591 EOG093602PW          -            636     1e-40  141.6   1.9   1   2   2.3e-28   3.2e-26   93.7   0.1   141   314   133   308   115   330 0.93 -
SOLCI003619400       -            591 EOG093602PW          -            636     1e-40  141.6   1.9   2   2   2.9e-14   4.1e-12   47.1   0.1   117   271   403   557   394   569 0.90 -
SOLCI006773800       -            504 EOG093602PW          -            636   1.2e-40  141.4   1.1   1   3     2e-21   2.8e-19   70.8   0.0   148   318   145   319   130   321 0.93 -
SOLCI006773800       -            504 EOG093602PW          -            636   1.2e-40  141.4   1.1   2   3   3.4e-15   4.7e-13   50.2   0.0   213   333   284   404   281   408 0.84 -
SOLCI006773800       -            504 EOG093602PW          -            636   1.2e-40  141.4   1.1   3   3   4.2e-10   5.8e-08   33.4   0.2   114   211   393   490   385   494 0.91 -
SOLCI003208000       -            804 EOG093602PW          -            636   2.3e-40  140.5   0.3   1   3   1.8e-10   2.4e-08   34.7   0.0   372   529    47   201    39   216 0.86 -
SOLCI003208000       -            804 EOG093602PW          -            636   2.3e-40  140.5   0.3   2   3   7.3e-29     1e-26   95.4   0.1    69   448   218   598   209   603 0.90 -
SOLCI003208000       -            804 EOG093602PW          -            636   2.3e-40  140.5   0.3   3   3   2.9e-07     4e-05   24.0   0.0   112   248   533   668   529   714 0.92 -
SOLCI001299000       -            544 EOG093602PW          -            636   2.4e-40  140.4   6.3   1   3   2.9e-13     4e-11   43.9   0.5   437   546   131   247   100   247 0.83 -
SOLCI001299000       -            544 EOG093602PW          -            636   2.4e-40  140.4   6.3   2   3   6.3e-26   8.7e-24   85.7   0.2   129   334   201   407   199   415 0.96 -
SOLCI001299000       -            544 EOG093602PW          -            636   2.4e-40  140.4   6.3   3   3   1.2e-09   1.7e-07   31.9   0.6   226   333   404   511   404   526 0.88 -
SOLCI007385600       -            503 EOG093602PW          -            636     3e-40  140.1   9.7   1   4    0.0059      0.81    9.8   0.1   252   337    47   132    39   142 0.74 -
SOLCI007385600       -            503 EOG093602PW          -            636     3e-40  140.1   9.7   2   4   1.1e-07   1.5e-05   25.5   0.1   254   345   119   211   114   217 0.60 -
SOLCI007385600       -            503 EOG093602PW          -            636     3e-40  140.1   9.7   3   4   3.3e-11   4.5e-09   37.1   0.1   424   515   156   253   145   274 0.89 -
SOLCI007385600       -            503 EOG093602PW          -            636     3e-40  140.1   9.7   4   4   1.4e-29     2e-27   97.7   1.5   140   404   218   493   210   502 0.89 -
SOLCI004567900       -            976 EOG093602PW          -            636   3.4e-40  139.9   0.2   1   2   1.7e-23   2.4e-21   77.6   0.0   156   389   111   354   107   355 0.68 -
SOLCI004567900       -            976 EOG093602PW          -            636   3.4e-40  139.9   0.2   2   2   1.1e-17   1.5e-15   58.5   0.1   147   310   354   523   349   556 0.88 -
SOLCI001221900       -            844 EOG093602PW          -            636   3.6e-40  139.8   0.1   1   4   2.6e-08   3.7e-06   27.5   0.0   205   332    53   176    26   201 0.52 -
SOLCI001221900       -            844 EOG093602PW          -            636   3.6e-40  139.8   0.1   2   4   2.1e-10     3e-08   34.4   0.0   235   392   217   380   199   387 0.91 -
SOLCI001221900       -            844 EOG093602PW          -            636   3.6e-40  139.8   0.1   3   4   8.4e-14   1.2e-11   45.6   0.1   232   449   318   537   315   538 0.92 -
SOLCI001221900       -            844 EOG093602PW          -            636   3.6e-40  139.8   0.1   4   4   1.3e-13   1.7e-11   45.0   0.0   109   279   535   704   533   710 0.85 -
SOLCI003056700       -            876 EOG093602PW          -            636   4.5e-40  139.5   2.1   1   5   2.1e-08     3e-06   27.8   0.0   323   391   136   206    70   221 0.79 -
SOLCI003056700       -            876 EOG093602PW          -            636   4.5e-40  139.5   2.1   2   5   4.1e-05    0.0057   16.9   0.0   324   391   238   307   217   315 0.77 -
SOLCI003056700       -            876 EOG093602PW          -            636   4.5e-40  139.5   2.1   3   5   8.3e-16   1.1e-13   52.3   0.2   141   373   329   560   319   564 0.88 -
SOLCI003056700       -            876 EOG093602PW          -            636   4.5e-40  139.5   2.1   4   5   6.2e-16   8.5e-14   52.7   0.1   120   346   409   627   408   629 0.93 -
SOLCI003056700       -            876 EOG093602PW          -            636   4.5e-40  139.5   2.1   5   5    0.0024      0.33   11.1   0.0   140   247   630   735   626   738 0.86 -
SOLCI005151200       -            711 EOG093602PW          -            636   4.8e-40  139.4   0.0   1   4   3.5e-08   4.9e-06   27.1   0.0   248   327   188   267   181   267 0.85 -
SOLCI005151200       -            711 EOG093602PW          -            636   4.8e-40  139.4   0.0   2   4   2.6e-12   3.5e-10   40.7   0.0   128   225   241   340   236   345 0.81 -
SOLCI005151200       -            711 EOG093602PW          -            636   4.8e-40  139.4   0.0   3   4   1.5e-20     2e-18   68.0   0.0   350   513   261   426   259   432 0.90 -
SOLCI005151200       -            711 EOG093602PW          -            636   4.8e-40  139.4   0.0   4   4   4.8e-07   6.6e-05   23.3   0.1   124   236   412   529   408   546 0.73 -
SOLCI002661400       -            530 EOG093602PW          -            636   5.6e-40  139.2   2.3   1   3   2.8e-07   3.9e-05   24.1   0.0   288   444    14   172     4   179 0.51 -
SOLCI002661400       -            530 EOG093602PW          -            636   5.6e-40  139.2   2.3   2   3   4.3e-27   5.9e-25   89.6   3.6   115   346   150   375   138   378 0.92 -
SOLCI002661400       -            530 EOG093602PW          -            636   5.6e-40  139.2   2.3   3   3   7.3e-08     1e-05   26.0   0.0   111   222   384   493   379   515 0.91 -
SOLCI006053600       -            404 EOG093602PW          -            636   7.2e-40  138.8   0.1   1   2   3.4e-16   4.7e-14   53.5   0.0   390   511   108   230    86   232 0.90 -
SOLCI006053600       -            404 EOG093602PW          -            636   7.2e-40  138.8   0.1   2   2   1.5e-27     2e-25   91.1   0.1   142   345   166   371   161   379 0.92 -
SOLCI005243300       -            654 EOG093602PW          -            636   7.8e-40  138.7   4.8   1   4     0.017       2.3    8.3   0.0   393   436    59   102    48   103 0.89 -
SOLCI005243300       -            654 EOG093602PW          -            636   7.8e-40  138.7   4.8   2   4   2.1e-10   2.9e-08   34.4   0.1   363   463    99   195    96   204 0.93 -
SOLCI005243300       -            654 EOG093602PW          -            636   7.8e-40  138.7   4.8   3   4     3e-29   4.1e-27   96.7   0.1   132   452   203   518   198   524 0.91 -
SOLCI005243300       -            654 EOG093602PW          -            636   7.8e-40  138.7   4.8   4   4       7.1   9.8e+02   -0.4   0.0    17    57   543   583   526   598 0.83 -
SOLCI004724300       -            691 EOG093602PW          -            636   8.1e-40  138.6   3.4   1   1   3.1e-40   4.2e-38  133.0   3.8   129   458   305   640   290   663 0.63 -
SOLCI000248800       -            602 EOG093602PW          -            636   1.7e-39  137.6   1.3   1   4      0.11        15    5.7   0.0   467   527    31    91    26    97 0.86 -
SOLCI000248800       -            602 EOG093602PW          -            636   1.7e-39  137.6   1.3   2   4   9.6e-31   1.3e-28  101.6   0.2   144   449    79   378    70   381 0.92 -
SOLCI000248800       -            602 EOG093602PW          -            636   1.7e-39  137.6   1.3   3   4   8.1e-05     0.011   16.0   0.0   147   185   379   417   376   421 0.92 -
SOLCI000248800       -            602 EOG093602PW          -            636   1.7e-39  137.6   1.3   4   4    0.0001     0.014   15.6   0.0   121   196   423   496   417   515 0.79 -
SOLCI003278300       -            830 EOG093602PW          -            636     2e-39  137.3  13.8   1   4   3.8e-09   5.3e-07   30.2   0.2   239   429    78   266    56   274 0.85 -
SOLCI003278300       -            830 EOG093602PW          -            636     2e-39  137.3  13.8   2   4   2.3e-19   3.2e-17   64.0   0.3   139   430   182   469   179   472 0.87 -
SOLCI003278300       -            830 EOG093602PW          -            636     2e-39  137.3  13.8   3   4   6.9e-14   9.5e-12   45.9   0.3   247   443   420   619   413   624 0.75 -
SOLCI003278300       -            830 EOG093602PW          -            636     2e-39  137.3  13.8   4   4   3.4e-09   4.7e-07   30.4   0.2    92   416   501   657   491   696 0.46 -
SOLCI002562700       -            480 EOG093602PW          -            636   2.6e-39  137.0   6.6   1   2   3.7e-35   5.1e-33  116.2   4.5   139   345   166   375   119   378 0.92 -
SOLCI002562700       -            480 EOG093602PW          -            636   2.6e-39  137.0   6.6   2   2   7.8e-06    0.0011   19.3   0.0   478   552   376   453   375   474 0.78 -
SOLCI000868000       -            709 EOG093602PW          -            636   3.6e-39  136.5   2.4   1   3   1.2e-11   1.7e-09   38.5   0.1   112   317    22   221    15   222 0.95 -
SOLCI000868000       -            709 EOG093602PW          -            636   3.6e-39  136.5   2.4   2   3   2.5e-17   3.4e-15   57.3   0.0   248   435   218   404   217   411 0.94 -
SOLCI000868000       -            709 EOG093602PW          -            636   3.6e-39  136.5   2.4   3   3   3.3e-06   0.00046   20.5   0.0   121   246   504   628   501   635 0.87 -
SOLCI005586600       -            624 EOG093602PW          -            636   5.6e-39  135.9   1.2   1   2   2.2e-12     3e-10   40.9   0.1   361   549    36   218    33   219 0.84 -
SOLCI005586600       -            624 EOG093602PW          -            636   5.6e-39  135.9   1.2   2   2   5.7e-31   7.9e-29  102.4   0.1   249   534   186   471   183   488 0.88 -
SOLCI000357500       -            662 EOG093602PW          -            636   5.7e-39  135.8   5.5   1   2   2.9e-26     4e-24   86.8   0.1   146   430    39   320    26   334 0.93 -
SOLCI000357500       -            662 EOG093602PW          -            636   5.7e-39  135.8   5.5   2   2   1.1e-14   1.5e-12   48.6   2.3    87   308   348   573   323   593 0.70 -
SOLCI002884000       -            602 EOG093602PW          -            636   6.1e-39  135.8   0.1   1   2     4e-27   5.5e-25   89.7   0.0   155   512    29   381    16   385 0.84 -
SOLCI002884000       -            602 EOG093602PW          -            636   6.1e-39  135.8   0.1   2   2   6.3e-13   8.8e-11   42.7   0.0   110   234   386   510   381   553 0.87 -
SOLCI004681700       -            601 EOG093602PW          -            636   7.2e-39  135.5   4.9   1   2   1.3e-08   1.8e-06   28.5   0.0   359   446   157   243   127   250 0.80 -
SOLCI004681700       -            601 EOG093602PW          -            636   7.2e-39  135.5   4.9   2   2   5.8e-35   8.1e-33  115.5   2.8   161   549   161   561   154   564 0.91 -
SOLCI003620000       -            743 EOG093602PW          -            636   7.4e-39  135.5   0.9   1   4      0.25        35    4.4   0.1   117   172    10    65     5    68 0.81 -
SOLCI003620000       -            743 EOG093602PW          -            636   7.4e-39  135.5   0.9   2   4   1.2e-14   1.7e-12   48.4   0.1   111   313    39   232    20   237 0.85 -
SOLCI003620000       -            743 EOG093602PW          -            636   7.4e-39  135.5   0.9   3   4   8.5e-07   0.00012   22.5   0.0   111   189   203   277   201   296 0.75 -
SOLCI003620000       -            743 EOG093602PW          -            636   7.4e-39  135.5   0.9   4   4   2.7e-20   3.7e-18   67.1   0.0    87   348   308   568   294   605 0.88 -
SOLCI001781600       -            651 EOG093602PW          -            636   7.5e-39  135.5   0.2   1   3   1.3e-25   1.8e-23   84.7   0.0   289   550   111   375   104   378 0.86 -
SOLCI001781600       -            651 EOG093602PW          -            636   7.5e-39  135.5   0.2   2   3   1.1e-10   1.6e-08   35.3   0.2   249   346   311   404   302   406 0.93 -
SOLCI001781600       -            651 EOG093602PW          -            636   7.5e-39  135.5   0.2   3   3   1.4e-08   1.9e-06   28.4   0.0   114   244   380   509   379   514 0.90 -
SOLCI002568200       -            491 EOG093602PW          -            636   8.1e-39  135.3   2.8   1   2   4.6e-08   6.3e-06   26.7   0.0   416   541   163   294   153   296 0.84 -
SOLCI002568200       -            491 EOG093602PW          -            636   8.1e-39  135.3   2.8   2   2   3.3e-35   4.6e-33  116.4   1.2   239   449   260   476   257   483 0.90 -
SOLCI000296400       -            540 EOG093602PW          -            636   1.4e-38  134.6   0.0   1   3   2.9e-13     4e-11   43.9   0.0   178   311   126   256   110   263 0.81 -
SOLCI000296400       -            540 EOG093602PW          -            636   1.4e-38  134.6   0.0   2   3   4.2e-11   5.8e-09   36.7   0.0   368   465   214   311   212   317 0.68 -
SOLCI000296400       -            540 EOG093602PW          -            636   1.4e-38  134.6   0.0   3   3   4.3e-20   5.9e-18   66.4   0.0   116   285   304   478   303   502 0.91 -
SOLCI007495500       -            738 EOG093602PW          -            636   2.5e-38  133.7   5.7   1   5     0.042       5.8    7.0   0.0   283   378     4   108     2   111 0.75 -
SOLCI007495500       -            738 EOG093602PW          -            636   2.5e-38  133.7   5.7   2   5   8.8e-11   1.2e-08   35.7   0.1   361   556    56   249    43   253 0.87 -
SOLCI007495500       -            738 EOG093602PW          -            636   2.5e-38  133.7   5.7   3   5   3.3e-10   4.5e-08   33.8   0.0   239   391   200   354   197   374 0.92 -
SOLCI007495500       -            738 EOG093602PW          -            636   2.5e-38  133.7   5.7   4   5   2.6e-13   3.5e-11   44.0   0.1   282   431   309   460   305   467 0.89 -
SOLCI007495500       -            738 EOG093602PW          -            636   2.5e-38  133.7   5.7   5   5   1.1e-13   1.5e-11   45.3   0.1   168   336   469   632   462   685 0.49 -
SOLCI005606200       -            794 EOG093602PW          -            636   2.9e-38  133.5   0.2   1   4     1e-06   0.00014   22.2   0.0   417   514   160   263   156   267 0.86 -
SOLCI005606200       -            794 EOG093602PW          -            636   2.9e-38  133.5   0.2   2   4   4.8e-08   6.6e-06   26.6   0.0   236   311   257   332   255   334 0.95 -
SOLCI005606200       -            794 EOG093602PW          -            636   2.9e-38  133.5   0.2   3   4     3e-27   4.1e-25   90.1   0.1   115   347   309   542   309   580 0.93 -
SOLCI005606200       -            794 EOG093602PW          -            636   2.9e-38  133.5   0.2   4   4       5.9   8.1e+02   -0.1   0.0   351   389   624   662   596   688 0.71 -
SOLCI005451600       -            478 EOG093602PW          -            636   3.1e-38  133.4   1.7   1   1   2.9e-40   4.1e-38  133.0   1.7   146   454   123   445   106   449 0.91 -
SOLCI002631500       -            704 EOG093602PW          -            636   3.2e-38  133.4   5.0   1   3   6.2e-22   8.6e-20   72.5   0.3    81   309    31   260    15   266 0.94 -
SOLCI002631500       -            704 EOG093602PW          -            636   3.2e-38  133.4   5.0   2   3   3.9e-14   5.4e-12   46.7   0.6   369   558   221   411   218   435 0.90 -
SOLCI002631500       -            704 EOG093602PW          -            636   3.2e-38  133.4   5.0   3   3   4.4e-09   6.1e-07   30.0   0.0    99   275   456   637   417   643 0.79 -
SOLCI000152100       -            889 EOG093602PW          -            636   4.2e-38  133.0  10.9   1   4    0.0001     0.014   15.7   0.0   443   533    82   176    55   202 0.69 -
SOLCI000152100       -            889 EOG093602PW          -            636   4.2e-38  133.0  10.9   2   4   2.6e-07   3.6e-05   24.2   0.0    91   190   212   307   203   321 0.88 -
SOLCI000152100       -            889 EOG093602PW          -            636   4.2e-38  133.0  10.9   3   4   1.8e-13   2.5e-11   44.5   0.7   249   454   263   472   259   502 0.84 -
SOLCI000152100       -            889 EOG093602PW          -            636   4.2e-38  133.0  10.9   4   4   1.7e-22   2.3e-20   74.4   5.2   126   546   313   748   311   754 0.79 -
SOLCI007166700       -            607 EOG093602PW          -            636   6.7e-38  132.3  10.9   1   3   2.4e-30   3.3e-28  100.3   3.8   111   455    52   388    39   393 0.92 -
SOLCI007166700       -            607 EOG093602PW          -            636   6.7e-38  132.3  10.9   2   3   5.1e-11   7.1e-09   36.4   0.2   180   349   315   482   312   483 0.86 -
SOLCI007166700       -            607 EOG093602PW          -            636   6.7e-38  132.3  10.9   3   3   0.00013     0.018   15.2   0.0   122   215   463   554   459   589 0.77 -
SOLCI000542500       -            886 EOG093602PW          -            636   9.2e-38  131.9   5.5   1   3      0.22        30    4.6   0.0   251   375    77   207    59   220 0.79 -
SOLCI000542500       -            886 EOG093602PW          -            636   9.2e-38  131.9   5.5   2   3   1.4e-16   1.9e-14   54.9   0.5   109   429   213   534   204   537 0.83 -
SOLCI000542500       -            886 EOG093602PW          -            636   9.2e-38  131.9   5.5   3   3   9.3e-27   1.3e-24   88.4   0.5   115   447   461   790   449   822 0.89 -
SOLCI007336400       -            882 EOG093602PW          -            636   9.3e-38  131.8   6.4   1   4    0.0038      0.53   10.4   0.0    79   155    65   144    56   153 0.85 -
SOLCI007336400       -            882 EOG093602PW          -            636   9.3e-38  131.8   6.4   2   4   2.3e-11   3.2e-09   37.6   2.4    28   304   107   392   107   401 0.88 -
SOLCI007336400       -            882 EOG093602PW          -            636   9.3e-38  131.8   6.4   3   4   5.5e-14   7.6e-12   46.2   0.2   232   426   454   646   432   657 0.84 -
SOLCI007336400       -            882 EOG093602PW          -            636   9.3e-38  131.8   6.4   4   4   2.3e-12   3.2e-10   40.9   0.0   234   451   658   874   647   877 0.88 -
SOLCI003293500       -            500 EOG093602PW          -            636   9.9e-38  131.8   0.0   1   2   7.8e-20   1.1e-17   65.6   0.0    59   241   108   304    98   306 0.83 -
SOLCI003293500       -            500 EOG093602PW          -            636   9.9e-38  131.8   0.0   2   2   7.2e-21     1e-18   69.0   0.0   126   310   292   477   288   494 0.92 -
SOLCI006474500       -            499 EOG093602PW          -            636     1e-37  131.7   3.1   1   3   1.4e-19   1.9e-17   64.7   0.0   362   506   146   294   140   300 0.89 -
SOLCI006474500       -            499 EOG093602PW          -            636     1e-37  131.7   3.1   2   3   4.5e-11   6.2e-09   36.6   0.1   363   472   289   398   287   407 0.87 -
SOLCI006474500       -            499 EOG093602PW          -            636     1e-37  131.7   3.1   3   3   7.2e-11   9.9e-09   35.9   0.4   355   445   386   476   383   486 0.93 -
SOLCI000003400       -            652 EOG093602PW          -            636   1.1e-37  131.6   0.4   1   3     4e-05    0.0055   17.0   0.0   176   311    75   212    62   221 0.65 -
SOLCI000003400       -            652 EOG093602PW          -            636   1.1e-37  131.6   0.4   2   3   1.7e-06   0.00024   21.5   0.0   179   305   148   275   135   317 0.71 -
SOLCI000003400       -            652 EOG093602PW          -            636   1.1e-37  131.6   0.4   3   3   7.7e-30   1.1e-27   98.6   0.3   237   444   345   558   325   629 0.86 -
SOLCI005683600       -            472 EOG093602PW          -            636   1.1e-37  131.5   0.0   1   2    0.0028      0.39   10.9   0.0   251   311   126   186   100   191 0.90 -
SOLCI005683600       -            472 EOG093602PW          -            636   1.1e-37  131.5   0.0   2   2   1.7e-35   2.3e-33  117.3   0.0   114   352   197   437   188   464 0.92 -
SOLCI002236200       -            721 EOG093602PW          -            636   2.1e-37  130.7   2.9   1   3   4.7e-05    0.0065   16.7   0.0   224   332    24   130    15   140 0.80 -
SOLCI002236200       -            721 EOG093602PW          -            636   2.1e-37  130.7   2.9   2   3   2.5e-25   3.4e-23   83.7   0.9   114   440   120   444   118   456 0.89 -
SOLCI002236200       -            721 EOG093602PW          -            636   2.1e-37  130.7   2.9   3   3     3e-09   4.2e-07   30.6   0.0   248   347   487   587   468   599 0.86 -
SOLCI006295600       -            654 EOG093602PW          -            636   2.5e-37  130.5   8.9   1   4     0.013       1.8    8.6   0.1   259   380   138   267   133   271 0.72 -
SOLCI006295600       -            654 EOG093602PW          -            636   2.5e-37  130.5   8.9   2   4   7.5e-09     1e-06   29.3   0.3   381   467   233   319   207   320 0.92 -
SOLCI006295600       -            654 EOG093602PW          -            636   2.5e-37  130.5   8.9   3   4     1e-30   1.4e-28  101.5   1.4   258   512   318   580   317   586 0.90 -
SOLCI006295600       -            654 EOG093602PW          -            636   2.5e-37  130.5   8.9   4   4      0.81   1.1e+02    2.7   0.0   152   194   595   637   585   651 0.58 -
SOLCI002194900       -            720 EOG093602PW          -            636     3e-37  130.2   0.0   1   4   5.9e-13   8.2e-11   42.8   0.0   312   585     2   274     1   289 0.89 -
SOLCI002194900       -            720 EOG093602PW          -            636     3e-37  130.2   0.0   2   4   7.8e-07   0.00011   22.6   0.0   284   434   206   359   202   382 0.83 -
SOLCI002194900       -            720 EOG093602PW          -            636     3e-37  130.2   0.0   3   4   1.2e-14   1.7e-12   48.4   0.0   249   408   308   470   291   474 0.88 -
SOLCI002194900       -            720 EOG093602PW          -            636     3e-37  130.2   0.0   4   4   6.4e-11   8.8e-09   36.1   0.0   113   250   447   583   445   589 0.93 -
SOLCI004080700       -            597 EOG093602PW          -            636   3.7e-37  129.9  14.6   1   5       3.2   4.4e+02    0.8   0.0   149   185    80   116    69   126 0.76 -
SOLCI004080700       -            597 EOG093602PW          -            636   3.7e-37  129.9  14.6   2   5   5.8e-08     8e-06   26.3   0.1   369   461   133   221   123   234 0.88 -
SOLCI004080700       -            597 EOG093602PW          -            636   3.7e-37  129.9  14.6   3   5   8.3e-23   1.1e-20   75.4   2.9   347   579   247   473   235   475 0.92 -
SOLCI004080700       -            597 EOG093602PW          -            636   3.7e-37  129.9  14.6   4   5   6.6e-10   9.2e-08   32.8   0.1   109   231   409   531   404   531 0.90 -
SOLCI004080700       -            597 EOG093602PW          -            636   3.7e-37  129.9  14.6   5   5   8.5e-08   1.2e-05   25.8   0.0   115   241   450   575   447   585 0.86 -
SOLCI002881200       -            569 EOG093602PW          -            636   3.8e-37  129.8   5.7   1   2   8.1e-30   1.1e-27   98.5   1.4   123   313   280   475   277   482 0.93 -
SOLCI002881200       -            569 EOG093602PW          -            636   3.8e-37  129.8   5.7   2   2   1.2e-06   0.00016   22.0   0.0   114   209   449   544   449   553 0.57 -
SOLCI002282800       -            559 EOG093602PW          -            636   4.7e-37  129.5   0.7   1   2   3.3e-13   4.6e-11   43.7   0.1   365   545    27   207    17   209 0.82 -
SOLCI002282800       -            559 EOG093602PW          -            636   4.7e-37  129.5   0.7   2   2   1.7e-24   2.3e-22   81.0   0.1   178   452   207   483   207   505 0.90 -
SOLCI006954000       -            616 EOG093602PW          -            636   4.7e-37  129.5   2.0   1   3   1.1e-10   1.5e-08   35.3   0.1   245   408    59   223    48   228 0.76 -
SOLCI006954000       -            616 EOG093602PW          -            636   4.7e-37  129.5   2.0   2   3   4.1e-18   5.7e-16   59.9   0.4   146   378   198   437   197   440 0.88 -
SOLCI006954000       -            616 EOG093602PW          -            636   4.7e-37  129.5   2.0   3   3   5.7e-12   7.8e-10   39.6   0.0   284   450   438   607   434   611 0.89 -
SOLCI004518700       -            597 EOG093602PW          -            636   5.3e-37  129.4   0.4   1   2   4.4e-15   6.1e-13   49.9   0.0   259   472    29   239    23   250 0.87 -
SOLCI004518700       -            597 EOG093602PW          -            636   5.3e-37  129.4   0.4   2   2   3.2e-23   4.4e-21   76.8   0.2   206   550   248   589   242   592 0.88 -
SOLCI004438700       -            802 EOG093602PW          -            636     1e-36  128.4   1.9   1   3     4e-09   5.5e-07   30.2   0.9   184   377   102   299    93   301 0.71 -
SOLCI004438700       -            802 EOG093602PW          -            636     1e-36  128.4   1.9   2   3   2.7e-13   3.7e-11   44.0   0.2   134   374   258   498   253   503 0.90 -
SOLCI004438700       -            802 EOG093602PW          -            636     1e-36  128.4   1.9   3   3   5.5e-18   7.6e-16   59.5   0.0   284   549   502   771   499   774 0.82 -
SOLCI000914500       -            833 EOG093602PW          -            636   2.1e-36  127.4  12.1   1   2   8.5e-14   1.2e-11   45.6   1.1   116   450    54   396    39   397 0.86 -
SOLCI000914500       -            833 EOG093602PW          -            636   2.1e-36  127.4  12.1   2   2   6.4e-29   8.8e-27   95.6   4.0   110   472   328   688   323   701 0.91 -
SOLCI004780800       -            688 EOG093602PW          -            636   2.6e-36  127.0   0.0   1   2   1.5e-25   2.1e-23   84.5   0.1   137   448    68   379    46   380 0.91 -
SOLCI004780800       -            688 EOG093602PW          -            636   2.6e-36  127.0   0.0   2   2   1.7e-11   2.3e-09   38.0   0.0   348   478   381   511   379   518 0.93 -
SOLCI006791900       -            379 EOG093602PW          -            636   3.8e-36  126.5   0.0   1   2     1e-11   1.4e-09   38.7   0.0   198   310    71   187    51   191 0.87 -
SOLCI006791900       -            379 EOG093602PW          -            636   3.8e-36  126.5   0.0   2   2     4e-26   5.5e-24   86.4   0.0   209   371   191   359   184   365 0.93 -
SOLCI004671100       -            639 EOG093602PW          -            636   4.1e-36  126.4   2.3   1   4   4.8e-12   6.7e-10   39.8   0.7    93   232   102   244    74   248 0.87 -
SOLCI004671100       -            639 EOG093602PW          -            636   4.1e-36  126.4   2.3   2   4   4.6e-12   6.4e-10   39.9   0.0   282   378   224   318   218   337 0.64 -
SOLCI004671100       -            639 EOG093602PW          -            636   4.1e-36  126.4   2.3   3   4   2.6e-09   3.6e-07   30.8   0.0   341   456   248   358   246   367 0.83 -
SOLCI004671100       -            639 EOG093602PW          -            636   4.1e-36  126.4   2.3   4   4   3.7e-11   5.1e-09   36.9   0.0   285   446   357   521   342   526 0.90 -
SOLCI006099100       -            782 EOG093602PW          -            636   4.5e-36  126.3   6.8   1   4       1.1   1.5e+02    2.3   0.0   125   173    13    62     1    66 0.59 -
SOLCI006099100       -            782 EOG093602PW          -            636   4.5e-36  126.3   6.8   2   4   3.3e-12   4.5e-10   40.4   1.5    86   310    38   263    29   265 0.80 -
SOLCI006099100       -            782 EOG093602PW          -            636   4.5e-36  126.3   6.8   3   4   6.1e-16   8.4e-14   52.7   0.0   115   314   272   469   264   472 0.95 -
SOLCI006099100       -            782 EOG093602PW          -            636   4.5e-36  126.3   6.8   4   4   2.7e-10   3.7e-08   34.0   0.0   111   225   470   584   465   602 0.94 -
SOLCI003478900       -            616 EOG093602PW          -            636   4.6e-36  126.2   3.4   1   6   7.5e-07    0.0001   22.7   0.0   349   450    65   166    48   171 0.85 -
SOLCI003478900       -            616 EOG093602PW          -            636   4.6e-36  126.2   3.4   2   6   6.1e-13   8.5e-11   42.8   0.0   282   411   163   286   162   291 0.89 -
SOLCI003478900       -            616 EOG093602PW          -            636   4.6e-36  126.2   3.4   3   6   6.8e-07   9.4e-05   22.8   0.0   284   379   289   391   286   394 0.83 -
SOLCI003478900       -            616 EOG093602PW          -            636   4.6e-36  126.2   3.4   4   6     3e-07   4.2e-05   24.0   0.1   116   185   365   430   350   435 0.83 -
SOLCI003478900       -            616 EOG093602PW          -            636   4.6e-36  126.2   3.4   5   6   2.1e-06   0.00029   21.2   0.1   285   343   392   450   388   451 0.92 -
SOLCI003478900       -            616 EOG093602PW          -            636   4.6e-36  126.2   3.4   6   6   4.5e-07   6.2e-05   23.4   0.1   113   208   428   524   426   561 0.74 -
SOLCI004243500       -            688 EOG093602PW          -            636   7.9e-36  125.5   4.7   1   6    0.0021      0.29   11.3   0.0   320   375    26    83    20    87 0.87 -
SOLCI004243500       -            688 EOG093602PW          -            636   7.9e-36  125.5   4.7   2   6   1.1e-13   1.6e-11   45.2   0.0   214   317    87   182    83   184 0.93 -
SOLCI004243500       -            688 EOG093602PW          -            636   7.9e-36  125.5   4.7   3   6   1.1e-08   1.5e-06   28.8   0.2   284   435   180   333   177   334 0.85 -
SOLCI004243500       -            688 EOG093602PW          -            636   7.9e-36  125.5   4.7   4   6   4.6e-14   6.4e-12   46.5   0.1   114   277   319   481   316   514 0.87 -
SOLCI004243500       -            688 EOG093602PW          -            636   7.9e-36  125.5   4.7   5   6         2   2.7e+02    1.5   0.0   379   449   481   550   477   554 0.85 -
SOLCI004243500       -            688 EOG093602PW          -            636   7.9e-36  125.5   4.7   6   6       5.7   7.8e+02   -0.1   0.0   557   588   639   668   631   674 0.82 -
SOLCI003824000       -            685 EOG093602PW          -            636   1.8e-35  124.3   0.0   1   2   7.4e-14     1e-11   45.8   0.0   252   451    12   209     1   212 0.87 -
SOLCI003824000       -            685 EOG093602PW          -            636   1.8e-35  124.3   0.0   2   2     5e-22   6.9e-20   72.8   1.2    78   346   206   476   195   478 0.87 -
SOLCI003177800       -            637 EOG093602PW          -            636   2.8e-35  123.6   3.2   1   3   7.4e-21     1e-18   68.9   0.6   131   449    53   367    31   378 0.88 -
SOLCI003177800       -            637 EOG093602PW          -            636   2.8e-35  123.6   3.2   2   3   3.9e-06   0.00054   20.3   0.1   324   388   384   450   378   453 0.73 -
SOLCI003177800       -            637 EOG093602PW          -            636   2.8e-35  123.6   3.2   3   3   5.4e-11   7.4e-09   36.4   0.0   113   244   447   577   445   582 0.93 -
SOLCI005434400       -            615 EOG093602PW          -            636   2.9e-35  123.6   4.7   1   2   1.3e-09   1.8e-07   31.8   5.4   111   329    32   240     3   293 0.86 -
SOLCI005434400       -            615 EOG093602PW          -            636   2.9e-35  123.6   4.7   2   2   1.1e-26   1.6e-24   88.1   0.0   141   449   292   602   245   606 0.87 -
SOLCI006011700       -            536 EOG093602PW          -            636   3.5e-35  123.3   0.2   1   2   2.8e-24   3.9e-22   80.2   1.5   106   443    70   335     9   342 0.52 -
SOLCI006011700       -            536 EOG093602PW          -            636   3.5e-35  123.3   0.2   2   2   1.7e-12   2.3e-10   41.4   0.0   278   451   335   511   332   527 0.91 -
SOLCI007106000       -            467 EOG093602PW          -            636     4e-35  123.1   0.2   1   3   8.3e-16   1.1e-13   52.3   0.0   140   314    93   273    81   276 0.92 -
SOLCI007106000       -            467 EOG093602PW          -            636     4e-35  123.1   0.2   2   3   2.4e-11   3.3e-09   37.5   0.1   111   188   278   355   275   360 0.94 -
SOLCI007106000       -            467 EOG093602PW          -            636     4e-35  123.1   0.2   3   3   1.2e-08   1.6e-06   28.7   0.0   164   248   363   449   357   461 0.91 -
SOLCI001219600       -            584 EOG093602PW          -            636     5e-35  122.8   2.6   1   3   3.2e-20   4.4e-18   66.9   3.2   355   602   163   413   153   426 0.71 -
SOLCI001219600       -            584 EOG093602PW          -            636     5e-35  122.8   2.6   2   3   6.1e-08   8.4e-06   26.3   0.0   212   314   431   533   416   539 0.77 -
SOLCI001219600       -            584 EOG093602PW          -            636     5e-35  122.8   2.6   3   3   6.4e-06   0.00088   19.6   0.0   149   192   540   583   535   584 0.95 -
SOLCI001935300       -            662 EOG093602PW          -            636   8.1e-35  122.1   0.0   1   3   2.4e-16   3.3e-14   54.0   0.0    93   316    33   255    18   257 0.88 -
SOLCI001935300       -            662 EOG093602PW          -            636   8.1e-35  122.1   0.0   2   3   7.2e-11     1e-08   35.9   0.0   419   547   255   385   251   388 0.94 -
SOLCI001935300       -            662 EOG093602PW          -            636   8.1e-35  122.1   0.0   3   3   1.2e-13   1.6e-11   45.2   0.0   282   450   353   524   351   532 0.82 -
SOLCI004420700       -            667 EOG093602PW          -            636     1e-34  121.8   5.5   1   2   3.9e-13   5.4e-11   43.4   0.2   149   374    88   314    45   319 0.82 -
SOLCI004420700       -            667 EOG093602PW          -            636     1e-34  121.8   5.5   2   2   6.5e-27   8.9e-25   89.0   1.3   147   446   219   519   218   525 0.93 -
SOLCI006755700       -            646 EOG093602PW          -            636   1.3e-34  121.4   0.1   1   3   2.1e-13   2.9e-11   44.3   0.0   263   428   116   282    95   289 0.81 -
SOLCI006755700       -            646 EOG093602PW          -            636   1.3e-34  121.4   0.1   2   3   3.5e-17   4.8e-15   56.8   0.0   370   546   294   470   289   474 0.93 -
SOLCI006755700       -            646 EOG093602PW          -            636   1.3e-34  121.4   0.1   3   3   4.8e-10   6.7e-08   33.2   0.0   111   248   373   509   373   518 0.91 -
SOLCI004717000       -            722 EOG093602PW          -            636   1.9e-34  120.9   0.2   1   3   7.4e-30     1e-27   98.7   0.1   140   450   114   420    77   427 0.94 -
SOLCI004717000       -            722 EOG093602PW          -            636   1.9e-34  120.9   0.2   2   3    0.0016      0.23   11.6   0.0   522   581   393   448   388   451 0.93 -
SOLCI004717000       -            722 EOG093602PW          -            636   1.9e-34  120.9   0.2   3   3     2e-05    0.0028   18.0   0.0   107   199   446   536   435   584 0.85 -
SOLCI000814100       -            405 EOG093602PW          -            636   1.9e-34  120.9   0.3   1   2      0.26        36    4.3   0.0   257   311    74   128    45   133 0.86 -
SOLCI000814100       -            405 EOG093602PW          -            636   1.9e-34  120.9   0.3   2   2   1.5e-34   2.1e-32  114.1   0.3   111   342   136   369   131   382 0.95 -
SOLCI000010500       -            742 EOG093602PW          -            636   2.1e-34  120.8   0.1   1   3   7.2e-11   9.9e-09   36.0   0.0   385   509   184   317   169   324 0.79 -
SOLCI000010500       -            742 EOG093602PW          -            636   2.1e-34  120.8   0.1   2   3       2.2   3.1e+02    1.3   0.1   454   513   351   413   314   434 0.66 -
SOLCI000010500       -            742 EOG093602PW          -            636   2.1e-34  120.8   0.1   3   3   1.7e-23   2.3e-21   77.7   0.0   234   461   441   681   432   697 0.82 -
SOLCI002632800       -            605 EOG093602PW          -            636   2.8e-34  120.4   0.1   1   4   5.4e-08   7.4e-06   26.5   0.1   107   273    78   239    50   239 0.79 -
SOLCI002632800       -            605 EOG093602PW          -            636   2.8e-34  120.4   0.1   2   4     4e-17   5.5e-15   56.6   0.0   282   448   213   378   204   382 0.93 -
SOLCI002632800       -            605 EOG093602PW          -            636   2.8e-34  120.4   0.1   3   4   5.3e-06   0.00073   19.9   0.0   147   185   380   418   377   423 0.91 -
SOLCI002632800       -            605 EOG093602PW          -            636   2.8e-34  120.4   0.1   4   4   8.9e-07   0.00012   22.4   0.1   118   175   421   478   416   494 0.88 -
SOLCI000019300       -            622 EOG093602PW          -            636   3.4e-34  120.1   1.6   1   2   4.3e-27     6e-25   89.5   0.5   129   463    80   407    48   418 0.85 -
SOLCI000019300       -            622 EOG093602PW          -            636   3.4e-34  120.1   1.6   2   2   1.7e-09   2.3e-07   31.4   0.0    74   176   387   500   386   568 0.83 -
SOLCI003893100       -            755 EOG093602PW          -            636   3.6e-34  120.0   5.0   1   3   7.2e-14   9.9e-12   45.9   2.6   256   529    72   345    68   347 0.90 -
SOLCI003893100       -            755 EOG093602PW          -            636   3.6e-34  120.0   5.0   2   3   7.2e-10     1e-07   32.6   0.2   320   449   303   445   280   448 0.87 -
SOLCI003893100       -            755 EOG093602PW          -            636   3.6e-34  120.0   5.0   3   3   1.5e-13   2.1e-11   44.8   0.0   113   272   447   605   443   625 0.88 -
SOLCI007091600       -            804 EOG093602PW          -            636   3.9e-34  119.9   2.3   1   3   1.5e-06    0.0002   21.7   0.0   394   484    68   160    60   162 0.83 -
SOLCI007091600       -            804 EOG093602PW          -            636   3.9e-34  119.9   2.3   2   3   2.5e-10   3.5e-08   34.1   0.1   229   390   142   311   137   340 0.83 -
SOLCI007091600       -            804 EOG093602PW          -            636   3.9e-34  119.9   2.3   3   3    0.0023      0.31   11.2   0.0   122   240   543   660   539   670 0.79 -
SOLCI001122100       -            548 EOG093602PW          -            636   4.2e-34  119.8   2.6   1   4     0.049       6.8    6.8   0.0   250   340   136   229   126   242 0.44 -
SOLCI001122100       -            548 EOG093602PW          -            636   4.2e-34  119.8   2.6   2   4   2.1e-23   2.9e-21   77.4   0.0   386   530   245   396   233   408 0.89 -
SOLCI001122100       -            548 EOG093602PW          -            636   4.2e-34  119.8   2.6   3   4   1.4e-08   1.9e-06   28.4   0.0   439   513   369   442   365   444 0.94 -
SOLCI001122100       -            548 EOG093602PW          -            636   4.2e-34  119.8   2.6   4   4     1e-08   1.4e-06   28.8   0.1   254   319   420   485   418   494 0.53 -
SOLCI005287700       -            761 EOG093602PW          -            636   4.6e-34  119.6   1.7   1   4   8.4e-06    0.0012   19.2   0.1   401   565    15   172     9   177 0.78 -
SOLCI005287700       -            761 EOG093602PW          -            636   4.6e-34  119.6   1.7   2   4   3.6e-06    0.0005   20.4   0.0   267   404   143   283   139   293 0.82 -
SOLCI005287700       -            761 EOG093602PW          -            636   4.6e-34  119.6   1.7   3   4   0.00037     0.051   13.8   0.8   368   470   282   375   275   382 0.84 -
SOLCI005287700       -            761 EOG093602PW          -            636   4.6e-34  119.6   1.7   4   4   4.2e-20   5.8e-18   66.4   0.0   140   452   387   697   375   707 0.82 -
SOLCI006707600       -            417 EOG093602PW          -            636   5.4e-34  119.4   0.0   1   2   3.4e-20   4.6e-18   66.8   0.0   151   292   112   256   106   261 0.95 -
SOLCI006707600       -            417 EOG093602PW          -            636   5.4e-34  119.4   0.0   2   2   3.4e-15   4.7e-13   50.2   0.1   199   314   265   382   259   392 0.90 -
SOLCI003435600       -            529 EOG093602PW          -            636   5.7e-34  119.3   0.0   1   4   3.3e-06   0.00045   20.6   0.0   352   464    21   127    11   139 0.86 -
SOLCI003435600       -            529 EOG093602PW          -            636   5.7e-34  119.3   0.0   2   4   1.2e-07   1.7e-05   25.2   0.0   348   450   151   245   143   245 0.93 -
SOLCI003435600       -            529 EOG093602PW          -            636   5.7e-34  119.3   0.0   3   4   2.8e-09   3.8e-07   30.7   0.1   283   376   243   342   242   347 0.74 -
SOLCI003435600       -            529 EOG093602PW          -            636   5.7e-34  119.3   0.0   4   4   6.3e-12   8.7e-10   39.4   0.0   112   226   346   459   342   505 0.86 -
SOLCI002635400       -            608 EOG093602PW          -            636   6.8e-34  119.1   7.0   1   3     2e-09   2.8e-07   31.2   0.0   317   463    16   161     6   169 0.90 -
SOLCI002635400       -            608 EOG093602PW          -            636   6.8e-34  119.1   7.0   2   3   3.1e-25   4.3e-23   83.4   5.0   125   461   165   502   159   508 0.88 -
SOLCI002635400       -            608 EOG093602PW          -            636   6.8e-34  119.1   7.0   3   3      0.14        19    5.3   0.0   352   436   498   578   496   595 0.79 -
SOLCI007220200       -            850 EOG093602PW          -            636   7.6e-34  118.9  10.9   1   4   2.6e-07   3.7e-05   24.2   0.2   132   327    43   231     7   242 0.80 -
SOLCI007220200       -            850 EOG093602PW          -            636   7.6e-34  118.9  10.9   2   4   4.9e-09   6.7e-07   29.9   0.1   112   300   263   447   246   454 0.68 -
SOLCI007220200       -            850 EOG093602PW          -            636   7.6e-34  118.9  10.9   3   4   3.5e-05    0.0049   17.1   0.1   349   414   470   532   460   535 0.87 -
SOLCI007220200       -            850 EOG093602PW          -            636   7.6e-34  118.9  10.9   4   4   4.6e-17   6.3e-15   56.4   0.7   248   498   500   747   498   769 0.85 -
SOLCI006570200       -            426 EOG093602PW          -            636   9.2e-34  118.7   1.3   1   2   1.6e-11   2.2e-09   38.1   0.1   117   203   152   240   133   246 0.54 -
SOLCI006570200       -            426 EOG093602PW          -            636   9.2e-34  118.7   1.3   2   2   2.9e-23     4e-21   76.9   0.1   130   269   248   392   244   405 0.92 -
SOLCI003665000       -            522 EOG093602PW          -            636     1e-33  118.5   1.0   1   2   1.3e-25   1.8e-23   84.6   1.0   233   546    17   327    11   331 0.86 -
SOLCI003665000       -            522 EOG093602PW          -            636     1e-33  118.5   1.0   2   2   1.5e-08   2.1e-06   28.3   0.0   111   227   333   446   331   469 0.87 -
SOLCI007024700       -            739 EOG093602PW          -            636   1.1e-33  118.4   0.1   1   3   1.2e-07   1.7e-05   25.3   0.0   334   448   150   266   132   268 0.88 -
SOLCI007024700       -            739 EOG093602PW          -            636   1.1e-33  118.4   0.1   2   3   1.2e-09   1.7e-07   31.9   0.1   150   274   240   362   236   397 0.56 -
SOLCI007024700       -            739 EOG093602PW          -            636   1.1e-33  118.4   0.1   3   3   4.1e-20   5.7e-18   66.5   0.1    86   312   375   604   363   621 0.90 -
SOLCI004023700       -            541 EOG093602PW          -            636   1.2e-33  118.3   4.8   1   4   3.8e-18   5.3e-16   60.0   0.2   221   411    28   212     6   218 0.80 -
SOLCI004023700       -            541 EOG093602PW          -            636   1.2e-33  118.3   4.8   2   4     2e-10   2.8e-08   34.5   0.1   250   376   185   314   182   319 0.88 -
SOLCI004023700       -            541 EOG093602PW          -            636   1.2e-33  118.3   4.8   3   4   2.7e-05    0.0037   17.5   0.0   147   185   318   356   315   360 0.92 -
SOLCI004023700       -            541 EOG093602PW          -            636   1.2e-33  118.3   4.8   4   4   2.9e-06    0.0004   20.7   0.1   111   225   352   467   350   483 0.87 -
SOLCI001442000       -            759 EOG093602PW          -            636   1.6e-33  117.9   0.1   1   2   4.2e-11   5.8e-09   36.7   0.0   371   586    36   249    10   263 0.66 -
SOLCI001442000       -            759 EOG093602PW          -            636   1.6e-33  117.9   0.1   2   2     1e-23   1.4e-21   78.4   0.0   158   446   262   551   246   573 0.85 -
SOLCI000401400       -            603 EOG093602PW          -            636   1.8e-33  117.7   0.1   1   1   3.1e-35   4.3e-33  116.4   0.1    55   452    58   466    14   482 0.85 -
SOLCI003417500       -            751 EOG093602PW          -            636   1.9e-33  117.6   0.1   1   3     2e-14   2.8e-12   47.7   0.1   117   423    47   349    35   352 0.86 -
SOLCI003417500       -            751 EOG093602PW          -            636   1.9e-33  117.6   0.1   2   3   2.3e-09   3.2e-07   30.9   0.0   237   377   367   509   362   512 0.86 -
SOLCI003417500       -            751 EOG093602PW          -            636   1.9e-33  117.6   0.1   3   3   1.4e-09   1.9e-07   31.7   0.0   181   276   511   609   509   628 0.91 -
SOLCI001011300       -            607 EOG093602PW          -            636     2e-33  117.6   7.7   1   2   1.3e-16   1.8e-14   54.9   2.4   120   317    90   284    66   287 0.89 -
SOLCI001011300       -            607 EOG093602PW          -            636     2e-33  117.6   7.7   2   2   1.8e-09   2.5e-07   31.3   0.0   284   379   282   383   280   385 0.88 -
SOLCI006336700       -            522 EOG093602PW          -            636   2.6e-33  117.2   0.1   1   4    0.0011      0.15   12.2   0.0   484   523    81   120    26   122 0.85 -
SOLCI006336700       -            522 EOG093602PW          -            636   2.6e-33  117.2   0.1   2   4   4.6e-19   6.4e-17   63.0   0.0   282   471   117   304   115   320 0.90 -
SOLCI006336700       -            522 EOG093602PW          -            636   2.6e-33  117.2   0.1   3   4    0.0011      0.15   12.2   0.1   349   422   287   356   284   359 0.53 -
SOLCI006336700       -            522 EOG093602PW          -            636   2.6e-33  117.2   0.1   4   4   1.7e-11   2.3e-09   38.1   0.0   109   245   350   485   304   503 0.62 -
SOLCI006161400       -            527 EOG093602PW          -            636   4.7e-33  116.3   1.1   1   3   0.00027     0.037   14.2   0.1   318   393    62   139    46   149 0.54 -
SOLCI006161400       -            527 EOG093602PW          -            636   4.7e-33  116.3   1.1   2   3   1.3e-18   1.8e-16   61.5   0.8   274   450   158   333   149   337 0.88 -
SOLCI006161400       -            527 EOG093602PW          -            636   4.7e-33  116.3   1.1   3   3     6e-15   8.3e-13   49.4   0.0   224   451   275   504   273   511 0.84 -
SOLCI001866000       -            507 EOG093602PW          -            636   5.7e-33  116.0   0.0   1   2   6.4e-17   8.8e-15   55.9   0.0   254   435    48   230    38   248 0.85 -
SOLCI001866000       -            507 EOG093602PW          -            636   5.7e-33  116.0   0.0   2   2     5e-20   6.9e-18   66.2   0.0   182   451   179   449   178   474 0.44 -
SOLCI004421600       -            720 EOG093602PW          -            636   6.3e-33  115.9  11.5   1   4       1.4   1.9e+02    2.0   0.0   250   291     8    50     2    58 0.80 -
SOLCI004421600       -            720 EOG093602PW          -            636   6.3e-33  115.9  11.5   2   4    0.0001     0.014   15.6   0.0   387   449    82   140    64   143 0.91 -
SOLCI004421600       -            720 EOG093602PW          -            636   6.3e-33  115.9  11.5   3   4   7.6e-07    0.0001   22.7   1.1   350   537   142   329   138   340 0.70 -
SOLCI004421600       -            720 EOG093602PW          -            636   6.3e-33  115.9  11.5   4   4   2.2e-23     3e-21   77.3   0.8   181   494   340   651   339   690 0.81 -
SOLCI006966600       -            935 EOG093602PW          -            636   8.3e-33  115.5  11.8   1   5   7.1e-08   9.8e-06   26.1   1.1   364   533    94   261    86   292 0.88 -
SOLCI006966600       -            935 EOG093602PW          -            636   8.3e-33  115.5  11.8   2   5   2.8e-09   3.8e-07   30.7   0.1   256   409   324   476   310   496 0.64 -
SOLCI006966600       -            935 EOG093602PW          -            636   8.3e-33  115.5  11.8   3   5     4e-09   5.6e-07   30.2   0.1   180   376   449   651   447   659 0.80 -
SOLCI006966600       -            935 EOG093602PW          -            636   8.3e-33  115.5  11.8   4   5   5.9e-13   8.2e-11   42.8   0.0    87   276   658   850   651   853 0.89 -
SOLCI006966600       -            935 EOG093602PW          -            636   8.3e-33  115.5  11.8   5   5     0.029         4    7.5   0.0    83   181   823   924   820   930 0.83 -
SOLCI005997200       -            564 EOG093602PW          -            636   1.1e-32  115.1   4.7   1   3   1.7e-05    0.0023   18.2   0.2   467   561    26   122     6   126 0.78 -
SOLCI005997200       -            564 EOG093602PW          -            636   1.1e-32  115.1   4.7   2   3   5.8e-13     8e-11   42.9   0.0   249   408   109   266   106   270 0.84 -
SOLCI005997200       -            564 EOG093602PW          -            636   1.1e-32  115.1   4.7   3   3   7.2e-20   9.9e-18   65.7   0.1   214   446   241   473   241   477 0.90 -
SOLCI000500200       -            626 EOG093602PW          -            636   1.2e-32  114.9   1.4   1   2   1.2e-08   1.7e-06   28.6   0.0   437   583   105   249    86   251 0.72 -
SOLCI000500200       -            626 EOG093602PW          -            636   1.2e-32  114.9   1.4   2   2   2.1e-28   2.9e-26   93.9   0.3   112   460   157   498   153   513 0.88 -
SOLCI005367200       -            658 EOG093602PW          -            636     2e-32  114.2   3.5   1   2   9.7e-07   0.00013   22.3   0.3    94   208    32   145    22   147 0.75 -
SOLCI005367200       -            658 EOG093602PW          -            636     2e-32  114.2   3.5   2   2   1.1e-30   1.6e-28  101.4   0.3   110   464   117   461   114   515 0.88 -
SOLCI001264300       -            628 EOG093602PW          -            636   2.2e-32  114.1   0.6   1   3     0.052       7.1    6.7   0.0   471   531    40   102    20   113 0.69 -
SOLCI001264300       -            628 EOG093602PW          -            636   2.2e-32  114.1   0.6   2   3   4.7e-29   6.5e-27   96.0   0.2   114   445    91   419    84   421 0.93 -
SOLCI001264300       -            628 EOG093602PW          -            636   2.2e-32  114.1   0.6   3   3   1.6e-07   2.2e-05   24.9   0.0   113   264   358   512   356   541 0.84 -
SOLCI003282300       -            649 EOG093602PW          -            636   2.6e-32  113.9   7.3   1   4     1e-15   1.4e-13   51.9   0.4    62   375    41   363    25   366 0.85 -
SOLCI003282300       -            649 EOG093602PW          -            636   2.6e-32  113.9   7.3   2   4   4.2e-11   5.9e-09   36.7   0.8   229   398   316   483   309   492 0.85 -
SOLCI003282300       -            649 EOG093602PW          -            636   2.6e-32  113.9   7.3   3   4   0.00011     0.015   15.6   0.0   282   337   466   522   463   523 0.91 -
SOLCI003282300       -            649 EOG093602PW          -            636   2.6e-32  113.9   7.3   4   4   1.1e-08   1.5e-06   28.7   0.0   112   247   505   639   503   647 0.84 -
SOLCI006158300       -            761 EOG093602PW          -            636   2.9e-32  113.7  16.8   1   5     0.093        13    5.9   0.0   365   463    26   120    13   128 0.86 -
SOLCI006158300       -            761 EOG093602PW          -            636   2.9e-32  113.7  16.8   2   5    0.0029       0.4   10.8   0.1   185   340    79   236    73   242 0.82 -
SOLCI006158300       -            761 EOG093602PW          -            636   2.9e-32  113.7  16.8   3   5     3e-06   0.00041   20.7   2.4   119   342   118   339   117   348 0.75 -
SOLCI006158300       -            761 EOG093602PW          -            636   2.9e-32  113.7  16.8   4   5   9.4e-25   1.3e-22   81.8   5.6   111   445   351   681   347   689 0.83 -
SOLCI006158300       -            761 EOG093602PW          -            636   2.9e-32  113.7  16.8   5   5   2.2e-06   0.00031   21.1   0.0   112   224   620   729   617   756 0.77 -
SOLCI002318700       -            617 EOG093602PW          -            636   3.6e-32  113.4   5.3   1   1     2e-32   2.8e-30  107.2   3.4   101   562   136   594   117   604 0.88 -
SOLCI005079900       -            558 EOG093602PW          -            636   4.4e-32  113.1   7.4   1   4      0.15        21    5.1   0.0   464   528    16    80     3    89 0.88 -
SOLCI005079900       -            558 EOG093602PW          -            636   4.4e-32  113.1   7.4   2   4   5.6e-20   7.8e-18   66.0   0.7   107   379    65   333    59   335 0.90 -
SOLCI005079900       -            558 EOG093602PW          -            636   4.4e-32  113.1   7.4   3   4   7.7e-05     0.011   16.0   0.0   146   188   333   375   329   377 0.91 -
SOLCI005079900       -            558 EOG093602PW          -            636   4.4e-32  113.1   7.4   4   4   2.2e-11   3.1e-09   37.6   0.1   111   221   368   476   367   495 0.90 -
SOLCI005213900       -            936 EOG093602PW          -            636   4.4e-32  113.1  17.9   1   3   0.00032     0.044   14.0   0.0   457   563    65   169    49   171 0.85 -
SOLCI005213900       -            936 EOG093602PW          -            636   4.4e-32  113.1  17.9   2   3   1.6e-17   2.2e-15   57.9   4.8   106   366   152   414   145   425 0.88 -
SOLCI005213900       -            936 EOG093602PW          -            636   4.4e-32  113.1  17.9   3   3   1.7e-19   2.4e-17   64.4   3.7   108   526   323   740   323   762 0.85 -
SOLCI002977100       -            630 EOG093602PW          -            636   4.6e-32  113.0   1.6   1   2   0.00083      0.11   12.6   0.2   336   456    76   198    31   202 0.77 -
SOLCI002977100       -            630 EOG093602PW          -            636   4.6e-32  113.0   1.6   2   2   4.3e-33   5.9e-31  109.4   1.3   145   550    89   493    88   496 0.85 -
SOLCI007107400       -            626 EOG093602PW          -            636     6e-32  112.6  12.8   1   2   4.3e-15   5.9e-13   49.9   1.8   110   316    93   300    82   301 0.94 -
SOLCI007107400       -            626 EOG093602PW          -            636     6e-32  112.6  12.8   2   2   3.7e-23   5.1e-21   76.5   3.6   113   452   235   572   223   593 0.85 -
SOLCI002661500       -            536 EOG093602PW          -            636     8e-32  112.2   3.0   1   4   3.8e-15   5.2e-13   50.1   0.3   229   434     2   205     1   230 0.85 -
SOLCI002661500       -            536 EOG093602PW          -            636     8e-32  112.2   3.0   2   4     2e-09   2.8e-07   31.2   1.7    43   208   176   353   172   354 0.46 -
SOLCI002661500       -            536 EOG093602PW          -            636     8e-32  112.2   3.0   3   4   4.3e-12   5.9e-10   40.0   0.0   374   533   317   477   306   494 0.82 -
SOLCI002661500       -            536 EOG093602PW          -            636     8e-32  112.2   3.0   4   4      0.62        85    3.1   0.0   517   547   495   525   490   532 0.82 -
SOLCI001403200       -            693 EOG093602PW          -            636   1.1e-31  111.8   0.9   1   2   1.7e-13   2.3e-11   44.6   0.0   372   588    35   249    23   254 0.86 -
SOLCI001403200       -            693 EOG093602PW          -            636   1.1e-31  111.8   0.9   2   2   3.2e-19   4.4e-17   63.5   0.7   239   447   271   482   257   503 0.82 -
SOLCI000835400       -            680 EOG093602PW          -            636   1.6e-31  111.3   0.1   1   3   1.8e-07   2.5e-05   24.7   0.0   418   551    94   230    78   261 0.57 -
SOLCI000835400       -            680 EOG093602PW          -            636   1.6e-31  111.3   0.1   2   3   3.5e-09   4.9e-07   30.4   0.0   348   429   266   343   215   350 0.51 -
SOLCI000835400       -            680 EOG093602PW          -            636   1.6e-31  111.3   0.1   3   3   5.3e-16   7.3e-14   52.9   0.1    74   313   358   601   348   634 0.86 -
SOLCI000591500       -            508 EOG093602PW          -            636     2e-31  111.0   0.0   1   5   3.2e-06   0.00045   20.6   0.0   491   600    20   129     2   132 0.89 -
SOLCI000591500       -            508 EOG093602PW          -            636     2e-31  111.0   0.0   2   5   1.1e-05    0.0015   18.9   0.0   353   409   121   173   116   178 0.49 -
SOLCI000591500       -            508 EOG093602PW          -            636     2e-31  111.0   0.0   3   5   1.9e-14   2.6e-12   47.8   0.0   244   375   142   276   136   280 0.82 -
SOLCI000591500       -            508 EOG093602PW          -            636     2e-31  111.0   0.0   4   5     8e-06    0.0011   19.3   0.0   146   209   281   344   275   346 0.90 -
SOLCI000591500       -            508 EOG093602PW          -            636     2e-31  111.0   0.0   5   5   5.2e-05    0.0071   16.6   0.0   133   246   338   450   327   459 0.84 -
SOLCI002358300       -            602 EOG093602PW          -            636   2.1e-31  110.9   0.0   1   4   1.2e-05    0.0017   18.6   0.0   253   328    46   118    40   126 0.80 -
SOLCI002358300       -            602 EOG093602PW          -            636   2.1e-31  110.9   0.0   2   4   3.3e-12   4.6e-10   40.3   0.1   371   528   132   288   123   296 0.91 -
SOLCI002358300       -            602 EOG093602PW          -            636   2.1e-31  110.9   0.0   3   4   1.8e-12   2.5e-10   41.3   0.0   180   348   276   441   275   445 0.92 -
SOLCI002358300       -            602 EOG093602PW          -            636   2.1e-31  110.9   0.0   4   4   1.1e-07   1.5e-05   25.5   0.0   104   241   405   541   398   558 0.88 -
SOLCI002660400       -            653 EOG093602PW          -            636   3.1e-31  110.3   0.4   1   3   6.5e-12     9e-10   39.4   0.0   352   454   176   278   172   310 0.91 -
SOLCI002660400       -            653 EOG093602PW          -            636   3.1e-31  110.3   0.4   2   3    0.0016      0.23   11.6   0.0   128   194   389   456   357   475 0.75 -
SOLCI002660400       -            653 EOG093602PW          -            636   3.1e-31  110.3   0.4   3   3   9.5e-17   1.3e-14   55.4   0.0   149   272   485   610   467   622 0.92 -
SOLCI006585300       -            584 EOG093602PW          -            636   1.1e-30  108.5   0.5   1   3       1.3   1.7e+02    2.1   0.0   348   378    50    80    32    83 0.79 -
SOLCI006585300       -            584 EOG093602PW          -            636   1.1e-30  108.5   0.5   2   3   6.5e-30   8.9e-28   98.9   2.5    91   471    58   440    43   444 0.86 -
SOLCI006585300       -            584 EOG093602PW          -            636   1.1e-30  108.5   0.5   3   3    0.0081       1.1    9.3   0.0   141   248   417   523   415   533 0.89 -
SOLCI000302400       -            476 EOG093602PW          -            636   1.4e-30  108.2   0.1   1   3   2.5e-19   3.5e-17   63.9   0.6   129   315   100   284    75   285 0.95 -
SOLCI000302400       -            476 EOG093602PW          -            636   1.4e-30  108.2   0.1   2   3   0.00055     0.076   13.2   0.0   146   189   284   327   281   336 0.88 -
SOLCI000302400       -            476 EOG093602PW          -            636   1.4e-30  108.2   0.1   3   3   8.8e-09   1.2e-06   29.1   0.0   119   255   327   463   323   468 0.86 -
SOLCI001590700       -            588 EOG093602PW          -            636   2.2e-30  107.5   2.2   1   2   2.1e-07   2.9e-05   24.5   0.2   434   601   210   385   192   389 0.79 -
SOLCI001590700       -            588 EOG093602PW          -            636   2.2e-30  107.5   2.2   2   2   2.7e-24   3.7e-22   80.3   0.1   391   554   394   563   385   574 0.71 -
SOLCI002836800       -            596 EOG093602PW          -            636   2.7e-30  107.2   3.0   1   5     0.011       1.6    8.9   0.0   485   585    58   158    31   162 0.74 -
SOLCI002836800       -            596 EOG093602PW          -            636   2.7e-30  107.2   3.0   2   5   9.8e-06    0.0014   19.0   0.0   370   463   147   236   144   249 0.88 -
SOLCI002836800       -            596 EOG093602PW          -            636   2.7e-30  107.2   3.0   3   5   3.5e-15   4.8e-13   50.2   0.0   325   451   267   395   237   398 0.86 -
SOLCI002836800       -            596 EOG093602PW          -            636   2.7e-30  107.2   3.0   4   5      0.26        36    4.4   0.0   556   585   397   426   395   428 0.79 -
SOLCI002836800       -            596 EOG093602PW          -            636   2.7e-30  107.2   3.0   5   5   1.1e-06   0.00016   22.1   0.0   112   199   429   514   426   532 0.85 -
SOLCI005818800       -            585 EOG093602PW          -            636     3e-30  107.0   0.1   1   2    0.0007     0.097   12.9   0.0   374   435    67   128    56   135 0.72 -
SOLCI005818800       -            585 EOG093602PW          -            636     3e-30  107.0   0.1   2   2   3.4e-28   4.7e-26   93.2   0.0   128   451   128   448   121   453 0.88 -
SOLCI000001500       -            642 EOG093602PW          -            636   3.3e-30  106.9   0.1   1   2     3e-10   4.2e-08   33.9   0.0   106   316    25   234    19   235 0.91 -
SOLCI000001500       -            642 EOG093602PW          -            636   3.3e-30  106.9   0.1   2   2     5e-24     7e-22   79.4   0.2   112   450   168   504   163   508 0.88 -
SOLCI005428400       -            643 EOG093602PW          -            636   3.5e-30  106.8   6.2   1   2   4.6e-08   6.4e-06   26.7   0.0   417   552    34   172     7   184 0.83 -
SOLCI005428400       -            643 EOG093602PW          -            636   3.5e-30  106.8   6.2   2   2   6.9e-24   9.5e-22   79.0   4.1   128   451   189   509   167   516 0.88 -
SOLCI004828000       -            675 EOG093602PW          -            636   3.8e-30  106.7   3.8   1   2   2.2e-08   3.1e-06   27.7   0.1   371   513    24   164    15   166 0.74 -
SOLCI004828000       -            675 EOG093602PW          -            636   3.8e-30  106.7   3.8   2   2   3.5e-23   4.8e-21   76.6   1.3   147   448   169   469   167   538 0.86 -
SOLCI000565500       -            488 EOG093602PW          -            636     4e-30  106.6   1.7   1   2   2.3e-31   3.2e-29  103.7   1.5   113   395    98   383    93   412 0.90 -
SOLCI000565500       -            488 EOG093602PW          -            636     4e-30  106.6   1.7   2   2       8.2   1.1e+03   -0.6   0.0   523   560   400   437   393   470 0.62 -
SOLCI001074300       -            601 EOG093602PW          -            636   4.1e-30  106.6   5.0   1   3   3.2e-05    0.0045   17.3   0.2   360   462    53   153    47   160 0.89 -
SOLCI001074300       -            601 EOG093602PW          -            636   4.1e-30  106.6   5.0   2   3   4.3e-18   5.9e-16   59.8   1.2   126   375   160   409   154   409 0.89 -
SOLCI001074300       -            601 EOG093602PW          -            636   4.1e-30  106.6   5.0   3   3   5.1e-12     7e-10   39.7   0.0   366   539   365   538   357   544 0.86 -
SOLCI004428300       -            605 EOG093602PW          -            636   4.6e-30  106.4   0.2   1   3   1.1e-08   1.5e-06   28.8   0.0   132   374    23   265    17   269 0.79 -
SOLCI004428300       -            605 EOG093602PW          -            636   4.6e-30  106.4   0.2   2   3   3.3e-13   4.5e-11   43.7   0.1   253   378   243   370   234   373 0.86 -
SOLCI004428300       -            605 EOG093602PW          -            636   4.6e-30  106.4   0.2   3   3   1.2e-09   1.7e-07   31.9   0.1   214   314   371   472   369   546 0.55 -
SOLCI000673300       -            704 EOG093602PW          -            636   4.6e-30  106.4   0.1   1   2   6.3e-05    0.0088   16.3   0.0   260   375   105   223    97   235 0.76 -
SOLCI000673300       -            704 EOG093602PW          -            636   4.6e-30  106.4   0.1   2   2   2.9e-26     4e-24   86.8   0.0   115   451   235   568   228   581 0.89 -
SOLCI004636900       -            632 EOG093602PW          -            636   4.9e-30  106.3  11.4   1   4      0.03       4.1    7.5   0.0   350   408    49   103    44   106 0.81 -
SOLCI004636900       -            632 EOG093602PW          -            636   4.9e-30  106.3  11.4   2   4   1.2e-08   1.6e-06   28.6   0.3   109   211   107   204   103   205 0.87 -
SOLCI004636900       -            632 EOG093602PW          -            636   4.9e-30  106.3  11.4   3   4   2.2e-07   3.1e-05   24.4   0.3   105   164   198   258   193   260 0.87 -
SOLCI004636900       -            632 EOG093602PW          -            636   4.9e-30  106.3  11.4   4   4   6.4e-07   8.8e-05   22.9   0.0   113   254   443   582   436   591 0.88 -
SOLCI003575300       -            729 EOG093602PW          -            636   5.1e-30  106.3   6.4   1   4     2e-07   2.7e-05   24.6   0.1   369   528    68   228    60   231 0.91 -
SOLCI003575300       -            729 EOG093602PW          -            636   5.1e-30  106.3   6.4   2   4   2.5e-08   3.5e-06   27.5   0.1   385   509   219   345   217   346 0.89 -
SOLCI003575300       -            729 EOG093602PW          -            636   5.1e-30  106.3   6.4   3   4   6.1e-11   8.4e-09   36.2   0.1   370   545   309   489   299   493 0.85 -
SOLCI003575300       -            729 EOG093602PW          -            636   5.1e-30  106.3   6.4   4   4   2.1e-09     3e-07   31.1   0.2   110   222   491   603   482   662 0.85 -
SOLCI003135400       -            590 EOG093602PW          -            636   7.2e-30  105.8  12.8   1   3   4.2e-19   5.8e-17   63.1   2.9   225   526    12   312     6   320 0.84 -
SOLCI003135400       -            590 EOG093602PW          -            636   7.2e-30  105.8  12.8   2   3   2.2e-10     3e-08   34.4   0.6   209   376   196   366   193   370 0.88 -
SOLCI003135400       -            590 EOG093602PW          -            636   7.2e-30  105.8  12.8   3   3   4.1e-09   5.7e-07   30.1   0.0   111   274   369   534   364   551 0.78 -
SOLCI000194500       -            625 EOG093602PW          -            636   7.6e-30  105.7  13.3   1   3   8.6e-07   0.00012   22.5   1.5   115   208    90   183    81   185 0.91 -
SOLCI000194500       -            625 EOG093602PW          -            636   7.6e-30  105.7  13.3   2   3   7.3e-22     1e-19   72.3   4.2   112   345   122   340   119   343 0.94 -
SOLCI000194500       -            625 EOG093602PW          -            636   7.6e-30  105.7  13.3   3   3   3.4e-11   4.7e-09   37.0   2.2   181   473   314   608   314   617 0.82 -
SOLCI002887100       -            535 EOG093602PW          -            636   7.8e-30  105.7   2.3   1   2   2.2e-10   3.1e-08   34.3   0.0   302   548   115   371   103   376 0.83 -
SOLCI002887100       -            535 EOG093602PW          -            636   7.8e-30  105.7   2.3   2   2   7.5e-24     1e-21   78.8   1.0   150   491   170   525   170   533 0.89 -
SOLCI005477300       -            449 EOG093602PW          -            636   1.6e-29  104.6   0.0   1   2   2.3e-17   3.2e-15   57.4   0.0   164   375    47   259    22   262 0.79 -
SOLCI005477300       -            449 EOG093602PW          -            636   1.6e-29  104.6   0.0   2   2     6e-14   8.3e-12   46.1   0.0   278   450   258   433   254   438 0.67 -
SOLCI002364300       -            528 EOG093602PW          -            636   1.6e-29  104.6   4.5   1   3   6.7e-08   9.2e-06   26.1   0.0   351   449    22   120    15   121 0.94 -
SOLCI002364300       -            528 EOG093602PW          -            636   1.6e-29  104.6   4.5   2   3     4e-23   5.5e-21   76.4   1.1   249   448   120   322   117   327 0.95 -
SOLCI002364300       -            528 EOG093602PW          -            636   1.6e-29  104.6   4.5   3   3         1   1.4e+02    2.4   0.0   407   451   346   391   328   394 0.74 -
SOLCI006210600       -            498 EOG093602PW          -            636   2.4e-29  104.1   0.2   1   3   8.7e-09   1.2e-06   29.1   0.1   110   237    41   166    23   168 0.89 -
SOLCI006210600       -            498 EOG093602PW          -            636   2.4e-29  104.1   0.2   2   3   3.7e-15   5.2e-13   50.1   0.1   210   393   108   285   103   290 0.79 -
SOLCI006210600       -            498 EOG093602PW          -            636   2.4e-29  104.1   0.2   3   3   3.3e-11   4.6e-09   37.0   0.0   283   454   274   448   271   467 0.84 -
SOLCI006320100       -            758 EOG093602PW          -            636     3e-29  103.8   6.9   1   4   3.2e-11   4.4e-09   37.1   2.8    96   326    80   299    62   308 0.81 -
SOLCI006320100       -            758 EOG093602PW          -            636     3e-29  103.8   6.9   2   4     2e-06   0.00027   21.3   0.1   111   258   257   403   253   406 0.93 -
SOLCI006320100       -            758 EOG093602PW          -            636     3e-29  103.8   6.9   3   4   3.5e-11   4.8e-09   37.0   0.3   370   562   314   505   309   505 0.94 -
SOLCI006320100       -            758 EOG093602PW          -            636     3e-29  103.8   6.9   4   4   6.6e-10   9.2e-08   32.8   0.0   113   247   497   630   493   636 0.92 -
SOLCI004901500       -            466 EOG093602PW          -            636     4e-29  103.3   3.1   1   3   3.3e-06   0.00045   20.6   0.1   214   311    85   178    66   180 0.62 -
SOLCI004901500       -            466 EOG093602PW          -            636     4e-29  103.3   3.1   2   3   4.9e-14   6.8e-12   46.4   0.0   249   375   151   281   149   287 0.88 -
SOLCI004901500       -            466 EOG093602PW          -            636     4e-29  103.3   3.1   3   3   1.5e-12     2e-10   41.5   0.2   181   308   287   415   284   442 0.71 -
SOLCI006982000       -            615 EOG093602PW          -            636   4.9e-29  103.0   7.2   1   3   2.7e-14   3.7e-12   47.3   0.8   375   543    89   253    77   270 0.87 -
SOLCI006982000       -            615 EOG093602PW          -            636   4.9e-29  103.0   7.2   2   3   9.9e-10   1.4e-07   32.2   0.9   111   317   227   439   224   446 0.83 -
SOLCI006982000       -            615 EOG093602PW          -            636   4.9e-29  103.0   7.2   3   3   1.7e-10   2.3e-08   34.7   0.0   111   279   437   601   434   606 0.61 -
SOLCI001923700       -            387 EOG093602PW          -            636   7.7e-29  102.4   0.4   1   1   4.8e-29   6.7e-27   96.0   0.3   166   463    60   368    58   373 0.88 -
SOLCI003466100       -            531 EOG093602PW          -            636   9.9e-29  102.0   0.8   1   2     9e-29   1.2e-26   95.1   1.1   106   445    78   414    53   414 0.92 -
SOLCI003466100       -            531 EOG093602PW          -            636   9.9e-29  102.0   0.8   2   2    0.0032      0.44   10.7   0.0   141   239   382   478   381   487 0.87 -
SOLCI002052500       -            534 EOG093602PW          -            636   1.1e-28  101.9   1.8   1   3   6.2e-07   8.5e-05   23.0   1.7   327   450    50   176    22   181 0.74 -
SOLCI002052500       -            534 EOG093602PW          -            636   1.1e-28  101.9   1.8   2   3   3.9e-12   5.4e-10   40.1   0.0   323   449   179   307   175   308 0.93 -
SOLCI002052500       -            534 EOG093602PW          -            636   1.1e-28  101.9   1.8   3   3   2.8e-14   3.8e-12   47.2   0.0   254   453   281   479   280   499 0.78 -
SOLCI006582300       -            682 EOG093602PW          -            636   1.4e-28  101.5   3.6   1   3   7.2e-16     1e-13   52.5   0.1   252   433    70   249    63   264 0.83 -
SOLCI006582300       -            682 EOG093602PW          -            636   1.4e-28  101.5   3.6   2   3   1.9e-06   0.00027   21.3   0.1   375   545   261   429   253   434 0.90 -
SOLCI006582300       -            682 EOG093602PW          -            636   1.4e-28  101.5   3.6   3   3   6.1e-08   8.4e-06   26.3   0.1   131   272   457   598   436   612 0.69 -
SOLCI000463100       -            526 EOG093602PW          -            636   1.5e-28  101.4   0.2   1   2   0.00049     0.068   13.4   0.0   352   407   191   246   173   257 0.85 -
SOLCI000463100       -            526 EOG093602PW          -            636   1.5e-28  101.4   0.2   2   2   5.1e-26   7.1e-24   86.0   0.1   114   344   259   488   252   492 0.94 -
SOLCI002338600       -            706 EOG093602PW          -            636   1.8e-28  101.1   6.4   1   2   0.00026     0.036   14.3   0.0   357   447    41   124    29   138 0.84 -
SOLCI002338600       -            706 EOG093602PW          -            636   1.8e-28  101.1   6.4   2   2   2.9e-25     4e-23   83.5   6.3   116   549   136   568   131   571 0.84 -
SOLCI001933400       -            674 EOG093602PW          -            636   2.2e-28  100.9   5.0   1   3   3.4e-10   4.7e-08   33.7   0.0   358   550    74   270    66   272 0.87 -
SOLCI001933400       -            674 EOG093602PW          -            636   2.2e-28  100.9   5.0   2   3   1.1e-13   1.5e-11   45.3   0.8   152   388   274   511   271   560 0.85 -
SOLCI001933400       -            674 EOG093602PW          -            636   2.2e-28  100.9   5.0   3   3   4.2e-06   0.00058   20.2   0.0   393   504   551   661   526   671 0.64 -
SOLCI000257300       -            607 EOG093602PW          -            636   2.9e-28  100.5   1.9   1   2   1.4e-18     2e-16   61.4   0.3   112   345    97   326    87   327 0.93 -
SOLCI000257300       -            607 EOG093602PW          -            636   2.9e-28  100.5   1.9   2   2   2.9e-11     4e-09   37.3   0.1    90   247   307   470   307   482 0.89 -
SOLCI001668200       -            599 EOG093602PW          -            636   3.4e-28  100.2   0.8   1   4   1.1e-07   1.6e-05   25.4   0.0   118   301    31   212    13   221 0.83 -
SOLCI001668200       -            599 EOG093602PW          -            636   3.4e-28  100.2   0.8   2   4   9.5e-08   1.3e-05   25.6   0.1   280   378   156   260   146   263 0.85 -
SOLCI001668200       -            599 EOG093602PW          -            636   3.4e-28  100.2   0.8   3   4   1.2e-08   1.7e-06   28.6   0.0   251   444   263   458   255   462 0.82 -
SOLCI001668200       -            599 EOG093602PW          -            636   3.4e-28  100.2   0.8   4   4   6.9e-11   9.5e-09   36.0   0.0   173   319   424   572   420   585 0.78 -
SOLCI002514300       -            555 EOG093602PW          -            636   3.5e-28  100.2   3.1   1   3   1.5e-13   2.1e-11   44.8   0.0   114   337     4   222     2   227 0.89 -
SOLCI002514300       -            555 EOG093602PW          -            636   3.5e-28  100.2   3.1   2   3   2.2e-07     3e-05   24.4   0.1   136   267   229   358   220   370 0.85 -
SOLCI002514300       -            555 EOG093602PW          -            636   3.5e-28  100.2   3.1   3   3   6.9e-09   9.5e-07   29.4   0.1   111   209   371   470   360   486 0.78 -
SOLCI004732000       -            116 EOG093602PW          -            636   4.1e-28  100.0   0.0   1   1   4.3e-30     6e-28   99.4   0.0   363   473     3   113     1   116 0.97 -
SOLCI000091600       -            538 EOG093602PW          -            636     5e-28   99.7   0.0   1   2      0.16        23    5.0   0.0   333   390    59   121    47   128 0.71 -
SOLCI000091600       -            538 EOG093602PW          -            636     5e-28   99.7   0.0   2   2   4.6e-28   6.3e-26   92.8   0.0    91   454   129   488   123   504 0.89 -
SOLCI007033000       -            473 EOG093602PW          -            636   5.4e-28   99.6   8.0   1   2     1e-12   1.4e-10   42.1   2.1   299   510    82   303    70   310 0.82 -
SOLCI007033000       -            473 EOG093602PW          -            636   5.4e-28   99.6   8.0   2   2   6.9e-21   9.5e-19   69.0   0.4   150   450   140   453   136   459 0.87 -
SOLCI006110800       -            484 EOG093602PW          -            636   6.2e-28   99.4   0.2   1   2   3.6e-27     5e-25   89.8   0.0   105   446    65   404    35   406 0.88 -
SOLCI006110800       -            484 EOG093602PW          -            636   6.2e-28   99.4   0.2   2   2   9.3e-05     0.013   15.8   0.0   123   238   352   466   342   477 0.77 -
SOLCI006293100       -            584 EOG093602PW          -            636   7.2e-28   99.2   0.2   1   4   0.00015     0.021   15.0   0.0   148   323    73   141    33   147 0.41 -
SOLCI006293100       -            584 EOG093602PW          -            636   7.2e-28   99.2   0.2   2   4   5.7e-15   7.9e-13   49.5   0.3   130   376   158   403   147   409 0.88 -
SOLCI006293100       -            584 EOG093602PW          -            636   7.2e-28   99.2   0.2   3   4   8.3e-09   1.2e-06   29.1   0.0   353   445   411   504   406   508 0.93 -
SOLCI006293100       -            584 EOG093602PW          -            636   7.2e-28   99.2   0.2   4   4    0.0018      0.25   11.5   0.0   123   203   453   531   448   554 0.78 -
SOLCI000391400       -            379 EOG093602PW          -            636   7.7e-28   99.1   0.1   1   2   1.6e-07   2.3e-05   24.9   0.1   446   531   100   193    73   209 0.80 -
SOLCI000391400       -            379 EOG093602PW          -            636   7.7e-28   99.1   0.1   2   2   7.4e-22     1e-19   72.2   0.0   371   528   210   373   201   377 0.84 -
SOLCI006960500       -            799 EOG093602PW          -            636   7.9e-28   99.0  16.9   1   3     0.012       1.7    8.8   1.1   394   515   132   255   129   263 0.78 -
SOLCI006960500       -            799 EOG093602PW          -            636   7.9e-28   99.0  16.9   2   3   2.5e-09   3.5e-07   30.8   0.1   386   526   325   468   311   474 0.85 -
SOLCI006960500       -            799 EOG093602PW          -            636   7.9e-28   99.0  16.9   3   3   9.9e-21   1.4e-18   68.5   4.1    41   317   444   719   438   725 0.88 -
SOLCI000506900       -            753 EOG093602PW          -            636   9.3e-28   98.8   0.9   1   3    0.0038      0.52   10.4   0.0   150   312   277   337   268   351 0.61 -
SOLCI000506900       -            753 EOG093602PW          -            636   9.3e-28   98.8   0.9   2   3     1e-24   1.4e-22   81.7   0.3   380   591   356   571   346   574 0.91 -
SOLCI000506900       -            753 EOG093602PW          -            636   9.3e-28   98.8   0.9   3   3       1.2   1.6e+02    2.2   0.0   111   164   579   632   572   644 0.79 -
SOLCI001655700       -            472 EOG093602PW          -            636   1.8e-27   97.9   0.3   1   3   3.6e-10     5e-08   33.6   0.0   277   391     2   118     1   125 0.92 -
SOLCI001655700       -            472 EOG093602PW          -            636   1.8e-27   97.9   0.3   2   3   1.2e-12   1.7e-10   41.8   0.0   247   379   143   277   127   280 0.65 -
SOLCI001655700       -            472 EOG093602PW          -            636   1.8e-27   97.9   0.3   3   3   7.4e-06     0.001   19.4   0.1   182   276   278   377   272   384 0.80 -
SOLCI003956600       -            581 EOG093602PW          -            636   2.1e-27   97.7   0.2   1   3   6.1e-05    0.0085   16.4   0.1   109   176   103   170    50   173 0.63 -
SOLCI003956600       -            581 EOG093602PW          -            636   2.1e-27   97.7   0.2   2   3     3e-09   4.2e-07   30.6   0.0   348   450   171   273   168   277 0.95 -
SOLCI003956600       -            581 EOG093602PW          -            636   2.1e-27   97.7   0.2   3   3   1.7e-14   2.3e-12   48.0   0.0   111   279   272   441   269   456 0.87 -
SOLCI004937200       -            610 EOG093602PW          -            636   2.3e-27   97.5   0.3   1   2   1.2e-10   1.7e-08   35.2   0.0   370   585    24   234    20   237 0.91 -
SOLCI004937200       -            610 EOG093602PW          -            636   2.3e-27   97.5   0.3   2   2   7.1e-20   9.8e-18   65.7   0.2   254   446   206   402   201   428 0.90 -
SOLCI007300500       -            403 EOG093602PW          -            636   2.8e-27   97.2   1.8   1   2     0.012       1.6    8.8   0.0   524   576   120   172   114   190 0.78 -
SOLCI007300500       -            403 EOG093602PW          -            636   2.8e-27   97.2   1.8   2   2   3.3e-26   4.5e-24   86.6   1.0    93   278   193   387   182   393 0.85 -
SOLCI004171700       -            633 EOG093602PW          -            636   3.1e-27   97.1   1.1   1   3   4.2e-13   5.8e-11   43.3   0.0   350   501    92   245    79   262 0.88 -
SOLCI004171700       -            633 EOG093602PW          -            636   3.1e-27   97.1   1.1   2   3     6e-06   0.00083   19.7   0.0   339   404   292   359   271   366 0.76 -
SOLCI004171700       -            633 EOG093602PW          -            636   3.1e-27   97.1   1.1   3   3   2.1e-09     3e-07   31.1   0.1   174   313   366   505   358   523 0.90 -
SOLCI004636700       -            698 EOG093602PW          -            636   3.2e-27   97.1   2.5   1   4   4.7e-08   6.5e-06   26.7   0.0   365   535    79   247    61   261 0.87 -
SOLCI004636700       -            698 EOG093602PW          -            636   3.2e-27   97.1   2.5   2   4   6.3e-14   8.7e-12   46.1   0.1   353   566   304   510   268   533 0.80 -
SOLCI004636700       -            698 EOG093602PW          -            636   3.2e-27   97.1   2.5   3   4   7.3e-09     1e-06   29.3   0.2   181   347   463   626   459   633 0.93 -
SOLCI004636700       -            698 EOG093602PW          -            636   3.2e-27   97.1   2.5   4   4   4.8e-05    0.0067   16.7   0.3    90   208   539   661   534   666 0.77 -
SOLCI002908200       -            626 EOG093602PW          -            636   3.9e-27   96.8   0.0   1   3   8.6e-05     0.012   15.9   0.0   456   556    19   121    16   130 0.82 -
SOLCI002908200       -            626 EOG093602PW          -            636   3.9e-27   96.8   0.0   2   3   7.9e-12   1.1e-09   39.1   0.0   113   257   119   259   115   285 0.85 -
SOLCI002908200       -            626 EOG093602PW          -            636   3.9e-27   96.8   0.0   3   3   4.1e-11   5.7e-09   36.7   0.0   324   446   291   418   284   424 0.88 -
SOLCI004586700       -            198 EOG093602PW          -            636   4.5e-27   96.6   0.3   1   2   2.2e-15     3e-13   50.9   0.0   227   313     6    92     1    93 0.94 -
SOLCI004586700       -            198 EOG093602PW          -            636   4.5e-27   96.6   0.3   2   2   3.3e-13   4.5e-11   43.7   0.0   142   221    94   175    93   182 0.74 -
SOLCI000794400       -            632 EOG093602PW          -            636   5.2e-27   96.3   6.1   1   4   0.00058      0.08   13.1   0.1   370   464    34   128    23   155 0.85 -
SOLCI000794400       -            632 EOG093602PW          -            636   5.2e-27   96.3   6.1   2   4    0.0004     0.055   13.7   0.1   419   474   153   204   144   214 0.83 -
SOLCI000794400       -            632 EOG093602PW          -            636   5.2e-27   96.3   6.1   3   4   1.3e-12   1.8e-10   41.7   0.2   215   331   215   329   209   337 0.86 -
SOLCI000794400       -            632 EOG093602PW          -            636   5.2e-27   96.3   6.1   4   4   9.7e-09   1.3e-06   28.9   0.1   106   245   344   484   320   494 0.81 -
SOLCI006485100       -            894 EOG093602PW          -            636   6.2e-27   96.1   8.2   1   5   4.2e-10   5.8e-08   33.4   0.0   382   470   113   197    51   203 0.83 -
SOLCI006485100       -            894 EOG093602PW          -            636   6.2e-27   96.1   8.2   2   5   2.3e-08   3.1e-06   27.7   0.2   137   312   206   376   200   379 0.87 -
SOLCI006485100       -            894 EOG093602PW          -            636   6.2e-27   96.1   8.2   3   5   0.00097      0.13   12.4   0.1   111   237   379   505   376   525 0.60 -
SOLCI006485100       -            894 EOG093602PW          -            636   6.2e-27   96.1   8.2   4   5   3.2e-06   0.00044   20.6   0.2   112   225   519   630   513   635 0.92 -
SOLCI006485100       -            894 EOG093602PW          -            636   6.2e-27   96.1   8.2   5   5       1.3   1.8e+02    2.1   0.0   127   212   637   720   630   758 0.70 -
SOLCI002625600       -            591 EOG093602PW          -            636   3.3e-26   93.7   2.0   1   2      0.22        30    4.6   0.0   285   329    84   128    68   135 0.61 -
SOLCI002625600       -            591 EOG093602PW          -            636   3.3e-26   93.7   2.0   2   2   9.3e-27   1.3e-24   88.4   0.2   114   451   121   455   117   459 0.90 -
SOLCI001670900       -            653 EOG093602PW          -            636   4.9e-26   93.1   1.4   1   3   0.00064     0.088   13.0   0.0   489   544    50   105    43   122 0.79 -
SOLCI001670900       -            653 EOG093602PW          -            636   4.9e-26   93.1   1.4   2   3   4.8e-07   6.7e-05   23.3   0.2   371   515   101   242    94   246 0.87 -
SOLCI001670900       -            653 EOG093602PW          -            636   4.9e-26   93.1   1.4   3   3     2e-16   2.8e-14   54.3   0.0   284   494   244   456   242   526 0.69 -
SOLCI004716000       -            622 EOG093602PW          -            636   5.8e-26   92.9   3.3   1   3   1.6e-17   2.3e-15   57.9   0.6   360   565    59   262    50   283 0.88 -
SOLCI004716000       -            622 EOG093602PW          -            636   5.8e-26   92.9   3.3   2   3   2.2e-07     3e-05   24.5   0.0   244   346   279   377   263   382 0.74 -
SOLCI004716000       -            622 EOG093602PW          -            636   5.8e-26   92.9   3.3   3   3     5e-06    0.0007   19.9   0.1   118   174   357   414   356   486 0.78 -
SOLCI006180800       -            554 EOG093602PW          -            636     1e-25   92.1   3.2   1   4         1   1.4e+02    2.4   0.0   370   407    59    96    54   103 0.89 -
SOLCI006180800       -            554 EOG093602PW          -            636     1e-25   92.1   3.2   2   4     4e-17   5.6e-15   56.6   0.4   114   388   108   385   100   388 0.88 -
SOLCI006180800       -            554 EOG093602PW          -            636     1e-25   92.1   3.2   3   4   1.2e-09   1.6e-07   31.9   0.0   212   327   343   456   341   469 0.91 -
SOLCI006180800       -            554 EOG093602PW          -            636     1e-25   92.1   3.2   4   4   1.1e-05    0.0015   18.8   0.0   120   252   389   521   386   540 0.82 -
SOLCI000669300       -            552 EOG093602PW          -            636     1e-25   92.1   0.0   1   2   1.6e-22   2.2e-20   74.5   0.0   282   544    78   347    30   353 0.61 -
SOLCI000669300       -            552 EOG093602PW          -            636     1e-25   92.1   0.0   2   2   0.00033     0.045   13.9   0.0   112   222   359   469   353   497 0.84 -
SOLCI002575800       -            399 EOG093602PW          -            636     2e-25   91.1   3.0   1   2   4.7e-05    0.0064   16.7   0.2   446   528   113   204    82   211 0.78 -
SOLCI002575800       -            399 EOG093602PW          -            636     2e-25   91.1   3.0   2   2   3.2e-23   4.4e-21   76.8   0.3   143   330   190   387   187   391 0.83 -
SOLCI004309800       -            545 EOG093602PW          -            636   2.2e-25   90.9   0.0   1   2   2.2e-09   3.1e-07   31.0   0.0   271   458    99   293    80   295 0.84 -
SOLCI004309800       -            545 EOG093602PW          -            636   2.2e-25   90.9   0.0   2   2   5.2e-20   7.2e-18   66.1   0.0   149   408   185   453   180   496 0.89 -
SOLCI000643300       -            605 EOG093602PW          -            636   2.5e-25   90.8   0.2   1   3   6.1e-09   8.4e-07   29.6   0.0   314   442    55   189    41   194 0.87 -
SOLCI000643300       -            605 EOG093602PW          -            636   2.5e-25   90.8   0.2   2   3   3.3e-08   4.6e-06   27.1   0.1   282   374   194   292   185   296 0.73 -
SOLCI000643300       -            605 EOG093602PW          -            636   2.5e-25   90.8   0.2   3   3     4e-09   5.5e-07   30.2   0.0   284   451   297   467   295   475 0.74 -
SOLCI003806100       -            707 EOG093602PW          -            636   5.5e-25   89.7   8.2   1   2   4.4e-07   6.1e-05   23.4   0.4   371   463    54   142    49   148 0.63 -
SOLCI003806100       -            707 EOG093602PW          -            636   5.5e-25   89.7   8.2   2   2   2.2e-20     3e-18   67.4   2.5   131   539   152   559   142   572 0.90 -
SOLCI004915200       -            542 EOG093602PW          -            636   6.6e-25   89.4   0.0   1   2   4.3e-16     6e-14   53.2   0.0   227   428   112   313    84   322 0.89 -
SOLCI004915200       -            542 EOG093602PW          -            636   6.6e-25   89.4   0.0   2   2   5.6e-10   7.7e-08   33.0   0.0   327   443   343   459   332   471 0.85 -
SOLCI006245500       -            603 EOG093602PW          -            636   8.6e-25   89.0   0.7   1   2   3.8e-05    0.0052   17.1   0.3   452   566    49   163    19   194 0.78 -
SOLCI006245500       -            603 EOG093602PW          -            636   8.6e-25   89.0   0.7   2   2   3.5e-21   4.8e-19   70.0   0.0    65   451   198   588   177   591 0.87 -
SOLCI006221800       -            453 EOG093602PW          -            636   1.3e-24   88.5   0.3   1   2     2e-06   0.00027   21.3   0.0   413   514    60   159    49   160 0.87 -
SOLCI006221800       -            453 EOG093602PW          -            636   1.3e-24   88.5   0.3   2   2   3.7e-22   5.1e-20   73.2   0.2   133   452   118   435   110   440 0.90 -
SOLCI003658300       -            765 EOG093602PW          -            636   1.4e-24   88.3   0.0   1   2      0.21        29    4.7   0.0   399   513    84   199    51   206 0.70 -
SOLCI003658300       -            765 EOG093602PW          -            636   1.4e-24   88.3   0.0   2   2   9.1e-24   1.3e-21   78.6   0.0   201   547   246   591   240   628 0.85 -
SOLCI001388900       -            521 EOG093602PW          -            636   1.8e-24   88.0   4.1   1   2   0.00063     0.087   13.0   0.0   353   448   122   215   119   217 0.85 -
SOLCI001388900       -            521 EOG093602PW          -            636   1.8e-24   88.0   4.1   2   2   3.4e-25   4.7e-23   83.3   1.9   151   488   155   500   148   507 0.91 -
SOLCI001997700       -            525 EOG093602PW          -            636   1.9e-24   87.9   1.4   1   1   2.5e-26   3.4e-24   87.0   1.4   122   401   211   497   188   511 0.87 -
SOLCI006898400       -            451 EOG093602PW          -            636   2.4e-24   87.6   0.2   1   3       2.2   3.1e+02    1.3   0.0   428   514     4    94     1    98 0.58 -
SOLCI006898400       -            451 EOG093602PW          -            636   2.4e-24   87.6   0.2   2   3   7.1e-16   9.8e-14   52.5   0.1   145   346    96   300    88   303 0.89 -
SOLCI006898400       -            451 EOG093602PW          -            636   2.4e-24   87.6   0.2   3   3   2.2e-12     3e-10   41.0   0.0   111   245   273   405   268   416 0.91 -
SOLCI002443800       -            566 EOG093602PW          -            636   3.1e-24   87.2   2.0   1   2   1.5e-15   2.1e-13   51.4   2.0    94   375    42   323    26   330 0.80 -
SOLCI002443800       -            566 EOG093602PW          -            636   3.1e-24   87.2   2.0   2   2     2e-10   2.8e-08   34.5   0.0   112   264   328   479   323   498 0.60 -
SOLCI003281000       -            483 EOG093602PW          -            636     5e-24   86.5   1.0   1   3   0.00099      0.14   12.4   0.0   250   315    10    75     1    78 0.76 -
SOLCI003281000       -            483 EOG093602PW          -            636     5e-24   86.5   1.0   2   3   1.6e-07   2.2e-05   24.9   0.2   214   315    75   176    72   180 0.85 -
SOLCI003281000       -            483 EOG093602PW          -            636     5e-24   86.5   1.0   3   3   2.2e-14     3e-12   47.6   0.0   112   277   178   341   175   348 0.91 -
SOLCI004944500       -            405 EOG093602PW          -            636   5.9e-24   86.2   3.2   1   3      0.18        25    4.9   0.1   356   407   115   166   109   171 0.78 -
SOLCI004944500       -            405 EOG093602PW          -            636   5.9e-24   86.2   3.2   2   3   3.3e-18   4.6e-16   60.2   0.7   109   225   176   294   171   300 0.95 -
SOLCI004944500       -            405 EOG093602PW          -            636   5.9e-24   86.2   3.2   3   3     3e-05    0.0041   17.4   0.0   270   335   304   369   299   384 0.87 -
SOLCI002540800       -            491 EOG093602PW          -            636     6e-24   86.2   0.3   1   1   5.5e-26   7.6e-24   85.9   0.3   146   486   127   480    65   487 0.89 -
SOLCI005192800       -            605 EOG093602PW          -            636     8e-24   85.8   0.2   1   3   4.1e-06   0.00056   20.2   0.0   288   390    35   139    19   157 0.84 -
SOLCI005192800       -            605 EOG093602PW          -            636     8e-24   85.8   0.2   2   3   1.6e-05    0.0022   18.3   0.0   348   435   167   250   160   259 0.90 -
SOLCI005192800       -            605 EOG093602PW          -            636     8e-24   85.8   0.2   3   3   2.7e-12   3.8e-10   40.6   0.1   254   454   273   471   260   476 0.82 -
SOLCI000130800       -            698 EOG093602PW          -            636   9.1e-24   85.6   0.2   1   4       5.3   7.3e+02    0.1   0.0   485   517    48    80    20    88 0.78 -
SOLCI000130800       -            698 EOG093602PW          -            636   9.1e-24   85.6   0.2   2   4   0.00054     0.074   13.2   0.0   239   329   117   205   103   213 0.75 -
SOLCI000130800       -            698 EOG093602PW          -            636   9.1e-24   85.6   0.2   3   4   3.5e-08   4.9e-06   27.1   0.0   286   450   341   509   335   513 0.86 -
SOLCI000130800       -            698 EOG093602PW          -            636   9.1e-24   85.6   0.2   4   4   1.3e-12   1.9e-10   41.7   0.1   108   271   505   673   504   684 0.87 -
SOLCI001686500       -            621 EOG093602PW          -            636   9.1e-24   85.6   0.1   1   2   6.6e-10   9.2e-08   32.8   0.0   348   490   111   252    99   258 0.82 -
SOLCI001686500       -            621 EOG093602PW          -            636   9.1e-24   85.6   0.1   2   2   8.2e-10   1.1e-07   32.5   0.0   114   249   352   486   347   498 0.93 -
SOLCI000270700       -            850 EOG093602PW          -            636   1.3e-23   85.1   5.2   1   4      0.11        15    5.7   0.1   162   280   203   323   154   352 0.78 -
SOLCI000270700       -            850 EOG093602PW          -            636   1.3e-23   85.1   5.2   2   4    0.0042      0.58   10.3   0.0   142   190   393   441   384   444 0.90 -
SOLCI000270700       -            850 EOG093602PW          -            636   1.3e-23   85.1   5.2   3   4   9.2e-19   1.3e-16   62.0   0.9   369   594   453   682   444   713 0.86 -
SOLCI000270700       -            850 EOG093602PW          -            636   1.3e-23   85.1   5.2   4   4      0.11        16    5.6   0.0   400   484   728   815   716   823 0.83 -
SOLCI005437800       -            530 EOG093602PW          -            636   1.8e-23   84.7   6.5   1   2     1e-19   1.4e-17   65.2   5.5   107   391    65   347    59   358 0.87 -
SOLCI005437800       -            530 EOG093602PW          -            636   1.8e-23   84.7   6.5   2   2   3.5e-06   0.00048   20.5   0.0   114   246   342   476   341   493 0.87 -
SOLCI004319000       -            329 EOG093602PW          -            636   2.1e-23   84.4   0.0   1   2   3.1e-16   4.3e-14   53.7   0.0   144   309    34   197    20   204 0.76 -
SOLCI004319000       -            329 EOG093602PW          -            636   2.1e-23   84.4   0.0   2   2     1e-08   1.4e-06   28.8   0.0   212   317   205   310   199   316 0.95 -
SOLCI001442100       -            653 EOG093602PW          -            636   3.9e-23   83.6   0.0   1   2   5.6e-06   0.00077   19.8   0.0   350   463    81   190    71   196 0.68 -
SOLCI001442100       -            653 EOG093602PW          -            636   3.9e-23   83.6   0.0   2   2   6.9e-18   9.6e-16   59.1   0.0   242   446   239   445   235   468 0.92 -
SOLCI003556900       -            534 EOG093602PW          -            636   4.9e-23   83.2   0.3   1   3     8e-08   1.1e-05   25.9   0.1   103   209    85   193    54   195 0.87 -
SOLCI003556900       -            534 EOG093602PW          -            636   4.9e-23   83.2   0.3   2   3   2.3e-12   3.1e-10   40.9   0.1   383   542   196   353   193   364 0.85 -
SOLCI003556900       -            534 EOG093602PW          -            636   4.9e-23   83.2   0.3   3   3   0.00087      0.12   12.5   0.0   316   451   372   514   359   518 0.55 -
SOLCI000060300       -            370 EOG093602PW          -            636   5.2e-23   83.1   7.0   1   2   1.7e-18   2.3e-16   61.2   1.0   149   309    52   214    41   222 0.90 -
SOLCI000060300       -            370 EOG093602PW          -            636   5.2e-23   83.1   7.0   2   2   1.1e-07   1.6e-05   25.4   0.6   236   314   223   301   218   322 0.84 -
SOLCI001872400       -            654 EOG093602PW          -            636   5.6e-23   83.0   0.6   1   3      0.16        22    5.1   0.0   380   441   208   270   153   276 0.78 -
SOLCI001872400       -            654 EOG093602PW          -            636   5.6e-23   83.0   0.6   2   3   4.1e-15   5.7e-13   50.0   0.1   150   336   286   481   272   499 0.85 -
SOLCI001872400       -            654 EOG093602PW          -            636   5.6e-23   83.0   0.6   3   3   2.2e-07   3.1e-05   24.4   0.0   387   448   504   565   489   574 0.92 -
SOLCI000005400       -            477 EOG093602PW          -            636   6.1e-23   82.9   0.2   1   2       1.1   1.5e+02    2.3   0.0   508   579    47   120    37   126 0.62 -
SOLCI000005400       -            477 EOG093602PW          -            636   6.1e-23   82.9   0.2   2   2   3.3e-23   4.5e-21   76.7   0.7   114   452   131   466   129   469 0.89 -
SOLCI004441600       -            343 EOG093602PW          -            636   9.7e-23   82.2   0.0   1   2   8.3e-18   1.2e-15   58.9   0.0   240   340   159   260   155   267 0.87 -
SOLCI004441600       -            343 EOG093602PW          -            636   9.7e-23   82.2   0.0   2   2   5.4e-07   7.4e-05   23.1   0.0   367   415   258   306   254   318 0.83 -
SOLCI002952600       -            627 EOG093602PW          -            636   1.1e-22   82.0   0.3   1   2   1.8e-09   2.4e-07   31.4   0.0   244   401    89   249    81   257 0.85 -
SOLCI002952600       -            627 EOG093602PW          -            636   1.1e-22   82.0   0.3   2   2   3.5e-14   4.9e-12   46.9   0.1   254   531   276   562   267   581 0.74 -
SOLCI000161600       -            521 EOG093602PW          -            636   1.1e-22   82.0   0.0   1   2   4.7e-17   6.5e-15   56.4   0.0   147   332   176   370   166   373 0.91 -
SOLCI000161600       -            521 EOG093602PW          -            636   1.1e-22   82.0   0.0   2   2   1.3e-09   1.8e-07   31.8   0.0   436   559   340   471   338   485 0.87 -
SOLCI004518400       -            428 EOG093602PW          -            636   1.3e-22   81.8   0.0   1   3   9.7e-11   1.3e-08   35.5   0.0   250   452    11   214     2   225 0.88 -
SOLCI004518400       -            428 EOG093602PW          -            636   1.3e-22   81.8   0.0   2   3   2.8e-08   3.8e-06   27.4   0.0   264   345   230   307   218   309 0.85 -
SOLCI004518400       -            428 EOG093602PW          -            636   1.3e-22   81.8   0.0   3   3   8.6e-06    0.0012   19.2   0.0   126   247   296   416   296   419 0.90 -
SOLCI007161600       -            555 EOG093602PW          -            636   1.4e-22   81.7   1.3   1   2      0.22        30    4.6   0.1   111   135   119   143    90   146 0.81 -
SOLCI007161600       -            555 EOG093602PW          -            636   1.4e-22   81.7   1.3   2   2   8.8e-23   1.2e-20   75.3   0.2   249   458   149   359   141   412 0.90 -
SOLCI002776600       -            596 EOG093602PW          -            636   1.7e-22   81.4   0.0   1   2   1.4e-18     2e-16   61.4   0.0   139   447    81   389    77   395 0.89 -
SOLCI002776600       -            596 EOG093602PW          -            636   1.7e-22   81.4   0.0   2   2   5.8e-08     8e-06   26.3   0.0   121   248   335   460   331   463 0.89 -
SOLCI000288900       -            605 EOG093602PW          -            636   2.5e-22   80.9   1.5   1   2   2.6e-09   3.6e-07   30.8   0.0   428   581    74   225    38   242 0.74 -
SOLCI000288900       -            605 EOG093602PW          -            636   2.5e-22   80.9   1.5   2   2   1.6e-14   2.1e-12   48.1   0.8   241   450   259   467   238   476 0.84 -
SOLCI002934700       -            481 EOG093602PW          -            636   4.7e-22   80.0   5.9   1   2   2.2e-16   3.1e-14   54.2   7.4   119   338    94   307    68   307 0.88 -
SOLCI002934700       -            481 EOG093602PW          -            636   4.7e-22   80.0   5.9   2   2   3.8e-09   5.2e-07   30.3   0.0   112   247   289   422   288   428 0.92 -
SOLCI003109000       -            456 EOG093602PW          -            636   1.1e-21   78.7   1.6   1   2     5e-18   6.9e-16   59.6   0.1   142   388    66   314    36   317 0.88 -
SOLCI003109000       -            456 EOG093602PW          -            636   1.1e-21   78.7   1.6   2   2   1.6e-06   0.00022   21.6   0.5   113   221   311   418   309   454 0.83 -
SOLCI001503200       -            492 EOG093602PW          -            636   1.8e-21   78.1   1.1   1   2   4.4e-17   6.1e-15   56.5   1.1   354   546    97   294    89   308 0.84 -
SOLCI001503200       -            492 EOG093602PW          -            636   1.8e-21   78.1   1.1   2   2   2.3e-08   3.2e-06   27.7   0.0   252   441   233   434   231   445 0.79 -
SOLCI006342700       -            489 EOG093602PW          -            636     2e-21   77.9   0.9   1   2   1.9e-12   2.7e-10   41.1   0.6   184   309   150   276   126   285 0.90 -
SOLCI006342700       -            489 EOG093602PW          -            636     2e-21   77.9   0.9   2   2   2.4e-10   3.3e-08   34.2   0.0   290   413   293   422   285   465 0.74 -
SOLCI005755800       -            441 EOG093602PW          -            636   2.9e-21   77.3   0.2   1   2   7.6e-14   1.1e-11   45.8   0.1   236   428   109   302    40   304 0.69 -
SOLCI005755800       -            441 EOG093602PW          -            636   2.9e-21   77.3   0.2   2   2   9.3e-10   1.3e-07   32.3   0.0   113   246   294   427   292   431 0.88 -
SOLCI002658500       -            512 EOG093602PW          -            636   4.3e-21   76.8   0.0   1   1   1.6e-22   2.3e-20   74.4   0.0   100   474     4   383     2   392 0.87 -
SOLCI004636500       -            458 EOG093602PW          -            636   7.1e-21   76.1   1.0   1   2      0.34        47    4.0   0.0   132   190    58   113    53   116 0.87 -
SOLCI004636500       -            458 EOG093602PW          -            636   7.1e-21   76.1   1.0   2   2   1.1e-20   1.5e-18   68.4   1.6   129   451   122   444   114   453 0.88 -
SOLCI000350900       -            651 EOG093602PW          -            636   1.5e-20   75.0   0.8   1   2   1.4e-05    0.0019   18.5   0.0   247   513   111   176    84   185 0.54 -
SOLCI000350900       -            651 EOG093602PW          -            636   1.5e-20   75.0   0.8   2   2   4.4e-16   6.1e-14   53.2   0.3   349   467   244   370   240   432 0.79 -
SOLCI004389500       -            415 EOG093602PW          -            636   2.5e-20   74.2   0.1   1   3   3.5e-13   4.8e-11   43.6   0.0   348   461   170   283   121   290 0.74 -
SOLCI004389500       -            415 EOG093602PW          -            636   2.5e-20   74.2   0.1   2   3   1.6e-08   2.3e-06   28.2   0.1   388   483   280   377   276   379 0.89 -
SOLCI004389500       -            415 EOG093602PW          -            636   2.5e-20   74.2   0.1   3   3     0.027       3.8    7.6   0.0   142   206   341   405   340   408 0.93 -
SOLCI003542100       -            437 EOG093602PW          -            636   3.5e-20   73.8   0.1   1   2   6.3e-19   8.6e-17   62.6   0.1   420   573    40   199    33   215 0.92 -
SOLCI003542100       -            437 EOG093602PW          -            636   3.5e-20   73.8   0.1   2   2    0.0093       1.3    9.2   0.0   348   429   253   334   244   360 0.86 -
SOLCI002323000       -            564 EOG093602PW          -            636   3.9e-20   73.6   0.0   1   2       1.5   2.1e+02    1.8   0.0   379   462    18    96     9   100 0.74 -
SOLCI002323000       -            564 EOG093602PW          -            636   3.9e-20   73.6   0.0   2   2   4.4e-21   6.1e-19   69.7   0.0   228   550   101   425    74   428 0.87 -
SOLCI005378000       -            625 EOG093602PW          -            636     4e-20   73.6   1.4   1   2   3.7e-10   5.2e-08   33.6   0.4   347   481   256   391   200   399 0.76 -
SOLCI005378000       -            625 EOG093602PW          -            636     4e-20   73.6   1.4   2   2   7.4e-11     1e-08   35.9   0.0   423   564   433   581   411   617 0.64 -
SOLCI007077600       -            506 EOG093602PW          -            636   4.2e-20   73.5   1.0   1   2   6.6e-17   9.1e-15   55.9   0.4   291   544    95   359    72   363 0.78 -
SOLCI007077600       -            506 EOG093602PW          -            636   4.2e-20   73.5   1.0   2   2     3e-06   0.00042   20.7   0.1   253   323   336   408   310   433 0.72 -
SOLCI000964800       -            651 EOG093602PW          -            636   2.7e-19   70.8   0.1   1   4      0.55        76    3.3   0.0   518   605   106   195    93   214 0.75 -
SOLCI000964800       -            651 EOG093602PW          -            636   2.7e-19   70.8   0.1   2   4   1.5e-07   2.1e-05   25.0   0.0   134   347   266   484   236   486 0.89 -
SOLCI000964800       -            651 EOG093602PW          -            636   2.7e-19   70.8   0.1   3   4   6.2e-10   8.5e-08   32.9   0.0   355   580   321   556   315   565 0.88 -
SOLCI000964800       -            651 EOG093602PW          -            636   2.7e-19   70.8   0.1   4   4   7.7e-08   1.1e-05   25.9   0.0   142   342   417   617   415   621 0.61 -
SOLCI002088500       -            776 EOG093602PW          -            636   2.8e-19   70.8   0.3   1   4    0.0016      0.22   11.7   0.1   178   278   245   350   237   378 0.67 -
SOLCI002088500       -            776 EOG093602PW          -            636   2.8e-19   70.8   0.3   2   4       3.6     5e+02    0.6   0.0   414   446   438   470   422   487 0.78 -
SOLCI002088500       -            776 EOG093602PW          -            636   2.8e-19   70.8   0.3   3   4   6.9e-09   9.5e-07   29.4   0.0   426   515   487   578   481   582 0.91 -
SOLCI002088500       -            776 EOG093602PW          -            636   2.8e-19   70.8   0.3   4   4   7.1e-07   9.8e-05   22.7   0.0   358   494   595   739   589   757 0.69 -
SOLCI000074000       -            467 EOG093602PW          -            636   4.1e-19   70.2   0.4   1   3   9.7e-06    0.0013   19.0   0.0   418   533    45   165    12   176 0.81 -
SOLCI000074000       -            467 EOG093602PW          -            636   4.1e-19   70.2   0.4   2   3   2.7e-11   3.7e-09   37.4   0.8   348   513   180   351   169   355 0.63 -
SOLCI000074000       -            467 EOG093602PW          -            636   4.1e-19   70.2   0.4   3   3    0.0044      0.61   10.2   0.0   140   247   354   459   351   465 0.90 -
SOLCI007179400       -            482 EOG093602PW          -            636   1.3e-18   68.5   4.8   1   2   1.7e-13   2.4e-11   44.6   2.5    18   300    41   334    26   350 0.45 -
SOLCI007179400       -            482 EOG093602PW          -            636   1.3e-18   68.5   4.8   2   2     8e-09   1.1e-06   29.2   0.0   264   408   263   413   262   422 0.79 -
SOLCI005795600       -            687 EOG093602PW          -            636   1.5e-18   68.4   0.0   1   3     2e-06   0.00028   21.3   0.0   388   544    46   202    27   208 0.86 -
SOLCI005795600       -            687 EOG093602PW          -            636   1.5e-18   68.4   0.0   2   3   0.00014      0.02   15.1   0.0   295   463   155   322   155   331 0.85 -
SOLCI005795600       -            687 EOG093602PW          -            636   1.5e-18   68.4   0.0   3   3   1.2e-09   1.7e-07   31.9   0.0   349   467   348   465   342   479 0.87 -
SOLCI003934000       -            602 EOG093602PW          -            636   3.1e-18   67.3   0.0   1   3    0.0012      0.17   12.0   0.0   255   401    47   196    15   211 0.69 -
SOLCI003934000       -            602 EOG093602PW          -            636   3.1e-18   67.3   0.0   2   3   4.8e-08   6.6e-06   26.6   0.1   267   386   212   333   190   335 0.70 -
SOLCI003934000       -            602 EOG093602PW          -            636   3.1e-18   67.3   0.0   3   3   8.8e-08   1.2e-05   25.7   0.0   113   248   332   466   330   474 0.85 -
SOLCI006353400       -            401 EOG093602PW          -            636   4.6e-18   66.8   0.1   1   1   6.4e-19   8.8e-17   62.6   0.1   188   464     1   277     1   288 0.88 -
SOLCI006342600       -            498 EOG093602PW          -            636   2.2e-17   64.5   0.8   1   2       4.1   5.7e+02    0.4   0.0   468   516    60   111    45   148 0.66 -
SOLCI006342600       -            498 EOG093602PW          -            636   2.2e-17   64.5   0.8   2   2   5.6e-09   7.8e-07   29.7   0.2   184   306   153   276   142   288 0.91 -
SOLCI002665900       -            528 EOG093602PW          -            636   2.8e-17   64.2   0.8   1   4      0.84   1.2e+02    2.7   0.1   488   529    77   118    67   142 0.70 -
SOLCI002665900       -            528 EOG093602PW          -            636   2.8e-17   64.2   0.8   2   4   5.4e-06   0.00074   19.9   0.0   336   375   164   205   147   210 0.84 -
SOLCI002665900       -            528 EOG093602PW          -            636   2.8e-17   64.2   0.8   3   4   5.5e-11   7.6e-09   36.3   0.0   247   437   207   400   197   405 0.53 -
SOLCI002665900       -            528 EOG093602PW          -            636   2.8e-17   64.2   0.8   4   4   3.8e-05    0.0052   17.1   0.0   114   237   313   439   309   460 0.80 -
SOLCI005832900       -            510 EOG093602PW          -            636   5.9e-17   63.1   0.0   1   1   1.2e-18   1.7e-16   61.6   0.0   154   487   153   498   147   504 0.87 -
SOLCI000669400       -            426 EOG093602PW          -            636   8.9e-17   62.5   3.5   1   3   1.1e-07   1.5e-05   25.5   0.3   323   437    66   182    31   193 0.73 -
SOLCI000669400       -            426 EOG093602PW          -            636   8.9e-17   62.5   3.5   2   3   1.9e-05    0.0027   18.0   0.0   347   412   198   259   189   272 0.88 -
SOLCI000669400       -            426 EOG093602PW          -            636   8.9e-17   62.5   3.5   3   3   4.1e-06   0.00057   20.2   0.0    71   242   248   409   246   418 0.71 -
SOLCI006728300       -            871 EOG093602PW          -            636     2e-16   61.4   0.0   1   2     0.016       2.1    8.4   0.0   256   344   220   312   197   317 0.62 -
SOLCI006728300       -            871 EOG093602PW          -            636     2e-16   61.4   0.0   2   2   8.3e-18   1.1e-15   58.9   0.0   146   515   251   658   245   683 0.85 -
SOLCI004821100       -            375 EOG093602PW          -            636   3.1e-16   60.7   1.3   1   2       4.9   6.8e+02    0.1   0.1   421   456   204   240   196   252 0.78 -
SOLCI004821100       -            375 EOG093602PW          -            636   3.1e-16   60.7   1.3   2   2     6e-18   8.3e-16   59.3   0.2   413   524   257   375   241   375 0.92 -
SOLCI003496400       -            264 EOG093602PW          -            636   4.5e-16   60.2   0.0   1   1     4e-18   5.5e-16   59.9   0.0   163   257     1    97     1   134 0.89 -
SOLCI004538200       -            504 EOG093602PW          -            636     1e-15   59.0   4.0   1   2   1.3e-16   1.8e-14   54.9   0.9    73   330   141   407   131   425 0.74 -
SOLCI004538200       -            504 EOG093602PW          -            636     1e-15   59.0   4.0   2   2      0.15        21    5.1   0.1   264   313   446   495   427   502 0.87 -
SOLCI000407500       -            406 EOG093602PW          -            636   5.3e-15   56.7   0.1   1   1   6.3e-17   8.7e-15   56.0   0.1   152   438    43   337    33   369 0.89 -
SOLCI002018900       -            617 EOG093602PW          -            636   1.1e-14   55.7   0.1   1   2      0.42        58    3.7   0.0   133   180   159   210   136   213 0.74 -
SOLCI002018900       -            617 EOG093602PW          -            636   1.1e-14   55.7   0.1   2   2   6.3e-14   8.7e-12   46.0   0.0   145   453   215   563   210   582 0.65 -
SOLCI004519700       -            400 EOG093602PW          -            636   1.5e-14   55.2   0.5   1   1   1.5e-16   2.1e-14   54.7   0.5   149   344   152   351   141   394 0.88 -
SOLCI000868800       -            495 EOG093602PW          -            636   1.5e-14   55.2   0.1   1   2       6.1   8.5e+02   -0.2   0.0   145   182    62    99    52   108 0.78 -
SOLCI000868800       -            495 EOG093602PW          -            636   1.5e-14   55.2   0.1   2   2   6.9e-16   9.6e-14   52.5   0.0   146   483   131   479   115   493 0.88 -
SOLCI007508800       -            478 EOG093602PW          -            636   1.6e-14   55.1   2.4   1   3       1.4     2e+02    1.9   0.1   101   154    72   125    66   150 0.86 -
SOLCI007508800       -            478 EOG093602PW          -            636   1.6e-14   55.1   2.4   2   3     0.008       1.1    9.4   0.1   353   424   157   224   150   233 0.81 -
SOLCI007508800       -            478 EOG093602PW          -            636   1.6e-14   55.1   2.4   3   3   3.6e-12   4.9e-10   40.3   0.0   350   549   257   465   244   468 0.73 -
SOLCI002278200       -            639 EOG093602PW          -            636   1.9e-14   54.9   0.5   1   1   1.8e-16   2.6e-14   54.4   0.5   233   589     8   389     2   411 0.86 -
SOLCI002878000       -            323 EOG093602PW          -            636   2.2e-14   54.6   0.1   1   2   1.7e-13   2.4e-11   44.6   0.0   248   344   151   251   139   255 0.85 -
SOLCI002878000       -            323 EOG093602PW          -            636   2.2e-14   54.6   0.1   2   2    0.0014      0.19   11.9   0.0   127   186   242   302   239   318 0.84 -
SOLCI001322300       -            109 EOG093602PW          -            636   4.2e-14   53.7   0.1   1   1   3.4e-16   4.8e-14   53.5   0.1   240   333     4    97     1   105 0.92 -
SOLCI005783200       -            285 EOG093602PW          -            636   1.4e-13   52.0   0.0   1   1   1.8e-15   2.5e-13   51.1   0.0   352   457   179   284   174   285 0.96 -
SOLCI004114400       -            466 EOG093602PW          -            636   5.8e-13   49.9   0.1   1   2   2.9e-10     4e-08   34.0   0.0   200   345   101   244    77   247 0.88 -
SOLCI004114400       -            466 EOG093602PW          -            636   5.8e-13   49.9   0.1   2   2   1.2e-06   0.00017   22.0   0.0   111   199   218   304   212   313 0.91 -
SOLCI005620200       -            417 EOG093602PW          -            636   2.1e-12   48.1   0.4   1   2   6.2e-05    0.0085   16.3   0.0   275   446    75   178    66   191 0.59 -
SOLCI005620200       -            417 EOG093602PW          -            636   2.1e-12   48.1   0.4   2   2   1.2e-08   1.6e-06   28.7   0.3   227   418   205   396   187   405 0.68 -
SOLCI002464800       -            234 EOG093602PW          -            636   5.8e-12   46.6   0.3   1   1   2.6e-13   3.6e-11   44.0   0.3   144   279    87   222    23   232 0.60 -
SOLCI003280800       -            713 EOG093602PW          -            636   1.6e-11   45.2   3.1   1   3     0.038       5.2    7.1   0.1   148   242   238   337   230   344 0.77 -
SOLCI003280800       -            713 EOG093602PW          -            636   1.6e-11   45.2   3.1   2   3   8.8e-06    0.0012   19.1   0.0   414   513   399   500   388   514 0.87 -
SOLCI003280800       -            713 EOG093602PW          -            636   1.6e-11   45.2   3.1   3   3   5.7e-05    0.0078   16.5   0.1   388   490   563   671   544   679 0.73 -
SOLCI000488700       -            102 EOG093602PW          -            636   5.5e-11   43.4   0.0   1   1   4.7e-13   6.5e-11   43.2   0.0   263   339     9    85     4    92 0.89 -
SOLCI005040000       -            636 EOG093602PW          -            636   8.9e-11   42.7   0.0   1   2   5.4e-09   7.4e-07   29.8   0.0   252   390   264   400   251   419 0.85 -
SOLCI005040000       -            636 EOG093602PW          -            636   8.9e-11   42.7   0.0   2   2    0.0016      0.22   11.7   0.0   125   214   407   494   396   499 0.83 -
SOLCI002123900       -            238 EOG093602PW          -            636   1.6e-10   41.8   0.1   1   1   1.5e-12   2.1e-10   41.5   0.1    94   191    96   201    65   216 0.75 -
SOLCI004016100       -            333 EOG093602PW          -            636   4.1e-10   40.5   0.1   1   1   3.3e-11   4.6e-09   37.1   0.1   131   304   145   321   130   326 0.88 -
SOLCI002464900       -            240 EOG093602PW          -            636   2.2e-09   38.1   0.0   1   2     0.082        11    6.0   0.0   344   375     3    34     2    37 0.90 -
SOLCI002464900       -            240 EOG093602PW          -            636   2.2e-09   38.1   0.0   2   2   2.8e-06   0.00039   20.8   0.0   112   252    74   213    73   218 0.89 -
SOLCI001092000       -            257 EOG093602PW          -            636   3.4e-09   37.5   0.0   1   2   1.2e-06   0.00017   22.0   0.0   146   224    49   124    25   134 0.87 -
SOLCI001092000       -            257 EOG093602PW          -            636   3.4e-09   37.5   0.0   2   2   0.00037     0.051   13.8   0.0   347   446   150   249   131   255 0.89 -
SOLCI000806600       -            891 EOG093602PW          -            636   6.3e-09   36.6   0.0   1   3    0.0013      0.18   12.0   0.0   137   279    95   238    70   241 0.52 -
SOLCI000806600       -            891 EOG093602PW          -            636   6.3e-09   36.6   0.0   2   3   1.7e-08   2.3e-06   28.1   0.0    89   278   179   392   174   398 0.76 -
SOLCI000806600       -            891 EOG093602PW          -            636   6.3e-09   36.6   0.0   3   3       3.9   5.3e+02    0.5   0.0   228   312   778   862   775   877 0.86 -
SOLCI002114100       -            727 EOG093602PW          -            636   5.1e-08   33.6   1.4   1   2     2e-06   0.00027   21.3   0.2   294   380   339   431   334   439 0.82 -
SOLCI002114100       -            727 EOG093602PW          -            636   5.1e-08   33.6   1.4   2   2    0.0015      0.21   11.7   0.0   114   214   433   533   427   561 0.62 -
SOLCI003460600       -            459 EOG093602PW          -            636   6.5e-08   33.2   0.4   1   2         3   4.1e+02    0.9   0.0   256   298   116   161   109   174 0.78 -
SOLCI003460600       -            459 EOG093602PW          -            636   6.5e-08   33.2   0.4   2   2   6.6e-09   9.1e-07   29.5   0.2   147   258   188   301   165   323 0.56 -
SOLCI006404500       -            256 EOG093602PW          -            636   1.1e-07   32.6   0.0   1   1     1e-09   1.4e-07   32.1   0.0   364   486   121   242    78   248 0.85 -
SOLCI000502000       -            507 EOG093602PW          -            636   4.1e-07   30.6   0.1   1   1   8.3e-09   1.1e-06   29.1   0.1   348   540   286   486   223   505 0.75 -
SOLCI000844300       -            213 EOG093602PW          -            636   5.7e-07   30.1   0.1   1   1   4.7e-09   6.5e-07   30.0   0.1   158   225     2    71     1   103 0.81 -
SOLCI005237900       -            150 EOG093602PW          -            636   2.5e-06   28.0   0.0   1   1   2.2e-08   3.1e-06   27.7   0.0   368   442    55   129    43   142 0.86 -
SOLCI006700700       -             95 EOG093602PW          -            636     3e-06   27.7   0.0   1   1   2.3e-08   3.2e-06   27.7   0.0   118   186    13    79     2    92 0.85 -
SOLCI006787800       -            567 EOG093602PW          -            636   3.6e-06   27.5   0.0   1   1   4.4e-08     6e-06   26.8   0.0   356   510    98   259    93   269 0.82 -
SOLCI002442400       -            142 EOG093602PW          -            636   3.6e-06   27.5   0.8   1   2     0.045       6.2    6.9   0.1   144   190    30    76    19    83 0.79 -
SOLCI002442400       -            142 EOG093602PW          -            636   3.6e-06   27.5   0.8   2   2   5.3e-06   0.00074   19.9   0.1   483   537    82   139    77   142 0.85 -
SOLCI001911000       -            768 EOG093602PW          -            636   5.1e-06   27.0   0.2   1   2       7.4     1e+03   -0.4   0.0   356   391   133   168   121   183 0.66 -
SOLCI001911000       -            768 EOG093602PW          -            636   5.1e-06   27.0   0.2   2   2   1.8e-07   2.4e-05   24.8   0.0   164   277   251   366   242   374 0.89 -
SOLCI000174600       -            235 EOG093602PW          -            636   6.6e-06   26.6   2.8   1   3     0.039       5.4    7.1   0.0   147   189     7    50     3    84 0.67 -
SOLCI000174600       -            235 EOG093602PW          -            636   6.6e-06   26.6   2.8   2   3    0.0002     0.028   14.6   0.4   347   394    91   134    87   137 0.86 -
SOLCI000174600       -            235 EOG093602PW          -            636   6.6e-06   26.6   2.8   3   3     0.036         5    7.2   0.1   346   442   121   228   120   235 0.62 -
SOLCI003597100       -            140 EOG093602PW          -            636   5.6e-05   23.6   0.1   1   1   5.9e-07   8.1e-05   23.0   0.1   235   338     5   109     2   116 0.90 -
SOLCI001037700       -             74 EOG093602PW          -            636     6e-05   23.4   0.0   1   1   4.4e-07     6e-05   23.4   0.0   141   190     4    53     1    72 0.90 -
SOLCI003834200       -            149 EOG093602PW          -            636   6.5e-05   23.3   0.1   1   1   4.9e-07   6.8e-05   23.3   0.1   228   338     7   113     1   140 0.70 -
SOLCI000971700       -            311 EOG093602PW          -            636    0.0001   22.7   0.0   1   1   1.1e-06   0.00015   22.1   0.0   261   305     9    53     5    60 0.90 -
SOLCI007104300       -            106 EOG093602PW          -            636   0.00012   22.4   0.0   1   1   1.1e-06   0.00015   22.1   0.0   347   381    23    57    11    65 0.86 -
SOLCI004088300       -            238 EOG093602PW          -            636   0.00018   21.9   0.0   1   1   1.8e-06   0.00025   21.4   0.0   369   491    99   220    96   224 0.92 -
SOLCI004751900       -             65 EOG093602PW          -            636   0.00045   20.6   0.1   1   1   3.4e-06   0.00047   20.5   0.1   348   409     2    59     1    64 0.81 -
SOLCI004081900       -            305 EOG093602PW          -            636   0.00046   20.5   0.0   1   1   5.1e-06   0.00071   19.9   0.0   235   338   110   214   102   221 0.90 -
SOLCI005024500       -             64 EOG093602PW          -            636   0.00052   20.3   0.1   1   1   4.1e-06   0.00056   20.2   0.1   131   177    13    59     5    63 0.87 -
SOLCI006707800       -             84 EOG093602PW          -            636    0.0012   19.2   0.0   1   1     1e-05    0.0014   19.0   0.0   115   173    13    71     3    74 0.86 -
SOLCI004995400       -            104 EOG093602PW          -            636    0.0019   18.5   0.2   1   1   1.6e-05    0.0023   18.2   0.2   217   308    12   103     5   104 0.49 -
SOLCI003800800       -            105 EOG093602PW          -            636    0.0026   18.1   0.1   1   1   1.9e-05    0.0026   18.0   0.1   316   378     6    74     3   100 0.67 -
SOLCI000151700       -            253 EOG093602PW          -            636    0.0035   17.6   0.2   1   1     0.025       3.5    7.7   0.0   250   301    57   108    49   123 0.84 -
SOLCI003845300       -            153 EOG093602PW          -            636     0.004   17.4   0.3   1   1     4e-05    0.0055   17.0   0.3     1    32   118   149   118   152 0.93 -
SOLCI002760700       -             99 EOG093602PW          -            636    0.0044   17.3   0.0   1   1   3.5e-05    0.0049   17.1   0.0   336   407    17    88     4    95 0.86 -
SOLCI000797300       -            259 EOG093602PW          -            636    0.0046   17.2   0.1   1   1   3.9e-05    0.0054   17.0   0.1   116   193   141   219    68   233 0.81 -
SOLCI003152100       -            503 EOG093602PW          -            636    0.0063   16.8   0.4   1   2      0.12        17    5.5   0.1   190   306   160   292   133   304 0.64 -
SOLCI003152100       -            503 EOG093602PW          -            636    0.0063   16.8   0.4   2   2    0.0093       1.3    9.2   0.0   265   333   392   460   347   480 0.87 -
SOLCI000805900       -             98 EOG093602PW          -            636    0.0071   16.6   0.0   1   1   6.1e-05    0.0084   16.4   0.0   388   468     6    81     1    90 0.85 -
SOLCI006298800       -            134 EOG093602PW          -            636     0.014   15.7   0.0   1   1   0.00021     0.029   14.6   0.0   180   276    14   111     5   130 0.56 -
SOLCI006344900       -            107 EOG093602PW          -            636     0.018   15.2   0.4   1   1   0.00013     0.018   15.2   0.4   117   175    15    73     1   102 0.70 -
SOLCI000216700       -             64 EOG093602PW          -            636     0.031   14.5   0.0   1   1   0.00022     0.031   14.5   0.0   351   395    20    60     3    64 0.48 -
SOLCI005014100       -            265 EOG093602PW          -            636     0.034   14.4   0.0   1   2       0.6        83    3.2   0.0   235   278   132   175   127   194 0.80 -
SOLCI005014100       -            265 EOG093602PW          -            636     0.034   14.4   0.0   2   2    0.0028      0.38   10.9   0.0   114   206   149   242   143   246 0.75 -
SOLCI004257000       -            198 EOG093602PW          -            636      0.13   12.4   0.1   1   2     0.076        11    6.1   0.0   383   410    38    65    30   118 0.70 -
SOLCI004257000       -            198 EOG093602PW          -            636      0.13   12.4   0.1   2   2       1.7   2.3e+02    1.7   0.1   347   367   135   155   131   160 0.89 -
SOLCI000063800       -            262 EOG093602PW          -            636      0.15   12.2   0.0   1   1    0.0018      0.25   11.5   0.0   374   432     6    64     2   152 0.66 -
SOLCI003834300       -             92 EOG093602PW          -            636      0.21   11.7   0.2   1   1    0.0017      0.24   11.5   0.2   485   521    52    88    36    92 0.78 -
SOLCI002087300       -            101 EOG093602PW          -            636      0.21   11.7   0.1   1   1    0.0018      0.24   11.5   0.1   474   552     4    87     1    99 0.61 -
SOLCI001109100       -            294 EOG093602PW          -            636      0.42   10.8   0.0   1   1    0.0086       1.2    9.3   0.0   383   414    40    71    32   182 0.71 -
SOLCI004114800       -            140 EOG093602PW          -            636      0.64   10.2   0.0   1   1    0.0056      0.77    9.9   0.0    11    66    76   133    54   139 0.89 -
#
# Program:         hmmsearch
# Version:         3.1b2 (February 2015)
# Pipeline mode:   SEARCH
# Query file:      /home/pgsb/tetiana.nosenko/lineages/embryophyta_odb9//hmms/EOG093602PW.hmm
# Target file:     /nfs/pgsb/data/S_chilense/Schilense_genome/Solanum_chilense_v3.3_protein.fa
# Option settings: hmmsearch -o ./tmp/temp_Schil_BUSCO_prot_1362887668 --domtblout /home/ibis/tetiana.nosenko/Documents/S_chilense/11_S_chilense_genome/Schilense_genome_sequence/BUSCO_assessment/run_Schil_BUSCO_prot/hmmer_output/EOG093602PW.out.1 --cpu 1 /home/pgsb/tetiana.nosenko/lineages/embryophyta_odb9//hmms/EOG093602PW.hmm /nfs/pgsb/data/S_chilense/Schilense_genome/Solanum_chilense_v3.3_protein.fa 
# Current dir:     /home/ibis/tetiana.nosenko/Documents/S_chilense/11_S_chilense_genome/Schilense_genome_sequence/BUSCO_assessment
# Date:            Wed Mar  8 09:18:27 2017
# [ok]
```
