## Supplementary material for "The *de novo* reference genome and transcriptome assemblies of the wild tomato species *Solanum chilense*": EOG093602QH.out.1

```
#                                                                            --- full sequence --- -------------- this domain -------------   hmm coord   ali coord   env coord
# target name        accession   tlen query name           accession   qlen   E-value  score  bias   #  of  c-Evalue  i-Evalue  score  bias  from    to  from    to  from    to  acc description of target
#------------------- ---------- ----- -------------------- ---------- ----- --------- ------ ----- --- --- --------- --------- ------ ----- ----- ----- ----- ----- ----- ----- ---- ---------------------
SOLCI003635200       -            819 EOG093602QH          -            676         0 1203.5  11.6   1   2       3.7   5.1e+02    0.4   0.0     1    22     1    22     1    34 0.82 -
SOLCI003635200       -            819 EOG093602QH          -            676         0 1203.5  11.6   2   2         0         0 1202.5   9.9    45   676   169   818   155   818 0.98 -
SOLCI007287600       -            842 EOG093602QH          -            676  1.3e-202  676.5   5.0   1   1  1.4e-204  1.9e-202  675.9   5.0    47   673   191   835   157   838 0.95 -
SOLCI003829900       -           1169 EOG093602QH          -            676  8.5e-157  525.1   9.4   1   6   1.7e-30   2.4e-28  100.6   0.2    94   333   161   403   147   409 0.89 -
SOLCI003829900       -           1169 EOG093602QH          -            676  8.5e-157  525.1   9.4   2   6   1.2e-25   1.7e-23   84.6   0.1   131   291   376   536   373   547 0.54 -
SOLCI003829900       -           1169 EOG093602QH          -            676  8.5e-157  525.1   9.4   3   6   3.1e-31   4.2e-29  103.1   0.1   161   297   546   682   536   690 0.95 -
SOLCI003829900       -           1169 EOG093602QH          -            676  8.5e-157  525.1   9.4   4   6   9.5e-13   1.3e-10   42.0   0.0   526   657   671   802   671   811 0.90 -
SOLCI003829900       -           1169 EOG093602QH          -            676  8.5e-157  525.1   9.4   5   6   2.2e-28     3e-26   93.6   0.0   132   306   832  1008   808  1010 0.92 -
SOLCI003829900       -           1169 EOG093602QH          -            676  8.5e-157  525.1   9.4   6   6   1.3e-37   1.8e-35  124.1   0.0   129   289  1006  1166  1001  1168 0.96 -
SOLCI003435400       -            841 EOG093602QH          -            676  2.4e-152  510.4  23.6   1   3   2.4e-53   3.3e-51  176.1   2.2    55   307   175   440   169   440 0.94 -
SOLCI003435400       -            841 EOG093602QH          -            676  2.4e-152  510.4  23.6   2   3   3.2e-67   4.4e-65  222.0   3.2   131   437   228   535   227   553 0.97 -
SOLCI003435400       -            841 EOG093602QH          -            676  2.4e-152  510.4  23.6   3   3   8.9e-43   1.2e-40  141.2   2.9   131   430   369   683   368   696 0.84 -
SOLCI007328400       -           1121 EOG093602QH          -            676  8.9e-148  495.3  26.0   1   7   1.2e-11   1.6e-09   38.4   0.0   212   300   147   233   132   237 0.92 -
SOLCI007328400       -           1121 EOG093602QH          -            676  8.9e-148  495.3  26.0   2   7   2.5e-28   3.4e-26   93.5   0.7   161   291   234   364   228   367 0.96 -
SOLCI007328400       -           1121 EOG093602QH          -            676  8.9e-148  495.3  26.0   3   7   2.9e-38     4e-36  126.3   0.4   154   404   368   617   365   618 0.99 -
SOLCI007328400       -           1121 EOG093602QH          -            676  8.9e-148  495.3  26.0   4   7   2.3e-27   3.2e-25   90.3   0.1   170   382   488   700   487   702 0.96 -
SOLCI007328400       -           1121 EOG093602QH          -            676  8.9e-148  495.3  26.0   5   7     1e-30   1.4e-28  101.4   0.1   155   430   649   924   646   924 0.93 -
SOLCI007328400       -           1121 EOG093602QH          -            676  8.9e-148  495.3  26.0   6   7   2.9e-20   4.1e-18   66.8   0.4   131   291   835   995   833  1001 0.94 -
SOLCI007328400       -           1121 EOG093602QH          -            676  8.9e-148  495.3  26.0   7   7   4.1e-14   5.6e-12   46.5   0.0   212   311   986  1085   983  1094 0.88 -
SOLCI004215000       -            767 EOG093602QH          -            676  1.9e-140  471.0  14.8   1   6   3.6e-19     5e-17   63.2   0.8   180   300   145   268   124   270 0.90 -
SOLCI004215000       -            767 EOG093602QH          -            676  1.9e-140  471.0  14.8   2   6     1e-35   1.4e-33  117.9   0.2   180   336   253   409   251   410 0.98 -
SOLCI004215000       -            767 EOG093602QH          -            676  1.9e-140  471.0  14.8   3   6     3e-43   4.1e-41  142.8   0.1   154   332   298   475   297   476 0.97 -
SOLCI004215000       -            767 EOG093602QH          -            676  1.9e-140  471.0  14.8   4   6     1e-31   1.4e-29  104.7   0.0   139   277   387   525   385   526 0.98 -
SOLCI004215000       -            767 EOG093602QH          -            676  1.9e-140  471.0  14.8   5   6   1.7e-17   2.3e-15   57.7   0.0   192   292   510   610   507   613 0.96 -
SOLCI004215000       -            767 EOG093602QH          -            676  1.9e-140  471.0  14.8   6   6   9.4e-10   1.3e-07   32.1   0.0   155   283   628   756   620   765 0.88 -
SOLCI006476700       -           1035 EOG093602QH          -            676  6.7e-136  456.0  12.4   1   6   2.6e-16   3.6e-14   53.7   0.7   174   302   164   292   121   296 0.66 -
SOLCI006476700       -           1035 EOG093602QH          -            676  6.7e-136  456.0  12.4   2   6     5e-28   6.8e-26   92.5   0.5   162   296   292   426   284   428 0.58 -
SOLCI006476700       -           1035 EOG093602QH          -            676  6.7e-136  456.0  12.4   3   6   3.7e-23   5.1e-21   76.4   0.1   525   657   415   547   414   552 0.97 -
SOLCI006476700       -           1035 EOG093602QH          -            676  6.7e-136  456.0  12.4   4   6     7e-35   9.6e-33  115.1   0.0   137   317   547   727   541   728 0.97 -
SOLCI006476700       -           1035 EOG093602QH          -            676  6.7e-136  456.0  12.4   5   6     2e-17   2.8e-15   57.4   0.0   195   291   710   805   704   806 0.93 -
SOLCI006476700       -           1035 EOG093602QH          -            676  6.7e-136  456.0  12.4   6   6   2.9e-26     4e-24   86.6   0.1   140   361   795  1014   792  1019 0.92 -
SOLCI001596600       -           1475 EOG093602QH          -            676  2.6e-135  454.1  10.9   1   5   4.9e-38   6.8e-36  125.5   0.0   160   376   206   424   201   426 0.92 -
SOLCI001596600       -           1475 EOG093602QH          -            676  2.6e-135  454.1  10.9   2   5   1.1e-38   1.5e-36  127.6   1.6   163   423   421   677   418   680 0.92 -
SOLCI001596600       -           1475 EOG093602QH          -            676  2.6e-135  454.1  10.9   3   5   1.6e-31   2.2e-29  104.0   0.9   143   396   711   965   687   966 0.93 -
SOLCI001596600       -           1475 EOG093602QH          -            676  2.6e-135  454.1  10.9   4   5   2.1e-16   2.9e-14   54.1   0.0   527   616   961  1050   959  1051 0.97 -
SOLCI001596600       -           1475 EOG093602QH          -            676  2.6e-135  454.1  10.9   5   5   1.2e-15   1.7e-13   51.5   0.0   129   258  1048  1177  1045  1200 0.92 -
SOLCI003803600       -           1035 EOG093602QH          -            676    8e-132  442.6  18.9   1   8   3.2e-08   4.4e-06   27.0   0.0   182   274    59   151    48   157 0.59 -
SOLCI003803600       -           1035 EOG093602QH          -            676    8e-132  442.6  18.9   2   8   8.3e-17   1.1e-14   55.4   0.2   177   310   154   289   147   299 0.65 -
SOLCI003803600       -           1035 EOG093602QH          -            676    8e-132  442.6  18.9   3   8   2.5e-26   3.4e-24   86.8   0.1   138   302   322   486   318   490 0.97 -
SOLCI003803600       -           1035 EOG093602QH          -            676    8e-132  442.6  18.9   4   8   2.9e-32     4e-30  106.4   1.3   161   324   450   613   450   614 0.97 -
SOLCI003803600       -           1035 EOG093602QH          -            676    8e-132  442.6  18.9   5   8   5.3e-14   7.3e-12   46.1   0.1   221   325   580   683   575   683 0.85 -
SOLCI003803600       -           1035 EOG093602QH          -            676    8e-132  442.6  18.9   6   8   3.5e-36   4.8e-34  119.4   1.0   162   404   626   867   623   869 0.94 -
SOLCI003803600       -           1035 EOG093602QH          -            676    8e-132  442.6  18.9   7   8   1.2e-19   1.6e-17   64.8   0.0   161   264   869   972   865   977 0.96 -
SOLCI003803600       -           1035 EOG093602QH          -            676    8e-132  442.6  18.9   8   8         2   2.8e+02    1.2   0.0   336   370   986  1020   982  1027 0.66 -
SOLCI000892300       -            913 EOG093602QH          -            676  5.1e-130  436.6   3.0   1   6   1.7e-23   2.3e-21   77.5   0.1   149   293   144   288   123   296 0.94 -
SOLCI000892300       -            913 EOG093602QH          -            676  5.1e-130  436.6   3.0   2   6   7.9e-22   1.1e-19   72.0   0.1   194   292   294   392   288   401 0.96 -
SOLCI000892300       -            913 EOG093602QH          -            676  5.1e-130  436.6   3.0   3   6   3.8e-29   5.3e-27   96.2   0.0   154   291   395   531   390   532 0.95 -
SOLCI000892300       -            913 EOG093602QH          -            676  5.1e-130  436.6   3.0   4   6   1.2e-28   1.7e-26   94.5   0.1   163   291   508   636   508   636 0.98 -
SOLCI000892300       -            913 EOG093602QH          -            676  5.1e-130  436.6   3.0   5   6   6.5e-16     9e-14   52.4   0.0   560   649   630   719   629   732 0.90 -
SOLCI000892300       -            913 EOG093602QH          -            676  5.1e-130  436.6   3.0   6   6   2.2e-21   3.1e-19   70.5   0.1   125   290   739   904   725   910 0.94 -
SOLCI002894100       -            860 EOG093602QH          -            676  2.6e-127  427.7  11.1   1   6      0.07       9.6    6.1   0.0   389   429   100   141    66   145 0.86 -
SOLCI002894100       -            860 EOG093602QH          -            676  2.6e-127  427.7  11.1   2   6   1.9e-12   2.6e-10   41.0   0.1   127   227   118   219   116   221 0.58 -
SOLCI002894100       -            860 EOG093602QH          -            676  2.6e-127  427.7  11.1   3   6   9.8e-72   1.4e-69  236.9   1.0    58   415   143   513   141   515 0.95 -
SOLCI002894100       -            860 EOG093602QH          -            676  2.6e-127  427.7  11.1   4   6   2.2e-35     3e-33  116.8   0.1   125   331   398   604   398   609 0.98 -
SOLCI002894100       -            860 EOG093602QH          -            676  2.6e-127  427.7  11.1   5   6   1.6e-13   2.2e-11   44.5   0.0   345   462   513   630   507   635 0.92 -
SOLCI002894100       -            860 EOG093602QH          -            676  2.6e-127  427.7  11.1   6   6   6.9e-08   9.5e-06   25.9   0.0   476   607   574   711   572   722 0.85 -
SOLCI000699800       -            720 EOG093602QH          -            676  1.1e-116  392.5   9.1   1   6   2.5e-12   3.4e-10   40.6   0.0   147   292   108   254    97   256 0.93 -
SOLCI000699800       -            720 EOG093602QH          -            676  1.1e-116  392.5   9.1   2   6   5.1e-16     7e-14   52.8   0.0   180   299   247   362   246   365 0.89 -
SOLCI000699800       -            720 EOG093602QH          -            676  1.1e-116  392.5   9.1   3   6   1.2e-20   1.7e-18   68.0   0.1   176   276   344   445   340   447 0.95 -
SOLCI000699800       -            720 EOG093602QH          -            676  1.1e-116  392.5   9.1   4   6   1.8e-40   2.5e-38  133.6   0.4   133   301   372   540   370   541 0.97 -
SOLCI000699800       -            720 EOG093602QH          -            676  1.1e-116  392.5   9.1   5   6   1.4e-23     2e-21   77.7   0.0   179   291   523   635   522   636 0.94 -
SOLCI000699800       -            720 EOG093602QH          -            676  1.1e-116  392.5   9.1   6   6   1.2e-18   1.7e-16   61.4   0.0   546   643   615   712   614   718 0.96 -
SOLCI006753400       -            911 EOG093602QH          -            676  2.4e-116  391.4  11.9   1   5   3.2e-20   4.3e-18   66.7   0.2   181   333   140   292   135   296 0.88 -
SOLCI006753400       -            911 EOG093602QH          -            676  2.4e-116  391.4  11.9   2   5   3.3e-29   4.5e-27   96.4   0.1   147   319   281   452   281   452 0.98 -
SOLCI006753400       -            911 EOG093602QH          -            676  2.4e-116  391.4  11.9   3   5   8.7e-28   1.2e-25   91.7   0.1   154   351   428   624   426   624 0.98 -
SOLCI006753400       -            911 EOG093602QH          -            676  2.4e-116  391.4  11.9   4   5   1.3e-29   1.9e-27   97.7   0.2   146   291   594   739   591   740 0.97 -
SOLCI006753400       -            911 EOG093602QH          -            676  2.4e-116  391.4  11.9   5   5   4.9e-23   6.7e-21   76.0   0.3   181   326   734   879   732   906 0.92 -
SOLCI006204600       -            575 EOG093602QH          -            676  6.1e-113  380.2   9.9   1   4   3.5e-24   4.9e-22   79.7   0.1   154   319    68   232    52   232 0.93 -
SOLCI006204600       -            575 EOG093602QH          -            676  6.1e-113  380.2   9.9   2   4   1.9e-30   2.7e-28  100.4   0.1   141   302   123   286   114   291 0.92 -
SOLCI006204600       -            575 EOG093602QH          -            676  6.1e-113  380.2   9.9   3   4   1.6e-45   2.2e-43  150.3   0.4   139   333   227   422   227   425 0.96 -
SOLCI006204600       -            575 EOG093602QH          -            676  6.1e-113  380.2   9.9   4   4   1.3e-23   1.8e-21   77.8   0.1   197   306   426   535   423   549 0.89 -
SOLCI001336900       -            834 EOG093602QH          -            676  9.5e-113  379.5  23.0   1   4   5.7e-22   7.8e-20   72.4   0.0   254   408   127   282   123   286 0.92 -
SOLCI001336900       -            834 EOG093602QH          -            676  9.5e-113  379.5  23.0   2   4   2.8e-60   3.9e-58  199.0   3.6   103   415   258   571   258   575 0.97 -
SOLCI001336900       -            834 EOG093602QH          -            676  9.5e-113  379.5  23.0   3   4   3.7e-22   5.1e-20   73.1   0.9   100   275   502   676   495   682 0.52 -
SOLCI001336900       -            834 EOG093602QH          -            676  9.5e-113  379.5  23.0   4   4   6.1e-22   8.4e-20   72.4   1.6   170   431   536   797   536   804 0.86 -
SOLCI003872100       -            916 EOG093602QH          -            676    1e-111  376.1  13.5   1   7   1.3e-12   1.8e-10   41.5   0.4   500   601   158   258   129   263 0.84 -
SOLCI003872100       -            916 EOG093602QH          -            676    1e-111  376.1  13.5   2   7   1.6e-21   2.2e-19   70.9   0.0   190   291   260   363   258   366 0.87 -
SOLCI003872100       -            916 EOG093602QH          -            676    1e-111  376.1  13.5   3   7     1e-22   1.4e-20   74.9   0.1   181   293   358   470   358   477 0.96 -
SOLCI003872100       -            916 EOG093602QH          -            676    1e-111  376.1  13.5   4   7   3.4e-24   4.7e-22   79.8   0.0   167   299   449   581   448   583 0.94 -
SOLCI003872100       -            916 EOG093602QH          -            676    1e-111  376.1  13.5   5   7   1.8e-22   2.4e-20   74.1   0.1   154   293   577   715   574   721 0.95 -
SOLCI003872100       -            916 EOG093602QH          -            676    1e-111  376.1  13.5   6   7   2.1e-06   0.00029   21.0   0.0   191   255   737   801   727   802 0.89 -
SOLCI003872100       -            916 EOG093602QH          -            676    1e-111  376.1  13.5   7   7   2.3e-13   3.1e-11   44.0   0.1   130   262   781   913   780   916 0.92 -
SOLCI004565600       -            980 EOG093602QH          -            676  3.5e-110  371.0  16.0   1   6   1.5e-19     2e-17   64.5   0.1   101   317   146   355   137   356 0.88 -
SOLCI004565600       -            980 EOG093602QH          -            676  3.5e-110  371.0  16.0   2   6   0.00053     0.073   13.1   0.0   616   652   344   380   339   384 0.83 -
SOLCI004565600       -            980 EOG093602QH          -            676  3.5e-110  371.0  16.0   3   6   1.9e-40   2.7e-38  133.5   3.7    79   319   360   608   357   616 0.92 -
SOLCI004565600       -            980 EOG093602QH          -            676  3.5e-110  371.0  16.0   4   6   5.1e-12   7.1e-10   39.5   0.0   246   322   621   697   612   697 0.74 -
SOLCI004565600       -            980 EOG093602QH          -            676  3.5e-110  371.0  16.0   5   6   2.1e-34   2.9e-32  113.5   0.8   154   314   670   829   668   836 0.96 -
SOLCI004565600       -            980 EOG093602QH          -            676  3.5e-110  371.0  16.0   6   6   1.7e-14   2.3e-12   47.8   0.0   152   297   808   952   805   969 0.85 -
SOLCI002522700       -           1014 EOG093602QH          -            676  6.3e-109  366.9  11.6   1   5   1.7e-15   2.3e-13   51.0   0.0   155   274   153   273   148   278 0.94 -
SOLCI002522700       -           1014 EOG093602QH          -            676  6.3e-109  366.9  11.6   2   5   1.2e-29   1.7e-27   97.8   0.2   178   376   328   525   310   526 0.80 -
SOLCI002522700       -           1014 EOG093602QH          -            676  6.3e-109  366.9  11.6   3   5   2.2e-09   3.1e-07   30.8   0.1   310   438   425   553   424   553 0.88 -
SOLCI002522700       -           1014 EOG093602QH          -            676  6.3e-109  366.9  11.6   4   5   3.3e-51   4.5e-49  169.1   3.4   146   431   541   825   529   841 0.97 -
SOLCI002522700       -           1014 EOG093602QH          -            676  6.3e-109  366.9  11.6   5   5   1.5e-14   2.1e-12   47.9   0.0   550   652   877   979   855  1000 0.80 -
SOLCI001725900       -            891 EOG093602QH          -            676  4.8e-108  364.0  13.0   1   7     0.029         4    7.3   0.0   596   646   148   198   143   206 0.82 -
SOLCI001725900       -            891 EOG093602QH          -            676  4.8e-108  364.0  13.0   2   7   7.8e-16   1.1e-13   52.2   0.0   165   276   202   313   196   320 0.97 -
SOLCI001725900       -            891 EOG093602QH          -            676  4.8e-108  364.0  13.0   3   7   2.5e-31   3.4e-29  103.4   0.4   130   291   342   504   337   507 0.97 -
SOLCI001725900       -            891 EOG093602QH          -            676  4.8e-108  364.0  13.0   4   7   7.7e-20   1.1e-17   65.4   0.0   553   658   491   596   491   603 0.97 -
SOLCI001725900       -            891 EOG093602QH          -            676  4.8e-108  364.0  13.0   5   7   5.2e-06   0.00071   19.7   0.1   217   275   605   663   601   663 0.88 -
SOLCI001725900       -            891 EOG093602QH          -            676  4.8e-108  364.0  13.0   6   7     1e-21   1.4e-19   71.6   0.8   165   292   658   784   650   786 0.96 -
SOLCI001725900       -            891 EOG093602QH          -            676  4.8e-108  364.0  13.0   7   7   6.9e-20   9.5e-18   65.6   0.0   523   637   775   889   767   891 0.93 -
SOLCI002228800       -            752 EOG093602QH          -            676  5.6e-106  357.1  10.5   1   5   9.3e-28   1.3e-25   91.6   0.2   165   346   207   389   200   390 0.93 -
SOLCI002228800       -            752 EOG093602QH          -            676  5.6e-106  357.1  10.5   2   5   9.2e-25   1.3e-22   81.7   0.0   526   648   329   451   329   456 0.97 -
SOLCI002228800       -            752 EOG093602QH          -            676  5.6e-106  357.1  10.5   3   5   3.7e-28   5.1e-26   92.9   0.1   131   279   384   532   383   534 0.96 -
SOLCI002228800       -            752 EOG093602QH          -            676  5.6e-106  357.1  10.5   4   5   1.1e-25   1.5e-23   84.7   0.0   526   645   504   623   504   630 0.97 -
SOLCI002228800       -            752 EOG093602QH          -            676  5.6e-106  357.1  10.5   5   5   4.6e-13   6.3e-11   43.0   0.1   200   309   628   737   620   747 0.65 -
SOLCI001441700       -            839 EOG093602QH          -            676  2.6e-105  355.0   6.4   1   5   5.3e-16   7.3e-14   52.7   0.0   191   291   202   301   167   303 0.88 -
SOLCI001441700       -            839 EOG093602QH          -            676  2.6e-105  355.0   6.4   2   5   3.7e-22   5.1e-20   73.1   0.3   161   310   311   460   305   468 0.83 -
SOLCI001441700       -            839 EOG093602QH          -            676  2.6e-105  355.0   6.4   3   5   5.5e-28   7.6e-26   92.3   0.1   148   292   473   617   465   620 0.97 -
SOLCI001441700       -            839 EOG093602QH          -            676  2.6e-105  355.0   6.4   4   5     8e-26   1.1e-23   85.2   0.0   167   297   597   727   596   730 0.80 -
SOLCI001441700       -            839 EOG093602QH          -            676  2.6e-105  355.0   6.4   5   5   7.2e-20     1e-17   65.5   0.1   527   638   717   828   716   838 0.86 -
SOLCI006155700       -            798 EOG093602QH          -            676  8.8e-105  353.2   7.7   1   6     9e-28   1.2e-25   91.6   0.0    81   299    63   283    57   290 0.86 -
SOLCI006155700       -            798 EOG093602QH          -            676  8.8e-105  353.2   7.7   2   6   4.6e-20   6.4e-18   66.1   0.0   195   298   214   317   210   327 0.91 -
SOLCI006155700       -            798 EOG093602QH          -            676  8.8e-105  353.2   7.7   3   6     5e-24   6.9e-22   79.2   0.2   538   655   282   399   275   401 0.95 -
SOLCI006155700       -            798 EOG093602QH          -            676  8.8e-105  353.2   7.7   4   6   2.9e-13   3.9e-11   43.7   0.2   192   279   351   438   348   442 0.95 -
SOLCI006155700       -            798 EOG093602QH          -            676  8.8e-105  353.2   7.7   5   6   2.8e-32   3.9e-30  106.5   0.4   140   308   462   630   446   653 0.65 -
SOLCI006155700       -            798 EOG093602QH          -            676  8.8e-105  353.2   7.7   6   6       2.9   4.1e+02    0.7   0.0   180   240   676   736   651   750 0.46 -
SOLCI002121800       -            850 EOG093602QH          -            676  9.1e-105  353.1  23.3   1   5   2.4e-27   3.2e-25   90.2   2.4    79   310   164   397   159   398 0.90 -
SOLCI002121800       -            850 EOG093602QH          -            676  9.1e-105  353.1  23.3   2   5   4.6e-26   6.3e-24   86.0   0.3   130   303   392   564   386   571 0.94 -
SOLCI002121800       -            850 EOG093602QH          -            676  9.1e-105  353.1  23.3   3   5     6e-23   8.2e-21   75.7   0.3   162   291   528   658   527   659 0.87 -
SOLCI002121800       -            850 EOG093602QH          -            676  9.1e-105  353.1  23.3   4   5   1.2e-24   1.6e-22   81.3   0.3   164   299   636   771   635   773 0.97 -
SOLCI002121800       -            850 EOG093602QH          -            676  9.1e-105  353.1  23.3   5   5   2.2e-20     3e-18   67.2   0.1   163   259   740   836   740   843 0.96 -
SOLCI007314000       -            759 EOG093602QH          -            676  2.9e-104  351.5   8.3   1   4   5.4e-28   7.4e-26   92.4   0.2   119   300   165   345   142   346 0.91 -
SOLCI007314000       -            759 EOG093602QH          -            676  2.9e-104  351.5   8.3   2   4   8.5e-37   1.2e-34  121.4   0.4   142   326   327   511   326   514 0.96 -
SOLCI007314000       -            759 EOG093602QH          -            676  2.9e-104  351.5   8.3   3   4   5.3e-32   7.3e-30  105.6   0.1   129   291   489   651   482   651 0.95 -
SOLCI007314000       -            759 EOG093602QH          -            676  2.9e-104  351.5   8.3   4   4   3.9e-18   5.3e-16   59.8   0.0   208   315   638   745   637   757 0.93 -
SOLCI004221400       -            762 EOG093602QH          -            676  2.4e-103  348.4   6.3   1   4   7.5e-29     1e-26   95.2   0.1   104   328    90   314    77   319 0.95 -
SOLCI004221400       -            762 EOG093602QH          -            676  2.4e-103  348.4   6.3   2   4   2.4e-34   3.3e-32  113.4   0.1   132   291   293   452   291   452 0.84 -
SOLCI004221400       -            762 EOG093602QH          -            676  2.4e-103  348.4   6.3   3   4   2.9e-40     4e-38  132.9   0.4   133   292   434   593   433   601 0.95 -
SOLCI004221400       -            762 EOG093602QH          -            676  2.4e-103  348.4   6.3   4   4   5.7e-10   7.8e-08   32.8   0.0   537   651   598   713   595   729 0.87 -
SOLCI001309600       -            980 EOG093602QH          -            676    5e-102  344.1   5.2   1   6   3.8e-07   5.2e-05   23.5   0.0   232   331    79   180    71   201 0.80 -
SOLCI001309600       -            980 EOG093602QH          -            676    5e-102  344.1   5.2   2   6   8.4e-22   1.2e-19   71.9   0.2   181   300   204   323   187   325 0.95 -
SOLCI001309600       -            980 EOG093602QH          -            676    5e-102  344.1   5.2   3   6   3.4e-23   4.7e-21   76.5   0.0   133   281   296   444   294   451 0.97 -
SOLCI001309600       -            980 EOG093602QH          -            676    5e-102  344.1   5.2   4   6   2.2e-26   3.1e-24   87.0   0.1   131   292   504   665   479   670 0.95 -
SOLCI001309600       -            980 EOG093602QH          -            676    5e-102  344.1   5.2   5   6   8.9e-10   1.2e-07   32.1   0.1   182   262   660   740   660   760 0.93 -
SOLCI001309600       -            980 EOG093602QH          -            676    5e-102  344.1   5.2   6   6   1.4e-22   1.9e-20   74.5   0.0   130   308   794   972   750   977 0.92 -
SOLCI000725500       -            763 EOG093602QH          -            676  1.8e-100  338.9  17.3   1   6   1.1e-22   1.6e-20   74.7   2.0   131   333    26   230    15   231 0.89 -
SOLCI000725500       -            763 EOG093602QH          -            676  1.8e-100  338.9  17.3   2   6   4.5e-24   6.2e-22   79.4   0.0   525   654   217   346   216   348 0.98 -
SOLCI000725500       -            763 EOG093602QH          -            676  1.8e-100  338.9  17.3   3   6   1.1e-19   1.5e-17   64.9   0.0   541   654   338   451   335   454 0.96 -
SOLCI000725500       -            763 EOG093602QH          -            676  1.8e-100  338.9  17.3   4   6   1.3e-34   1.8e-32  114.2   0.9   197   395   444   643   442   647 0.95 -
SOLCI000725500       -            763 EOG093602QH          -            676  1.8e-100  338.9  17.3   5   6   1.5e-13   2.1e-11   44.6   0.1   539   653   546   661   543   674 0.89 -
SOLCI000725500       -            763 EOG093602QH          -            676  1.8e-100  338.9  17.3   6   6    0.0099       1.4    8.9   0.0   526   596   639   709   639   729 0.91 -
SOLCI004438800       -            786 EOG093602QH          -            676   3.8e-98  331.3  16.3   1   5     0.021       2.9    7.8   0.1   500   571   102   178    97   185 0.85 -
SOLCI004438800       -            786 EOG093602QH          -            676   3.8e-98  331.3  16.3   2   5   2.7e-30   3.7e-28  100.0   1.7   128   292   185   349   182   356 0.93 -
SOLCI004438800       -            786 EOG093602QH          -            676   3.8e-98  331.3  16.3   3   5   1.2e-21   1.6e-19   71.4   0.1   534   643   351   460   342   466 0.76 -
SOLCI004438800       -            786 EOG093602QH          -            676   3.8e-98  331.3  16.3   4   5     4e-36   5.6e-34  119.2   0.9   234   449   466   682   462   684 0.94 -
SOLCI004438800       -            786 EOG093602QH          -            676   3.8e-98  331.3  16.3   5   5   8.4e-13   1.2e-10   42.1   0.0   129   233   677   781   673   784 0.92 -
SOLCI004247500       -            843 EOG093602QH          -            676   2.2e-97  328.7  12.7   1   4   4.1e-24   5.6e-22   79.5   2.6   175   376   143   340   127   341 0.94 -
SOLCI004247500       -            843 EOG093602QH          -            676   2.2e-97  328.7  12.7   2   4   9.5e-29   1.3e-26   94.8   0.1   143   330   317   505   315   508 0.92 -
SOLCI004247500       -            843 EOG093602QH          -            676   2.2e-97  328.7  12.7   3   4   9.3e-26   1.3e-23   85.0   0.1   147   319   497   669   491   678 0.90 -
SOLCI004247500       -            843 EOG093602QH          -            676   2.2e-97  328.7  12.7   4   4   5.9e-24   8.1e-22   79.0   0.1   203   345   693   835   672   839 0.83 -
SOLCI005484700       -            754 EOG093602QH          -            676   9.8e-97  326.6  10.2   1   4   2.9e-27   3.9e-25   90.0   0.9   110   291   191   371   176   371 0.96 -
SOLCI005484700       -            754 EOG093602QH          -            676   9.8e-97  326.6  10.2   2   4   1.6e-14   2.2e-12   47.8   0.1   523   604   328   409   326   413 0.95 -
SOLCI005484700       -            754 EOG093602QH          -            676   9.8e-97  326.6  10.2   3   4   1.1e-25   1.5e-23   84.7   0.0   155   290   376   510   375   519 0.95 -
SOLCI005484700       -            754 EOG093602QH          -            676   9.8e-97  326.6  10.2   4   4   2.2e-40     3e-38  133.3   0.1   198   402   523   727   518   736 0.97 -
SOLCI002282700       -            848 EOG093602QH          -            676   1.5e-95  322.7  11.3   1   7    0.0001     0.014   15.4   0.0   150   191   170   212   128   216 0.86 -
SOLCI002282700       -            848 EOG093602QH          -            676   1.5e-95  322.7  11.3   2   7   6.8e-25   9.3e-23   82.1   0.6   126   327   181   382   178   427 0.93 -
SOLCI002282700       -            848 EOG093602QH          -            676   1.5e-95  322.7  11.3   3   7   0.00017     0.024   14.7   0.0   177   223   456   502   412   508 0.67 -
SOLCI002282700       -            848 EOG093602QH          -            676   1.5e-95  322.7  11.3   4   7   3.7e-19   5.2e-17   63.1   0.0   177   322   456   601   441   602 0.96 -
SOLCI002282700       -            848 EOG093602QH          -            676   1.5e-95  322.7  11.3   5   7   4.9e-23   6.8e-21   76.0   0.0   147   291   496   640   494   642 0.98 -
SOLCI002282700       -            848 EOG093602QH          -            676   1.5e-95  322.7  11.3   6   7   5.4e-32   7.4e-30  105.6   0.1   162   291   616   745   615   749 0.98 -
SOLCI002282700       -            848 EOG093602QH          -            676   1.5e-95  322.7  11.3   7   7   2.5e-05    0.0035   17.4   0.0   180   242   739   801   738   809 0.93 -
SOLCI002510100       -            737 EOG093602QH          -            676   6.1e-95  320.7  13.1   1   6   9.5e-10   1.3e-07   32.0   0.3   131   271    67   208    55   215 0.91 -
SOLCI002510100       -            737 EOG093602QH          -            676   6.1e-95  320.7  13.1   2   6   7.2e-29   9.9e-27   95.2   0.5   177   334   184   342   183   343 0.97 -
SOLCI002510100       -            737 EOG093602QH          -            676   6.1e-95  320.7  13.1   3   6   5.1e-20     7e-18   66.0   0.0   200   288   278   366   274   366 0.98 -
SOLCI002510100       -            737 EOG093602QH          -            676   6.1e-95  320.7  13.1   4   6   4.4e-18     6e-16   59.6   0.0   195   277   343   425   342   428 0.97 -
SOLCI002510100       -            737 EOG093602QH          -            676   6.1e-95  320.7  13.1   5   6     3e-08   4.1e-06   27.1   0.0   210   291   430   511   426   512 0.90 -
SOLCI002510100       -            737 EOG093602QH          -            676   6.1e-95  320.7  13.1   6   6   4.3e-26   5.9e-24   86.1   0.0   130   333   490   693   485   719 0.90 -
SOLCI004840300       -            619 EOG093602QH          -            676   1.1e-94  319.9   5.9   1   5   1.8e-17   2.5e-15   57.6   0.0   218   330   127   236   102   240 0.89 -
SOLCI004840300       -            619 EOG093602QH          -            676   1.1e-94  319.9   5.9   2   5   2.7e-28   3.8e-26   93.3   0.3   161   300   210   346   204   350 0.90 -
SOLCI004840300       -            619 EOG093602QH          -            676   1.1e-94  319.9   5.9   3   5   2.4e-21   3.3e-19   70.4   0.0   197   299   348   450   344   451 0.94 -
SOLCI004840300       -            619 EOG093602QH          -            676   1.1e-94  319.9   5.9   4   5     1e-28   1.4e-26   94.7   0.0   175   291   431   547   430   551 0.96 -
SOLCI004840300       -            619 EOG093602QH          -            676   1.1e-94  319.9   5.9   5   5   1.3e-10   1.8e-08   34.9   0.0   177   245   538   606   537   613 0.94 -
SOLCI004945500       -            663 EOG093602QH          -            676     1e-93  316.6  15.5   1   5   5.2e-08   7.2e-06   26.3   0.0   320   401    79   160    57   170 0.87 -
SOLCI004945500       -            663 EOG093602QH          -            676     1e-93  316.6  15.5   2   5   8.3e-42   1.1e-39  138.0   0.6   209   431   243   465   237   468 0.97 -
SOLCI004945500       -            663 EOG093602QH          -            676     1e-93  316.6  15.5   3   5   1.5e-22     2e-20   74.4   0.3   163   291   372   500   367   502 0.96 -
SOLCI004945500       -            663 EOG093602QH          -            676     1e-93  316.6  15.5   4   5     1e-22   1.4e-20   74.9   0.8   146   275   460   589   458   590 0.94 -
SOLCI004945500       -            663 EOG093602QH          -            676     1e-93  316.6  15.5   5   5   5.3e-13   7.3e-11   42.8   0.0   214   293   563   642   563   661 0.93 -
SOLCI002312000       -            829 EOG093602QH          -            676   3.6e-93  314.8   6.4   1   6     0.054       7.4    6.4   0.0   296   344    74   122    32   147 0.62 -
SOLCI002312000       -            829 EOG093602QH          -            676   3.6e-93  314.8   6.4   2   6   1.6e-16   2.2e-14   54.4   0.2   180   292   156   268   128   278 0.81 -
SOLCI002312000       -            829 EOG093602QH          -            676   3.6e-93  314.8   6.4   3   6   2.8e-16   3.9e-14   53.6   0.1   177   302   293   418   279   418 0.92 -
SOLCI002312000       -            829 EOG093602QH          -            676   3.6e-93  314.8   6.4   4   6   1.8e-28   2.5e-26   93.9   0.0   526   657   402   533   398   538 0.97 -
SOLCI002312000       -            829 EOG093602QH          -            676   3.6e-93  314.8   6.4   5   6   9.5e-16   1.3e-13   51.9   0.1   111   264   539   691   537   698 0.63 -
SOLCI002312000       -            829 EOG093602QH          -            676   3.6e-93  314.8   6.4   6   6   1.4e-17     2e-15   57.9   0.0   160   265   706   812   692   818 0.91 -
SOLCI003344400       -            690 EOG093602QH          -            676   4.3e-93  314.6   7.1   1   4   1.9e-24   2.6e-22   80.7   0.2   136   298   115   278   101   280 0.94 -
SOLCI003344400       -            690 EOG093602QH          -            676   4.3e-93  314.6   7.1   2   4   2.6e-25   3.5e-23   83.5   0.2   208   326   258   376   258   381 0.97 -
SOLCI003344400       -            690 EOG093602QH          -            676   4.3e-93  314.6   7.1   3   4   7.3e-37     1e-34  121.7   0.1   104   291   365   552   364   559 0.96 -
SOLCI003344400       -            690 EOG093602QH          -            676   4.3e-93  314.6   7.1   4   4   1.1e-16   1.5e-14   55.0   0.0   106   192   543   628   543   640 0.93 -
SOLCI004535900       -            814 EOG093602QH          -            676   6.3e-93  314.0   9.4   1   6   3.6e-07   4.9e-05   23.5   0.0   173   278    93   200    83   220 0.84 -
SOLCI004535900       -            814 EOG093602QH          -            676   6.3e-93  314.0   9.4   2   6   9.8e-20   1.3e-17   65.1   0.0   534   653   221   340   210   343 0.95 -
SOLCI004535900       -            814 EOG093602QH          -            676   6.3e-93  314.0   9.4   3   6   2.7e-29   3.8e-27   96.6   0.2   130   309   337   516   333   520 0.97 -
SOLCI004535900       -            814 EOG093602QH          -            676   6.3e-93  314.0   9.4   4   6   4.5e-21   6.1e-19   69.5   0.3   536   643   503   610   502   612 0.97 -
SOLCI004535900       -            814 EOG093602QH          -            676   6.3e-93  314.0   9.4   5   6   1.2e-14   1.6e-12   48.3   0.3   560   641   597   678   596   688 0.86 -
SOLCI004535900       -            814 EOG093602QH          -            676   6.3e-93  314.0   9.4   6   6   1.7e-09   2.3e-07   31.2   0.0   194   266   692   764   680   772 0.90 -
SOLCI003343300       -            526 EOG093602QH          -            676   9.8e-93  313.4  18.9   1   5     4e-16   5.6e-14   53.1   0.1   160   296    21   159    15   164 0.90 -
SOLCI003343300       -            526 EOG093602QH          -            676   9.8e-93  313.4  18.9   2   5   2.2e-17   3.1e-15   57.3   0.1   196   291   128   224   126   232 0.92 -
SOLCI003343300       -            526 EOG093602QH          -            676   9.8e-93  313.4  18.9   3   5   4.5e-22   6.2e-20   72.8   0.2   538   651   161   274   157   280 0.94 -
SOLCI003343300       -            526 EOG093602QH          -            676   9.8e-93  313.4  18.9   4   5   4.2e-29   5.8e-27   96.0   0.3   160   310   233   383   228   385 0.96 -
SOLCI003343300       -            526 EOG093602QH          -            676   9.8e-93  313.4  18.9   5   5   4.7e-23   6.5e-21   76.0   1.1   177   332   355   510   355   516 0.95 -
SOLCI001873300       -            909 EOG093602QH          -            676     3e-92  311.8   0.8   1   4   1.3e-26   1.7e-24   87.8   0.0   488   655   200   372   170   375 0.90 -
SOLCI001873300       -            909 EOG093602QH          -            676     3e-92  311.8   0.8   2   4   9.3e-24   1.3e-21   78.3   0.1   100   295   373   567   370   575 0.92 -
SOLCI001873300       -            909 EOG093602QH          -            676     3e-92  311.8   0.8   3   4   1.5e-28   2.1e-26   94.2   0.0   163   292   575   704   568   710 0.97 -
SOLCI001873300       -            909 EOG093602QH          -            676     3e-92  311.8   0.8   4   4   2.4e-17   3.3e-15   57.2   0.1   524   655   696   826   696   841 0.90 -
SOLCI005896200       -            700 EOG093602QH          -            676   1.3e-91  309.6   3.7   1   3   2.1e-29   2.9e-27   97.0   0.1   185   435   165   412   154   416 0.91 -
SOLCI005896200       -            700 EOG093602QH          -            676   1.3e-91  309.6   3.7   2   3   1.5e-36     2e-34  120.7   0.1   125   298   417   590   414   593 0.98 -
SOLCI005896200       -            700 EOG093602QH          -            676   1.3e-91  309.6   3.7   3   3     7e-33   9.7e-31  108.5   0.1   125   283   522   680   520   687 0.98 -
SOLCI006449600       -            852 EOG093602QH          -            676     5e-91  307.7  17.1   1   5   1.7e-22   2.4e-20   74.1   0.0   170   328     1   159     1   160 0.98 -
SOLCI006449600       -            852 EOG093602QH          -            676     5e-91  307.7  17.1   2   5   2.9e-21     4e-19   70.1   1.1   132   311   103   282   101   291 0.94 -
SOLCI006449600       -            852 EOG093602QH          -            676     5e-91  307.7  17.1   3   5    0.0013      0.17   11.8   0.0   528   610   293   375   283   428 0.88 -
SOLCI006449600       -            852 EOG093602QH          -            676     5e-91  307.7  17.1   4   5     9e-40   1.2e-37  131.3   2.3   161   436   440   714   428   718 0.95 -
SOLCI006449600       -            852 EOG093602QH          -            676     5e-91  307.7  17.1   5   5   1.2e-18   1.6e-16   61.5   0.0   149   299   672   821   669   838 0.80 -
SOLCI006582700       -            770 EOG093602QH          -            676   9.2e-91  306.9   7.1   1   7   1.3e-05    0.0018   18.4   0.0   356   401   136   181   129   186 0.87 -
SOLCI006582700       -            770 EOG093602QH          -            676   9.2e-91  306.9   7.1   2   7     1e-24   1.4e-22   81.5   0.0   131   276   194   339   190   342 0.95 -
SOLCI006582700       -            770 EOG093602QH          -            676   9.2e-91  306.9   7.1   3   7   1.5e-26   2.1e-24   87.6   0.3   141   268   344   471   340   473 0.96 -
SOLCI006582700       -            770 EOG093602QH          -            676   9.2e-91  306.9   7.1   4   7   1.5e-18   2.1e-16   61.1   0.0   174   291   447   564   447   565 0.96 -
SOLCI006582700       -            770 EOG093602QH          -            676   9.2e-91  306.9   7.1   5   7   5.2e-19   7.1e-17   62.7   0.0   547   648   545   646   543   646 0.98 -
SOLCI006582700       -            770 EOG093602QH          -            676   9.2e-91  306.9   7.1   6   7   1.3e-10   1.8e-08   34.9   0.0   195   268   608   681   604   689 0.82 -
SOLCI006582700       -            770 EOG093602QH          -            676   9.2e-91  306.9   7.1   7   7     0.012       1.6    8.6   0.0   205   264   705   764   690   769 0.87 -
SOLCI005511700       -            678 EOG093602QH          -            676   9.8e-89  300.1  17.1   1   4   1.9e-35   2.6e-33  117.0   0.7    78   292   127   340   112   347 0.95 -
SOLCI005511700       -            678 EOG093602QH          -            676   9.8e-89  300.1  17.1   2   4   2.6e-19   3.6e-17   63.6   0.2   147   280   265   398   265   401 0.93 -
SOLCI005511700       -            678 EOG093602QH          -            676   9.8e-89  300.1  17.1   3   4   4.2e-37   5.8e-35  122.5   1.2   169   350   357   538   357   551 0.57 -
SOLCI005511700       -            678 EOG093602QH          -            676   9.8e-89  300.1  17.1   4   4   1.3e-09   1.8e-07   31.6   0.1   557   644   553   640   542   656 0.64 -
SOLCI002768000       -            618 EOG093602QH          -            676   1.5e-88  299.6  10.8   1   4   8.9e-20   1.2e-17   65.2   0.4   461   602   142   288   123   291 0.67 -
SOLCI002768000       -            618 EOG093602QH          -            676   1.5e-88  299.6  10.8   2   4   1.1e-34   1.5e-32  114.5   0.2   130   302   266   438   263   443 0.97 -
SOLCI002768000       -            618 EOG093602QH          -            676   1.5e-88  299.6  10.8   3   4   6.8e-25   9.3e-23   82.1   0.5   526   655   387   516   384   517 0.96 -
SOLCI002768000       -            618 EOG093602QH          -            676   1.5e-88  299.6  10.8   4   4   3.3e-20   4.5e-18   66.6   0.0   546   639   512   605   509   614 0.96 -
SOLCI004191200       -            937 EOG093602QH          -            676   6.8e-87  294.1  16.6   1   6   3.8e-11   5.2e-09   36.7   0.2   297   419   184   308   162   317 0.64 -
SOLCI004191200       -            937 EOG093602QH          -            676   6.8e-87  294.1  16.6   2   6   2.7e-24   3.7e-22   80.1   0.8   468   655   287   478   283   486 0.91 -
SOLCI004191200       -            937 EOG093602QH          -            676   6.8e-87  294.1  16.6   3   6   2.1e-15   2.8e-13   50.8   1.3   165   395   473   702   468   702 0.91 -
SOLCI004191200       -            937 EOG093602QH          -            676   6.8e-87  294.1  16.6   4   6   7.6e-20     1e-17   65.4   0.1   127   226   679   777   676   780 0.93 -
SOLCI004191200       -            937 EOG093602QH          -            676   6.8e-87  294.1  16.6   5   6   5.6e-11   7.8e-09   36.1   0.2   159   232   746   818   745   820 0.96 -
SOLCI004191200       -            937 EOG093602QH          -            676   6.8e-87  294.1  16.6   6   6   5.5e-25   7.5e-23   82.4   0.1   127   270   783   927   779   936 0.58 -
SOLCI000296400       -            540 EOG093602QH          -            676   5.7e-86  291.0   3.6   1   3   1.5e-26   2.1e-24   87.5   0.2   101   261   153   312   118   315 0.61 -
SOLCI000296400       -            540 EOG093602QH          -            676   5.7e-86  291.0   3.6   2   3   3.4e-34   4.7e-32  112.8   0.1   130   302   251   426   246   427 0.95 -
SOLCI000296400       -            540 EOG093602QH          -            676   5.7e-86  291.0   3.6   3   3   3.1e-32   4.3e-30  106.3   0.0   162   332   318   491   312   496 0.95 -
SOLCI003320200       -            775 EOG093602QH          -            676   2.8e-84  285.4   0.4   1   4   7.1e-13   9.8e-11   42.4   0.0   530   650    91   211    86   214 0.94 -
SOLCI003320200       -            775 EOG093602QH          -            676   2.8e-84  285.4   0.4   2   4     2e-22   2.7e-20   74.0   0.1   177   310   328   461   326   469 0.90 -
SOLCI003320200       -            775 EOG093602QH          -            676   2.8e-84  285.4   0.4   3   4   1.1e-23   1.5e-21   78.1   0.0   178   302   482   606   473   626 0.91 -
SOLCI003320200       -            775 EOG093602QH          -            676   2.8e-84  285.4   0.4   4   4   0.00039     0.053   13.5   0.0   534   649   632   748   621   762 0.89 -
SOLCI004667900       -            687 EOG093602QH          -            676     9e-84  283.8   6.6   1   4     2e-31   2.8e-29  103.7   0.4   173   432    37   298    18   298 0.94 -
SOLCI004667900       -            687 EOG093602QH          -            676     9e-84  283.8   6.6   2   4   1.1e-17   1.6e-15   58.2   0.2   130   273   276   418   271   427 0.92 -
SOLCI004667900       -            687 EOG093602QH          -            676     9e-84  283.8   6.6   3   4     1e-32   1.4e-30  108.0   0.2   141   329   426   614   417   616 0.95 -
SOLCI004667900       -            687 EOG093602QH          -            676     9e-84  283.8   6.6   4   4   2.8e-11   3.9e-09   37.1   0.0   525   603   605   683   604   686 0.97 -
SOLCI004716200       -            932 EOG093602QH          -            676   2.3e-83  282.4   7.2   1   4   6.8e-14   9.3e-12   45.8   0.0   180   289   293   402   278   405 0.87 -
SOLCI004716200       -            932 EOG093602QH          -            676   2.3e-83  282.4   7.2   2   4   2.9e-20     4e-18   66.8   0.8   154   298   408   551   399   555 0.92 -
SOLCI004716200       -            932 EOG093602QH          -            676   2.3e-83  282.4   7.2   3   4     5e-21   6.9e-19   69.3   0.0   527   651   540   664   540   668 0.96 -
SOLCI004716200       -            932 EOG093602QH          -            676   2.3e-83  282.4   7.2   4   4   2.6e-32   3.6e-30  106.6   0.2   130   304   663   837   658   864 0.91 -
SOLCI001037900       -            594 EOG093602QH          -            676   5.7e-83  281.1  13.6   1   5   2.7e-12   3.7e-10   40.5   0.3   133   267    63   198    42   202 0.64 -
SOLCI001037900       -            594 EOG093602QH          -            676   5.7e-83  281.1  13.6   2   5   3.4e-21   4.6e-19   69.9   0.1   194   299   195   300   191   302 0.94 -
SOLCI001037900       -            594 EOG093602QH          -            676   5.7e-83  281.1  13.6   3   5     4e-35   5.5e-33  115.9   1.2   212   412   283   483   281   486 0.97 -
SOLCI001037900       -            594 EOG093602QH          -            676   5.7e-83  281.1  13.6   4   5   1.4e-13     2e-11   44.7   0.0   200   292   411   503   408   508 0.95 -
SOLCI001037900       -            594 EOG093602QH          -            676   5.7e-83  281.1  13.6   5   5     2e-14   2.8e-12   47.5   0.0   195   291   476   572   475   585 0.91 -
SOLCI004643200       -            761 EOG093602QH          -            676   1.4e-82  279.8  12.1   1   4   2.7e-17   3.8e-15   57.0   0.0   127   325   138   342   119   348 0.87 -
SOLCI004643200       -            761 EOG093602QH          -            676   1.4e-82  279.8  12.1   2   4   7.4e-31     1e-28  101.8   1.2   160   326   352   524   342   529 0.91 -
SOLCI004643200       -            761 EOG093602QH          -            676   1.4e-82  279.8  12.1   3   4   5.5e-30   7.6e-28   98.9   0.7   162   317   500   655   491   656 0.97 -
SOLCI004643200       -            761 EOG093602QH          -            676   1.4e-82  279.8  12.1   4   4   2.8e-12   3.8e-10   40.4   0.0   210   290   654   734   650   756 0.82 -
SOLCI000152500       -            717 EOG093602QH          -            676   3.2e-82  278.6   8.5   1   4   7.2e-56   9.9e-54  184.5   2.8    77   436   139   502   124   508 0.94 -
SOLCI000152500       -            717 EOG093602QH          -            676   3.2e-82  278.6   8.5   2   4   1.4e-14   1.9e-12   48.0   0.0   187   280   498   591   496   593 0.95 -
SOLCI000152500       -            717 EOG093602QH          -            676   3.2e-82  278.6   8.5   3   4     1e-14   1.4e-12   48.4   0.0   553   655   554   659   554   681 0.88 -
SOLCI000152500       -            717 EOG093602QH          -            676   3.2e-82  278.6   8.5   4   4   4.6e-07   6.3e-05   23.2   0.0   591   640   594   643   590   711 0.67 -
SOLCI002498400       -            654 EOG093602QH          -            676   8.7e-82  277.2  19.0   1   4      0.01       1.4    8.8   0.6   572   634    78   142    34   171 0.65 -
SOLCI002498400       -            654 EOG093602QH          -            676   8.7e-82  277.2  19.0   2   4   9.4e-27   1.3e-24   88.2   4.7    79   295   105   323   102   328 0.90 -
SOLCI002498400       -            654 EOG093602QH          -            676   8.7e-82  277.2  19.0   3   4   2.7e-31   3.7e-29  103.3   0.4   135   320   303   488   302   489 0.97 -
SOLCI002498400       -            654 EOG093602QH          -            676   8.7e-82  277.2  19.0   4   4   1.9e-28   2.6e-26   93.9   0.2   153   292   499   653   493   654 0.86 -
SOLCI004689400       -            966 EOG093602QH          -            676   3.8e-81  275.1  14.4   1   2   1.9e-37   2.6e-35  123.6   1.6   124   443   270   579   262   640 0.70 -
SOLCI004689400       -            966 EOG093602QH          -            676   3.8e-81  275.1  14.4   2   2   3.6e-46   4.9e-44  152.4   6.7   145   430   629   913   618   933 0.97 -
SOLCI001270900       -           1047 EOG093602QH          -            676   7.8e-81  274.0  12.5   1   5   1.1e-13   1.5e-11   45.1   0.1    97   302    17   218     2   219 0.85 -
SOLCI001270900       -           1047 EOG093602QH          -            676   7.8e-81  274.0  12.5   2   5   7.1e-23   9.8e-21   75.4   0.0   176   314   197   335   194   342 0.95 -
SOLCI001270900       -           1047 EOG093602QH          -            676   7.8e-81  274.0  12.5   3   5   1.4e-23     2e-21   77.7   3.6   162   385   323   540   323   555 0.91 -
SOLCI001270900       -           1047 EOG093602QH          -            676   7.8e-81  274.0  12.5   4   5   1.2e-10   1.7e-08   35.0   0.0   212   334   678   801   653   801 0.86 -
SOLCI001270900       -           1047 EOG093602QH          -            676   7.8e-81  274.0  12.5   5   5   3.1e-20   4.3e-18   66.7   0.0   129   278   771   920   767   928 0.95 -
SOLCI002010100       -           1097 EOG093602QH          -            676     1e-80  273.7  14.4   1   5   1.5e-20     2e-18   67.8   0.2   133   360   209   435   190   436 0.88 -
SOLCI002010100       -           1097 EOG093602QH          -            676     1e-80  273.7  14.4   2   5   5.4e-18   7.4e-16   59.3   3.3   152   371   403   620   391   632 0.89 -
SOLCI002010100       -           1097 EOG093602QH          -            676     1e-80  273.7  14.4   3   5   1.3e-16   1.8e-14   54.7   0.1   286   403   746   865   726   874 0.87 -
SOLCI002010100       -           1097 EOG093602QH          -            676     1e-80  273.7  14.4   4   5   7.8e-24   1.1e-21   78.6   0.0   161   318   868  1024   856  1025 0.92 -
SOLCI002010100       -           1097 EOG093602QH          -            676     1e-80  273.7  14.4   5   5   1.8e-10   2.5e-08   34.4   0.0   196   270  1007  1081  1005  1091 0.68 -
SOLCI006405400       -            576 EOG093602QH          -            676   4.3e-80  271.6   8.1   1   2   9.5e-37   1.3e-34  121.3   1.5   173   368   149   344   114   346 0.97 -
SOLCI006405400       -            576 EOG093602QH          -            676   4.3e-80  271.6   8.1   2   2   3.1e-49   4.3e-47  162.5   0.6   146   417   297   568   297   575 0.98 -
SOLCI004441000       -            833 EOG093602QH          -            676   1.4e-79  269.9   1.5   1   3     6e-24   8.2e-22   79.0   0.1   487   656   228   402   207   405 0.92 -
SOLCI004441000       -            833 EOG093602QH          -            676   1.4e-79  269.9   1.5   2   3   4.9e-32   6.7e-30  105.7   0.0   162   323   393   555   392   559 0.94 -
SOLCI004441000       -            833 EOG093602QH          -            676   1.4e-79  269.9   1.5   3   3   1.3e-25   1.8e-23   84.5   0.1   144   418   551   823   549   831 0.94 -
SOLCI000806300       -            588 EOG093602QH          -            676   1.6e-79  269.7  15.8   1   5   9.2e-22   1.3e-19   71.8   0.2   185   323   133   271   108   271 0.94 -
SOLCI000806300       -            588 EOG093602QH          -            676   1.6e-79  269.7  15.8   2   5   1.4e-25   1.9e-23   84.4   0.8   174   292   295   413   291   416 0.97 -
SOLCI000806300       -            588 EOG093602QH          -            676   1.6e-79  269.7  15.8   3   5   4.4e-24   6.1e-22   79.4   0.2   162   295   318   451   318   471 0.94 -
SOLCI000806300       -            588 EOG093602QH          -            676   1.6e-79  269.7  15.8   4   5   5.6e-16   7.7e-14   52.6   0.0   162   279   388   505   386   508 0.96 -
SOLCI000806300       -            588 EOG093602QH          -            676   1.6e-79  269.7  15.8   5   5   1.7e-06   0.00023   21.3   0.1   388   474   474   560   472   575 0.76 -
SOLCI004169300       -            609 EOG093602QH          -            676   2.2e-79  269.2   6.0   1   4   4.2e-11   5.7e-09   36.5   0.0   205   291     1    87     1    91 0.92 -
SOLCI004169300       -            609 EOG093602QH          -            676   2.2e-79  269.2   6.0   2   4   1.2e-23   1.7e-21   78.0   1.0   144   317    80   253    72   254 0.91 -
SOLCI004169300       -            609 EOG093602QH          -            676   2.2e-79  269.2   6.0   3   4   4.6e-20   6.3e-18   66.1   0.0   159   279   236   355   229   357 0.95 -
SOLCI004169300       -            609 EOG093602QH          -            676   2.2e-79  269.2   6.0   4   4   1.1e-31   1.5e-29  104.6   0.1   130   302   346   518   343   552 0.90 -
SOLCI007430400       -            797 EOG093602QH          -            676   1.6e-77  263.1  14.0   1   4     3e-07   4.1e-05   23.8   0.0   107   256    23   163    14   164 0.83 -
SOLCI007430400       -            797 EOG093602QH          -            676   1.6e-77  263.1  14.0   2   4   4.3e-37   5.9e-35  122.4   6.2    74   417   154   488   145   491 0.96 -
SOLCI007430400       -            797 EOG093602QH          -            676   1.6e-77  263.1  14.0   3   4   9.2e-29   1.3e-26   94.9   1.0   173   431   353   601   350   604 0.95 -
SOLCI007430400       -            797 EOG093602QH          -            676   1.6e-77  263.1  14.0   4   4   6.7e-15   9.2e-13   49.1   0.0   213   386   490   660   488   708 0.88 -
SOLCI004234600       -            611 EOG093602QH          -            676   2.2e-77  262.6  12.5   1   5   1.9e-05    0.0026   17.8   0.1   198   585   152   267   117   269 0.51 -
SOLCI004234600       -            611 EOG093602QH          -            676   2.2e-77  262.6  12.5   2   5     3e-24   4.2e-22   80.0   0.3   165   304   227   366   223   369 0.93 -
SOLCI004234600       -            611 EOG093602QH          -            676   2.2e-77  262.6  12.5   3   5   2.6e-22   3.6e-20   73.6   0.5   162   291   329   458   327   459 0.97 -
SOLCI004234600       -            611 EOG093602QH          -            676   2.2e-77  262.6  12.5   4   5   8.9e-20   1.2e-17   65.2   0.1   165   282   367   484   365   484 0.97 -
SOLCI004234600       -            611 EOG093602QH          -            676   2.2e-77  262.6  12.5   5   5   3.9e-19   5.3e-17   63.1   0.0   542   649   469   576   462   593 0.87 -
SOLCI002498500       -            605 EOG093602QH          -            676   2.8e-77  262.3  18.0   1   5   1.1e-13   1.5e-11   45.1   1.6   181   297   140   256   112   265 0.89 -
SOLCI002498500       -            605 EOG093602QH          -            676   2.8e-77  262.3  18.0   2   5   6.8e-23   9.3e-21   75.5   0.3   181   314   245   378   245   379 0.97 -
SOLCI002498500       -            605 EOG093602QH          -            676   2.8e-77  262.3  18.0   3   5   5.7e-15   7.8e-13   49.3   0.1   193   303   362   472   358   476 0.81 -
SOLCI002498500       -            605 EOG093602QH          -            676   2.8e-77  262.3  18.0   4   5     3e-28   4.2e-26   93.2   0.5   180   291   454   565   454   565 0.98 -
SOLCI002498500       -            605 EOG093602QH          -            676   2.8e-77  262.3  18.0   5   5   3.5e-12   4.8e-10   40.1   0.0   238   291   547   600   547   605 0.92 -
SOLCI002498300       -            514 EOG093602QH          -            676   2.8e-77  262.3   9.3   1   4     0.084        12    5.8   0.2   238   294     9    62     4    86 0.76 -
SOLCI002498300       -            514 EOG093602QH          -            676   2.8e-77  262.3   9.3   2   4   6.8e-24   9.4e-22   78.8   0.1   526   650    89   213    69   218 0.95 -
SOLCI002498300       -            514 EOG093602QH          -            676   2.8e-77  262.3   9.3   3   4   3.4e-36   4.7e-34  119.5   0.3   130   304   213   387   209   390 0.97 -
SOLCI002498300       -            514 EOG093602QH          -            676   2.8e-77  262.3   9.3   4   4   1.2e-25   1.7e-23   84.6   0.5   163   325   351   478   348   492 0.52 -
SOLCI004586900       -            590 EOG093602QH          -            676     7e-77  261.0  10.4   1   4   4.5e-11   6.2e-09   36.4   0.1   161   299    52   191    45   196 0.93 -
SOLCI004586900       -            590 EOG093602QH          -            676     7e-77  261.0  10.4   2   4   9.7e-26   1.3e-23   84.9   0.3   138   291   134   288   133   296 0.95 -
SOLCI004586900       -            590 EOG093602QH          -            676     7e-77  261.0  10.4   3   4   2.3e-29   3.2e-27   96.9   0.5   156   311   294   448   290   456 0.54 -
SOLCI004586900       -            590 EOG093602QH          -            676     7e-77  261.0  10.4   4   4     2e-20   2.7e-18   67.4   0.1   557   655   454   552   449   568 0.96 -
SOLCI004372400       -            657 EOG093602QH          -            676   1.1e-76  260.4   4.1   1   3   3.3e-17   4.6e-15   56.7   0.1   305   432   155   284   153   291 0.86 -
SOLCI004372400       -            657 EOG093602QH          -            676   1.1e-76  260.4   4.1   2   3   6.7e-15   9.3e-13   49.1   0.1   368   484   290   403   282   421 0.82 -
SOLCI004372400       -            657 EOG093602QH          -            676   1.1e-76  260.4   4.1   3   3   4.8e-45   6.6e-43  148.7   0.2   127   325   431   629   426   635 0.96 -
SOLCI006109700       -            605 EOG093602QH          -            676   1.5e-76  259.9  15.2   1   4   1.3e-06   0.00018   21.7   0.1   190   291   129   229   116   230 0.89 -
SOLCI006109700       -            605 EOG093602QH          -            676   1.5e-76  259.9  15.2   2   4   8.8e-35   1.2e-32  114.8   0.2   138   292   216   373   213   378 0.92 -
SOLCI006109700       -            605 EOG093602QH          -            676   1.5e-76  259.9  15.2   3   4   7.8e-23   1.1e-20   75.3   0.8   146   277   367   498   367   500 0.98 -
SOLCI006109700       -            605 EOG093602QH          -            676   1.5e-76  259.9  15.2   4   4   1.6e-24   2.2e-22   80.9   0.4   163   290   454   581   453   594 0.83 -
SOLCI004840200       -            511 EOG093602QH          -            676   9.5e-76  257.2   4.5   1   5   0.00056     0.077   13.0   0.0   250   291    10    51     2    54 0.81 -
SOLCI004840200       -            511 EOG093602QH          -            676   9.5e-76  257.2   4.5   2   5     1e-22   1.4e-20   74.9   0.0   146   291    46   191    41   200 0.96 -
SOLCI004840200       -            511 EOG093602QH          -            676   9.5e-76  257.2   4.5   3   5   1.1e-21   1.5e-19   71.5   0.2   538   654   198   314   186   320 0.90 -
SOLCI004840200       -            511 EOG093602QH          -            676   9.5e-76  257.2   4.5   4   5   2.3e-09   3.1e-07   30.8   0.0   553   603   319   368   310   374 0.87 -
SOLCI004840200       -            511 EOG093602QH          -            676   9.5e-76  257.2   4.5   5   5   8.7e-21   1.2e-18   68.5   0.0   163   279   378   494   370   498 0.96 -
SOLCI006090100       -            680 EOG093602QH          -            676   9.7e-76  257.2  10.7   1   5   1.4e-07   1.9e-05   24.9   0.0   538   656    61   182    47   184 0.87 -
SOLCI006090100       -            680 EOG093602QH          -            676   9.7e-76  257.2  10.7   2   5   4.6e-14   6.4e-12   46.3   0.0   523   656   154   292   150   298 0.73 -
SOLCI006090100       -            680 EOG093602QH          -            676   9.7e-76  257.2  10.7   3   5   2.6e-32   3.6e-30  106.6   3.0   130   399   250   522   241   524 0.86 -
SOLCI006090100       -            680 EOG093602QH          -            676   9.7e-76  257.2  10.7   4   5   4.6e-20   6.3e-18   66.2   0.1   154   298   451   596   447   600 0.87 -
SOLCI006090100       -            680 EOG093602QH          -            676   9.7e-76  257.2  10.7   5   5     3e-14   4.2e-12   46.9   0.0   193   330   526   663   522   672 0.60 -
SOLCI007117300       -            561 EOG093602QH          -            676   6.8e-74  251.1   1.4   1   3   2.3e-10   3.1e-08   34.1   0.0   171   291    85   204    65   206 0.88 -
SOLCI007117300       -            561 EOG093602QH          -            676   6.8e-74  251.1   1.4   2   3   4.7e-53   6.5e-51  175.2   0.9   132   395   185   448   181   449 0.98 -
SOLCI007117300       -            561 EOG093602QH          -            676   6.8e-74  251.1   1.4   3   3   1.6e-16   2.3e-14   54.4   0.0   558   666   441   551   441   560 0.93 -
SOLCI004587800       -            588 EOG093602QH          -            676   1.8e-72  246.4  11.6   1   4   9.5e-13   1.3e-10   42.0   0.1   160   293    84   218    56   224 0.92 -
SOLCI004587800       -            588 EOG093602QH          -            676   1.8e-72  246.4  11.6   2   4   2.4e-26   3.3e-24   86.9   0.3   170   307   200   337   195   341 0.95 -
SOLCI004587800       -            588 EOG093602QH          -            676   1.8e-72  246.4  11.6   3   4   3.2e-21   4.4e-19   70.0   0.1   207   320   342   455   333   455 0.95 -
SOLCI004587800       -            588 EOG093602QH          -            676   1.8e-72  246.4  11.6   4   4   1.6e-19   2.3e-17   64.3   0.4   558   655   453   550   447   558 0.97 -
SOLCI005641500       -            381 EOG093602QH          -            676   2.5e-72  245.9   2.8   1   3   2.8e-17   3.8e-15   57.0   0.0   566   651     2    87     1    90 0.93 -
SOLCI005641500       -            381 EOG093602QH          -            676   2.5e-72  245.9   2.8   2   3     3e-27   4.2e-25   89.9   0.2   129   261    85   217    81   220 0.95 -
SOLCI005641500       -            381 EOG093602QH          -            676   2.5e-72  245.9   2.8   3   3   1.5e-30     2e-28  100.8   0.1   154   318   216   379   215   381 0.96 -
SOLCI002658000       -            667 EOG093602QH          -            676     3e-71  242.4   8.0   1   3   1.1e-41   1.5e-39  137.6   0.2   104   347   145   387   114   387 0.94 -
SOLCI002658000       -            667 EOG093602QH          -            676     3e-71  242.4   8.0   2   3   4.5e-34   6.2e-32  112.4   0.3   158   385   373   596   371   605 0.95 -
SOLCI002658000       -            667 EOG093602QH          -            676     3e-71  242.4   8.0   3   3         2   2.8e+02    1.2   0.1   533   589   609   665   599   667 0.60 -
SOLCI004525400       -           1057 EOG093602QH          -            676   1.5e-70  240.1   5.7   1   4     2e-19   2.8e-17   64.0   0.1   136   418    67   345    57   348 0.89 -
SOLCI004525400       -           1057 EOG093602QH          -            676   1.5e-70  240.1   5.7   2   4   4.7e-08   6.5e-06   26.4   0.0   177   307   345   471   343   472 0.73 -
SOLCI004525400       -           1057 EOG093602QH          -            676   1.5e-70  240.1   5.7   3   4   1.3e-32   1.8e-30  107.6   0.9   107   418   447   749   441   751 0.95 -
SOLCI004525400       -           1057 EOG093602QH          -            676   1.5e-70  240.1   5.7   4   4     9e-21   1.2e-18   68.5   0.1   138   327   679   862   678   872 0.95 -
SOLCI007477400       -            710 EOG093602QH          -            676   2.3e-68  232.9   2.4   1   4   1.4e-25   1.9e-23   84.4   0.0   101   279   105   286   100   289 0.82 -
SOLCI007477400       -            710 EOG093602QH          -            676   2.3e-68  232.9   2.4   2   4   3.8e-37   5.3e-35  122.6   0.2   139   364   216   444   216   445 0.95 -
SOLCI007477400       -            710 EOG093602QH          -            676   2.3e-68  232.9   2.4   3   4   1.7e-12   2.3e-10   41.1   0.0   524   653   441   569   437   588 0.94 -
SOLCI007477400       -            710 EOG093602QH          -            676   2.3e-68  232.9   2.4   4   4     0.031       4.2    7.2   0.0   348   409   641   702   612   708 0.77 -
SOLCI007296100       -            819 EOG093602QH          -            676   1.3e-67  230.4   4.6   1   4   7.2e-11   9.9e-09   35.8   0.0   146   338   109   313    98   321 0.58 -
SOLCI007296100       -            819 EOG093602QH          -            676   1.3e-67  230.4   4.6   2   4   5.1e-30     7e-28   99.0   0.1   106   323   292   511   292   518 0.92 -
SOLCI007296100       -            819 EOG093602QH          -            676   1.3e-67  230.4   4.6   3   4   5.5e-13   7.5e-11   42.8   0.1   174   279   609   712   597   715 0.83 -
SOLCI007296100       -            819 EOG093602QH          -            676   1.3e-67  230.4   4.6   4   4   3.3e-19   4.5e-17   63.3   0.0   544   633   702   791   700   811 0.91 -
SOLCI006380300       -           1028 EOG093602QH          -            676   1.4e-67  230.2  22.4   1   5   9.8e-29   1.3e-26   94.8   0.4   174   488    91   393    45   397 0.90 -
SOLCI006380300       -           1028 EOG093602QH          -            676   1.4e-67  230.2  22.4   2   5   3.2e-16   4.4e-14   53.5   0.7   211   413   291   489   289   491 0.94 -
SOLCI006380300       -           1028 EOG093602QH          -            676   1.4e-67  230.2  22.4   3   5   5.9e-15   8.1e-13   49.3   1.1    76   307   364   589   362   594 0.93 -
SOLCI006380300       -           1028 EOG093602QH          -            676   1.4e-67  230.2  22.4   4   5   2.7e-05    0.0038   17.3   0.0   528   659   570   696   562   701 0.78 -
SOLCI006380300       -           1028 EOG093602QH          -            676   1.4e-67  230.2  22.4   5   5   2.3e-19   3.2e-17   63.8   0.2   133   306   722   893   715   921 0.88 -
SOLCI003784400       -            884 EOG093602QH          -            676   6.1e-67  228.1   4.4   1   4     4e-12   5.5e-10   39.9   0.5   184   380    44   236    36   238 0.92 -
SOLCI003784400       -            884 EOG093602QH          -            676   6.1e-67  228.1   4.4   2   4   6.4e-20   8.8e-18   65.7   0.0   177   279   239   341   238   341 0.98 -
SOLCI003784400       -            884 EOG093602QH          -            676   6.1e-67  228.1   4.4   3   4   3.4e-31   4.7e-29  102.9   0.0   161   400   293   529   290   539 0.93 -
SOLCI003784400       -            884 EOG093602QH          -            676   6.1e-67  228.1   4.4   4   4   2.1e-13   2.9e-11   44.1   0.1   132   256   576   694   543   753 0.44 -
SOLCI006204500       -            581 EOG093602QH          -            676     1e-66  227.4   2.1   1   3   2.3e-28   3.2e-26   93.6   0.1   140   329   123   312   107   323 0.92 -
SOLCI006204500       -            581 EOG093602QH          -            676     1e-66  227.4   2.1   2   3   8.6e-38   1.2e-35  124.7   0.0    82   278   308   506   307   514 0.93 -
SOLCI006204500       -            581 EOG093602QH          -            676     1e-66  227.4   2.1   3   3   5.6e-05    0.0078   16.3   0.1   196   275   494   573   493   577 0.94 -
SOLCI003620000       -            743 EOG093602QH          -            676   1.3e-66  227.0   3.4   1   4   0.00072       0.1   12.6   0.1   427   519     8    96     2    99 0.73 -
SOLCI003620000       -            743 EOG093602QH          -            676   1.3e-66  227.0   3.4   2   4   1.6e-15   2.2e-13   51.1   0.0    78   279    73   265    70   266 0.94 -
SOLCI003620000       -            743 EOG093602QH          -            676   1.3e-66  227.0   3.4   3   4   8.1e-32   1.1e-29  105.0   0.0   129   431   255   547   251   549 0.94 -
SOLCI003620000       -            743 EOG093602QH          -            676   1.3e-66  227.0   3.4   4   4     1e-24   1.4e-22   81.5   0.0   135   385   362   605   361   675 0.77 -
SOLCI005303000       -            711 EOG093602QH          -            676   6.4e-66  224.8   8.4   1   3   5.3e-41   7.4e-39  135.3   2.1    81   325   216   459   189   462 0.94 -
SOLCI005303000       -            711 EOG093602QH          -            676   6.4e-66  224.8   8.4   2   3     2e-30   2.8e-28  100.4   0.2   131   315   440   624   440   628 0.95 -
SOLCI005303000       -            711 EOG093602QH          -            676   6.4e-66  224.8   8.4   3   3     0.085        12    5.8   0.0   217   272   630   685   625   693 0.91 -
SOLCI005377500       -           1237 EOG093602QH          -            676   7.3e-66  224.6   0.1   1   5   5.6e-26   7.6e-24   85.7   0.1   154   449   160   456   150   465 0.93 -
SOLCI005377500       -           1237 EOG093602QH          -            676   7.3e-66  224.6   0.1   2   5     0.034       4.7    7.1   0.0   538   650   513   623   510   626 0.88 -
SOLCI005377500       -           1237 EOG093602QH          -            676   7.3e-66  224.6   0.1   3   5   5.7e-07   7.8e-05   22.9   0.0   491   655   599   768   583   772 0.82 -
SOLCI005377500       -           1237 EOG093602QH          -            676   7.3e-66  224.6   0.1   4   5   5.6e-12   7.7e-10   39.4   0.0   159   403   757  1001   755  1006 0.92 -
SOLCI005377500       -           1237 EOG093602QH          -            676   7.3e-66  224.6   0.1   5   5   5.1e-22     7e-20   72.6   0.0   196   399  1004  1207   999  1212 0.97 -
SOLCI005497300       -            647 EOG093602QH          -            676   4.2e-65  222.0   1.0   1   3   2.6e-41   3.6e-39  136.4   0.3   159   395    99   336    88   338 0.96 -
SOLCI005497300       -            647 EOG093602QH          -            676   4.2e-65  222.0   1.0   2   3   7.3e-12     1e-09   39.0   0.0   520   605   326   411   325   414 0.94 -
SOLCI005497300       -            647 EOG093602QH          -            676   4.2e-65  222.0   1.0   3   3   1.2e-15   1.7e-13   51.5   0.0   527   638   403   514   401   548 0.88 -
SOLCI006142500       -            460 EOG093602QH          -            676   1.6e-64  220.1  10.1   1   4   1.2e-13   1.7e-11   44.9   0.1   534   610    20    96     7   102 0.87 -
SOLCI006142500       -            460 EOG093602QH          -            676   1.6e-64  220.1  10.1   2   4   1.5e-31   2.1e-29  104.1   0.1   101   292    38   228    38   228 0.97 -
SOLCI006142500       -            460 EOG093602QH          -            676   1.6e-64  220.1  10.1   3   4   2.3e-27   3.2e-25   90.3   2.7   138   310   214   386   213   389 0.97 -
SOLCI006142500       -            460 EOG093602QH          -            676   1.6e-64  220.1  10.1   4   4      0.69        95    2.8   0.0   557   583   389   415   382   428 0.80 -
SOLCI004587600       -            470 EOG093602QH          -            676   1.6e-64  220.1   9.2   1   4   1.6e-15   2.2e-13   51.1   0.1   159   299    62   203    50   204 0.94 -
SOLCI004587600       -            470 EOG093602QH          -            676   1.6e-64  220.1   9.2   2   4   6.4e-19   8.8e-17   62.4   0.2   194   308   168   281   160   285 0.85 -
SOLCI004587600       -            470 EOG093602QH          -            676   1.6e-64  220.1   9.2   3   4   1.6e-29   2.2e-27   97.4   0.8   190   379   199   383   196   388 0.92 -
SOLCI004587600       -            470 EOG093602QH          -            676   1.6e-64  220.1   9.2   4   4   9.7e-11   1.3e-08   35.3   0.0   562   630   391   459   385   466 0.91 -
SOLCI002323100       -            664 EOG093602QH          -            676   1.8e-64  220.0  19.5   1   6   3.7e-08   5.1e-06   26.8   0.2   213   606    50   133    10   142 0.67 -
SOLCI002323100       -            664 EOG093602QH          -            676   1.8e-64  220.0  19.5   2   6   1.5e-21   2.1e-19   71.0   0.3   113   298    56   246    40   258 0.70 -
SOLCI002323100       -            664 EOG093602QH          -            676   1.8e-64  220.0  19.5   3   6   4.4e-10   6.1e-08   33.2   0.0   550   651   258   359   253   366 0.94 -
SOLCI002323100       -            664 EOG093602QH          -            676   1.8e-64  220.0  19.5   4   6   1.7e-20   2.3e-18   67.6   1.4   130   301   323   494   319   503 0.93 -
SOLCI002323100       -            664 EOG093602QH          -            676   1.8e-64  220.0  19.5   5   6   3.9e-07   5.3e-05   23.4   0.2   232   294   504   566   493   574 0.58 -
SOLCI002323100       -            664 EOG093602QH          -            676   1.8e-64  220.0  19.5   6   6   4.4e-15   6.1e-13   49.7   0.7   524   616   556   648   555   659 0.93 -
SOLCI002689000       -            518 EOG093602QH          -            676   3.4e-64  219.1   5.8   1   4   3.4e-14   4.7e-12   46.8   0.1   562   654     3   101     1   103 0.90 -
SOLCI002689000       -            518 EOG093602QH          -            676   3.4e-64  219.1   5.8   2   4   4.7e-18   6.5e-16   59.5   0.0   537   654    89   206    88   207 0.97 -
SOLCI002689000       -            518 EOG093602QH          -            676   3.4e-64  219.1   5.8   3   4   5.9e-34   8.1e-32  112.1   2.3   197   395   199   398   196   402 0.95 -
SOLCI002689000       -            518 EOG093602QH          -            676   3.4e-64  219.1   5.8   4   4    0.0021      0.28   11.1   0.0   526   596   394   464   391   483 0.92 -
SOLCI003978800       -            716 EOG093602QH          -            676   1.4e-63  217.0  10.8   1   4   1.9e-10   2.6e-08   34.4   0.1   490   595   153   263   143   268 0.81 -
SOLCI003978800       -            716 EOG093602QH          -            676   1.4e-63  217.0  10.8   2   4   1.2e-22   1.6e-20   74.7   0.1   161   317   244   401   238   402 0.90 -
SOLCI003978800       -            716 EOG093602QH          -            676   1.4e-63  217.0  10.8   3   4   2.9e-26     4e-24   86.6   0.5   154   317   379   541   377   547 0.95 -
SOLCI003978800       -            716 EOG093602QH          -            676   1.4e-63  217.0  10.8   4   4   1.5e-12     2e-10   41.3   0.1   541   655   525   639   523   650 0.85 -
SOLCI003885900       -            709 EOG093602QH          -            676   2.7e-63  216.1   1.7   1   3   1.8e-22   2.5e-20   74.1   0.1   130   291   166   327   147   332 0.95 -
SOLCI003885900       -            709 EOG093602QH          -            676   2.7e-63  216.1   1.7   2   3   6.4e-14   8.8e-12   45.8   0.4   148   302   359   513   333   523 0.91 -
SOLCI003885900       -            709 EOG093602QH          -            676   2.7e-63  216.1   1.7   3   3   2.7e-28   3.7e-26   93.3   0.0   172   353   523   704   512   707 0.97 -
SOLCI002774900       -            751 EOG093602QH          -            676   9.5e-63  214.3  10.2   1   4   8.5e-25   1.2e-22   81.8   0.1   145   352    60   259    39   312 0.88 -
SOLCI002774900       -            751 EOG093602QH          -            676   9.5e-63  214.3  10.2   2   4     1e-06   0.00014   22.0   0.0   362   435   305   374   294   385 0.89 -
SOLCI002774900       -            751 EOG093602QH          -            676   9.5e-63  214.3  10.2   3   4     2e-18   2.7e-16   60.8   0.2   212   418   326   529   325   531 0.97 -
SOLCI002774900       -            751 EOG093602QH          -            676   9.5e-63  214.3  10.2   4   4   7.6e-24   1.1e-21   78.6   1.0   172   451   391   661   383   678 0.93 -
SOLCI006697300       -            543 EOG093602QH          -            676   1.8e-62  213.4  13.5   1   4   3.1e-10   4.3e-08   33.6   0.0   562   657   160   255   155   261 0.85 -
SOLCI006697300       -            543 EOG093602QH          -            676   1.8e-62  213.4  13.5   2   4   2.9e-15     4e-13   50.3   0.0   557   633   259   335   253   335 0.67 -
SOLCI006697300       -            543 EOG093602QH          -            676   1.8e-62  213.4  13.5   3   4     1e-28   1.4e-26   94.7   1.0   154   303   307   454   305   458 0.94 -
SOLCI006697300       -            543 EOG093602QH          -            676   1.8e-62  213.4  13.5   4   4   1.2e-19   1.7e-17   64.7   1.1   265   418   382   536   378   540 0.89 -
SOLCI004957900       -            922 EOG093602QH          -            676   3.1e-62  212.6   0.0   1   1   4.2e-64   5.8e-62  211.7   0.0   137   454   419   736   404   768 0.95 -
SOLCI004445500       -            492 EOG093602QH          -            676   4.8e-62  211.9   3.8   1   3   2.3e-07   3.2e-05   24.2   0.0   231   649   119   192    84   201 0.57 -
SOLCI004445500       -            492 EOG093602QH          -            676   4.8e-62  211.9   3.8   2   3   3.6e-30     5e-28   99.5   0.2   163   307   191   334   181   335 0.93 -
SOLCI004445500       -            492 EOG093602QH          -            676   4.8e-62  211.9   3.8   3   3   1.9e-31   2.6e-29  103.8   0.2   208   384   305   484   304   488 0.92 -
SOLCI003929300       -            742 EOG093602QH          -            676   5.2e-62  211.8  10.4   1   4     6e-10   8.2e-08   32.7   0.0   189   276    20    99    11   102 0.89 -
SOLCI003929300       -            742 EOG093602QH          -            676   5.2e-62  211.8  10.4   2   4   3.4e-19   4.6e-17   63.3   0.1   142   377   101   313    99   316 0.91 -
SOLCI003929300       -            742 EOG093602QH          -            676   5.2e-62  211.8  10.4   3   4   1.3e-13   1.8e-11   44.8   1.2   215   383   260   412   256   415 0.91 -
SOLCI003929300       -            742 EOG093602QH          -            676   5.2e-62  211.8  10.4   4   4   9.5e-31   1.3e-28  101.5   1.8   180   418   384   615   383   635 0.96 -
SOLCI000411300       -            588 EOG093602QH          -            676   6.5e-62  211.5   2.3   1   5   6.4e-19   8.8e-17   62.4   0.0   191   308    48   165    38   170 0.94 -
SOLCI000411300       -            588 EOG093602QH          -            676   6.5e-62  211.5   2.3   2   5   8.2e-20   1.1e-17   65.3   0.3   552   658   170   276   163   277 0.94 -
SOLCI000411300       -            588 EOG093602QH          -            676   6.5e-62  211.5   2.3   3   5     1e-11   1.4e-09   38.5   0.0   194   292   262   360   261   362 0.90 -
SOLCI000411300       -            588 EOG093602QH          -            676   6.5e-62  211.5   2.3   4   5   2.1e-15   2.9e-13   50.8   0.0   216   311   354   452   353   459 0.90 -
SOLCI000411300       -            588 EOG093602QH          -            676   6.5e-62  211.5   2.3   5   5    0.0045      0.62   10.0   0.0   181   239   424   482   423   488 0.91 -
SOLCI004294500       -            577 EOG093602QH          -            676     9e-62  211.1   2.2   1   3   1.2e-28   1.7e-26   94.5   0.4   132   328    93   289    87   294 0.92 -
SOLCI004294500       -            577 EOG093602QH          -            676     9e-62  211.1   2.2   2   3   1.1e-23   1.6e-21   78.1   0.0   147   313   248   414   248   419 0.91 -
SOLCI004294500       -            577 EOG093602QH          -            676     9e-62  211.1   2.2   3   3   4.8e-16   6.7e-14   52.9   0.1   146   277   422   553   402   562 0.74 -
SOLCI003928300       -            929 EOG093602QH          -            676   1.6e-61  210.2   5.2   1   4   5.4e-24   7.4e-22   79.1   0.5   112   418   153   450   131   452 0.93 -
SOLCI003928300       -            929 EOG093602QH          -            676   1.6e-61  210.2   5.2   2   4   7.2e-25   9.9e-23   82.0   0.1   487   638   414   566   406   574 0.89 -
SOLCI003928300       -            929 EOG093602QH          -            676   1.6e-61  210.2   5.2   3   4   2.5e-19   3.4e-17   63.7   0.1   132   327   545   734   543   742 0.94 -
SOLCI003928300       -            929 EOG093602QH          -            676   1.6e-61  210.2   5.2   4   4         2   2.7e+02    1.3   0.0   521   593   757   841   735   851 0.55 -
SOLCI004685900       -            464 EOG093602QH          -            676   1.9e-61  210.0   2.3   1   4   2.8e-12   3.8e-10   40.4   0.0   127   290    41   205    23   207 0.93 -
SOLCI004685900       -            464 EOG093602QH          -            676   1.9e-61  210.0   2.3   2   4   1.3e-31   1.7e-29  104.4   0.1   166   326   186   346   181   348 0.97 -
SOLCI004685900       -            464 EOG093602QH          -            676   1.9e-61  210.0   2.3   3   4   1.4e-14     2e-12   48.0   0.0   538   648   283   384   279   385 0.87 -
SOLCI004685900       -            464 EOG093602QH          -            676   1.9e-61  210.0   2.3   4   4   2.5e-11   3.5e-09   37.2   0.0   197   277   348   428   346   455 0.47 -
SOLCI000848000       -            479 EOG093602QH          -            676   2.2e-61  209.8   0.2   1   4      0.01       1.4    8.8   0.0   383   435    44    96    30   100 0.90 -
SOLCI000848000       -            479 EOG093602QH          -            676   2.2e-61  209.8   0.2   2   4   1.9e-22   2.6e-20   74.0   0.0   162   292   103   234    96   237 0.97 -
SOLCI000848000       -            479 EOG093602QH          -            676   2.2e-61  209.8   0.2   3   4   5.9e-38   8.1e-36  125.3   0.1   138   324   185   371   184   378 0.96 -
SOLCI000848000       -            479 EOG093602QH          -            676   2.2e-61  209.8   0.2   4   4   4.9e-06   0.00068   19.8   0.0   537   616   386   465   370   471 0.61 -
SOLCI001888600       -           1018 EOG093602QH          -            676   2.4e-61  209.7   1.1   1   3   1.7e-06   0.00023   21.3   0.0   342   433   164   251   157   265 0.87 -
SOLCI001888600       -           1018 EOG093602QH          -            676   2.4e-61  209.7   1.1   2   3   2.1e-28   2.9e-26   93.7   1.1    67   412   268   603   260   603 0.91 -
SOLCI001888600       -           1018 EOG093602QH          -            676   2.4e-61  209.7   1.1   3   3   9.8e-29   1.3e-26   94.8   0.0    76   331   580   827   568   835 0.92 -
SOLCI003331200       -            579 EOG093602QH          -            676   3.1e-61  209.3   1.7   1   4   1.3e-11   1.8e-09   38.2   0.0   522   649    82   214    77   218 0.83 -
SOLCI003331200       -            579 EOG093602QH          -            676   3.1e-61  209.3   1.7   2   4   1.4e-09   1.9e-07   31.5   0.0   195   276   210   294   207   301 0.91 -
SOLCI003331200       -            579 EOG093602QH          -            676   3.1e-61  209.3   1.7   3   4   2.4e-19   3.3e-17   63.8   0.2   521   649   299   427   294   431 0.95 -
SOLCI003331200       -            579 EOG093602QH          -            676   3.1e-61  209.3   1.7   4   4   1.4e-26   1.9e-24   87.7   0.1   167   338   395   566   391   574 0.94 -
SOLCI000672200       -            552 EOG093602QH          -            676   3.5e-61  209.1   0.1   1   3   0.00019     0.026   14.5   0.0   321   411   108   163    97   171 0.55 -
SOLCI000672200       -            552 EOG093602QH          -            676   3.5e-61  209.1   0.1   2   3   3.4e-29   4.6e-27   96.3   0.0   136   303   172   342   161   346 0.91 -
SOLCI000672200       -            552 EOG093602QH          -            676   3.5e-61  209.1   0.1   3   3   3.3e-29   4.6e-27   96.3   0.0   163   337   342   517   339   523 0.96 -
SOLCI000829700       -            896 EOG093602QH          -            676   3.6e-61  209.0   3.9   1   5   3.2e-17   4.5e-15   56.7   0.1   171   426   150   406   140   407 0.92 -
SOLCI000829700       -            896 EOG093602QH          -            676   3.6e-61  209.0   3.9   2   5   1.1e-20   1.5e-18   68.2   0.4   136   407   255   527   244   551 0.87 -
SOLCI000829700       -            896 EOG093602QH          -            676   3.6e-61  209.0   3.9   3   5   4.8e-16   6.6e-14   52.9   0.0   105   291   401   586   398   591 0.93 -
SOLCI000829700       -            896 EOG093602QH          -            676   3.6e-61  209.0   3.9   4   5   3.2e-14   4.4e-12   46.8   0.0   131   314   566   748   564   765 0.85 -
SOLCI000829700       -            896 EOG093602QH          -            676   3.6e-61  209.0   3.9   5   5   9.7e-05     0.013   15.5   0.0   199   279   806   885   779   892 0.74 -
SOLCI000800800       -            842 EOG093602QH          -            676   4.2e-61  208.8   8.3   1   4   3.6e-22     5e-20   73.1   0.1    80   288    91   294    86   298 0.90 -
SOLCI000800800       -            842 EOG093602QH          -            676   4.2e-61  208.8   8.3   2   4   7.1e-14   9.8e-12   45.7   1.7   496   623   292   420   290   449 0.81 -
SOLCI000800800       -            842 EOG093602QH          -            676   4.2e-61  208.8   8.3   3   4   2.8e-16   3.9e-14   53.6   0.0   488   657   456   626   418   631 0.88 -
SOLCI000800800       -            842 EOG093602QH          -            676   4.2e-61  208.8   8.3   4   4   2.4e-17   3.3e-15   57.2   0.1   135   326   554   738   554   745 0.94 -
SOLCI004734200       -            707 EOG093602QH          -            676   8.5e-61  207.8   0.3   1   3   1.3e-20   1.8e-18   68.0   0.0    93   276   205   392   193   393 0.91 -
SOLCI004734200       -            707 EOG093602QH          -            676   8.5e-61  207.8   0.3   2   3   3.9e-29   5.4e-27   96.1   0.2   145   309   366   531   364   539 0.93 -
SOLCI004734200       -            707 EOG093602QH          -            676   8.5e-61  207.8   0.3   3   3   1.7e-17   2.4e-15   57.6   0.0   166   291   528   653   527   665 0.92 -
SOLCI000943300       -            731 EOG093602QH          -            676   1.3e-60  207.2   0.4   1   3     3e-15   4.2e-13   50.2   0.0   161   291   101   232    85   236 0.93 -
SOLCI000943300       -            731 EOG093602QH          -            676   1.3e-60  207.2   0.4   2   3   3.5e-35   4.8e-33  116.1   0.1   204   420   215   432   214   447 0.94 -
SOLCI000943300       -            731 EOG093602QH          -            676   1.3e-60  207.2   0.4   3   3   2.2e-15   3.1e-13   50.6   0.0   130   381   465   711   443   715 0.93 -
SOLCI004830600       -            765 EOG093602QH          -            676   2.1e-60  206.5   3.1   1   5   1.7e-12   2.4e-10   41.1   0.0   169   292    32   147     7   153 0.84 -
SOLCI004830600       -            765 EOG093602QH          -            676   2.1e-60  206.5   3.1   2   5     0.024       3.3    7.6   0.0   179   261   174   252   161   259 0.86 -
SOLCI004830600       -            765 EOG093602QH          -            676   2.1e-60  206.5   3.1   3   5   4.4e-11     6e-09   36.5   0.1   173   275   283   381   272   383 0.93 -
SOLCI004830600       -            765 EOG093602QH          -            676   2.1e-60  206.5   3.1   4   5   4.1e-15   5.6e-13   49.8   0.0   210   353   382   521   376   525 0.95 -
SOLCI004830600       -            765 EOG093602QH          -            676   2.1e-60  206.5   3.1   5   5   1.7e-22   2.4e-20   74.1   0.3   132   386   510   757   508   763 0.87 -
SOLCI002303500       -            577 EOG093602QH          -            676   2.7e-60  206.2   4.8   1   3   7.9e-17   1.1e-14   55.4   0.0   511   651   122   271    77   273 0.76 -
SOLCI002303500       -            577 EOG093602QH          -            676   2.7e-60  206.2   4.8   2   3   5.6e-07   7.7e-05   22.9   0.0   546   601   236   291   231   296 0.90 -
SOLCI002303500       -            577 EOG093602QH          -            676   2.7e-60  206.2   4.8   3   3   9.9e-44   1.4e-41  144.4   0.8   129   362   269   499   266   504 0.96 -
SOLCI005396300       -            601 EOG093602QH          -            676   3.8e-60  205.7   1.6   1   3   1.2e-10   1.7e-08   35.0   0.0   242   393   116   264   112   265 0.92 -
SOLCI005396300       -            601 EOG093602QH          -            676   3.8e-60  205.7   1.6   2   3   3.2e-21   4.4e-19   70.0   0.5   523   649   259   385   257   387 0.97 -
SOLCI005396300       -            601 EOG093602QH          -            676   3.8e-60  205.7   1.6   3   3   1.1e-34   1.5e-32  114.5   0.0   154   384   341   570   339   574 0.97 -
SOLCI004600900       -            642 EOG093602QH          -            676   1.6e-59  203.6  15.8   1   4   6.2e-12   8.6e-10   39.3   0.1   162   262   106   205    71   208 0.87 -
SOLCI004600900       -            642 EOG093602QH          -            676   1.6e-59  203.6  15.8   2   4   6.3e-27   8.7e-25   88.8   1.7   124   281   208   365   202   367 0.96 -
SOLCI004600900       -            642 EOG093602QH          -            676   1.6e-59  203.6  15.8   3   4   3.4e-30   4.7e-28   99.6   2.9   126   345   280   499   278   511 0.97 -
SOLCI004600900       -            642 EOG093602QH          -            676   1.6e-59  203.6  15.8   4   4       6.1   8.4e+02   -0.4   0.0   569   637   550   619   539   633 0.66 -
SOLCI003908300       -            617 EOG093602QH          -            676   2.2e-59  203.2   7.9   1   3   3.4e-22   4.7e-20   73.2   1.3    87   334    65   315    56   315 0.92 -
SOLCI003908300       -            617 EOG093602QH          -            676   2.2e-59  203.2   7.9   2   3   1.4e-32   1.9e-30  107.5   0.8   124   310   280   466   275   480 0.94 -
SOLCI003908300       -            617 EOG093602QH          -            676   2.2e-59  203.2   7.9   3   3   6.8e-12   9.4e-10   39.1   0.0   558   656   474   572   448   591 0.76 -
SOLCI005023500       -            858 EOG093602QH          -            676   9.7e-59  201.0  11.8   1   4   4.8e-14   6.6e-12   46.3   0.5   146   397    26   265    13   268 0.87 -
SOLCI005023500       -            858 EOG093602QH          -            676   9.7e-59  201.0  11.8   2   4   5.7e-22   7.8e-20   72.5   1.0   130   418   243   523   236   525 0.95 -
SOLCI005023500       -            858 EOG093602QH          -            676   9.7e-59  201.0  11.8   3   4   3.1e-12   4.2e-10   40.3   0.1   359   485   499   621   492   626 0.93 -
SOLCI005023500       -            858 EOG093602QH          -            676   9.7e-59  201.0  11.8   4   4   4.1e-22   5.6e-20   72.9   0.0   107   328   524   738   524   795 0.90 -
SOLCI004749700       -            720 EOG093602QH          -            676   1.4e-58  200.5   8.3   1   3   1.5e-44   2.1e-42  147.1   2.5   136   489   143   496   136   502 0.95 -
SOLCI004749700       -            720 EOG093602QH          -            676   1.4e-58  200.5   8.3   2   3   5.3e-08   7.3e-06   26.3   0.1   164   272   486   593   477   608 0.70 -
SOLCI004749700       -            720 EOG093602QH          -            676   1.4e-58  200.5   8.3   3   3   2.2e-09     3e-07   30.9   0.1   535   600   617   684   607   698 0.85 -
SOLCI002951600       -            850 EOG093602QH          -            676   1.7e-58  200.2  10.6   1   5   4.9e-11   6.8e-09   36.3   0.0   127   323    33   229     9   230 0.80 -
SOLCI002951600       -            850 EOG093602QH          -            676   1.7e-58  200.2  10.6   2   5   4.1e-11   5.7e-09   36.6   0.0   357   484   196   320   163   327 0.90 -
SOLCI002951600       -            850 EOG093602QH          -            676   1.7e-58  200.2  10.6   3   5   8.7e-16   1.2e-13   52.0   1.6   214   414   326   522   319   527 0.96 -
SOLCI002951600       -            850 EOG093602QH          -            676   1.7e-58  200.2  10.6   4   5   6.6e-26   9.1e-24   85.5   0.1   176   433   494   741   491   758 0.84 -
SOLCI002951600       -            850 EOG093602QH          -            676   1.7e-58  200.2  10.6   5   5       0.2        27    4.6   0.0   216   247   768   799   763   801 0.92 -
SOLCI002785000       -            629 EOG093602QH          -            676     2e-58  200.0   4.4   1   5       2.2     3e+02    1.1   0.0   382   419   127   164   103   180 0.72 -
SOLCI002785000       -            629 EOG093602QH          -            676     2e-58  200.0   4.4   2   5   3.2e-11   4.4e-09   36.9   0.0   210   292   184   266   164   271 0.88 -
SOLCI002785000       -            629 EOG093602QH          -            676     2e-58  200.0   4.4   3   5   9.6e-22   1.3e-19   71.7   0.0   188   282   267   361   263   361 0.93 -
SOLCI002785000       -            629 EOG093602QH          -            676     2e-58  200.0   4.4   4   5   3.5e-22   4.9e-20   73.1   0.0   554   666   323   435   322   446 0.94 -
SOLCI002785000       -            629 EOG093602QH          -            676     2e-58  200.0   4.4   5   5   1.3e-12   1.7e-10   41.6   0.2   215   362   469   616   436   625 0.90 -
SOLCI001595800       -           1086 EOG093602QH          -            676   8.9e-58  197.8  10.6   1   5   4.3e-12   5.9e-10   39.8   0.1   274   418   118   261   108   263 0.83 -
SOLCI001595800       -           1086 EOG093602QH          -            676   8.9e-58  197.8  10.6   2   5   7.3e-08     1e-05   25.8   0.0   143   318   230   404   221   413 0.73 -
SOLCI001595800       -           1086 EOG093602QH          -            676   8.9e-58  197.8  10.6   3   5   1.4e-12     2e-10   41.4   0.3   215   418   370   573   365   574 0.79 -
SOLCI001595800       -           1086 EOG093602QH          -            676   8.9e-58  197.8  10.6   4   5   1.6e-08   2.2e-06   28.0   0.1   318   420   574   677   569   697 0.89 -
SOLCI001595800       -           1086 EOG093602QH          -            676   8.9e-58  197.8  10.6   5   5     1e-21   1.4e-19   71.6   0.1   127   332   696   895   678   952 0.72 -
SOLCI006352600       -            419 EOG093602QH          -            676   1.7e-57  196.9   0.0   1   2     5e-13   6.8e-11   42.9   0.0   546   656     3   113     1   114 0.96 -
SOLCI006352600       -            419 EOG093602QH          -            676   1.7e-57  196.9   0.0   2   2   1.1e-45   1.5e-43  150.9   0.0   131   423   108   400   105   401 0.97 -
SOLCI001246800       -           1038 EOG093602QH          -            676   2.2e-57  196.5   2.9   1   4   1.1e-22   1.6e-20   74.8   0.3    74   416    91   424    75   427 0.91 -
SOLCI001246800       -           1038 EOG093602QH          -            676   2.2e-57  196.5   2.9   2   4   1.4e-21   1.9e-19   71.2   0.4   147   442   400   684   391   695 0.89 -
SOLCI001246800       -           1038 EOG093602QH          -            676   2.2e-57  196.5   2.9   3   4   3.1e-15   4.2e-13   50.2   0.0   172   327   694   843   683   848 0.86 -
SOLCI001246800       -           1038 EOG093602QH          -            676   2.2e-57  196.5   2.9   4   4       2.2   3.1e+02    1.1   0.0   390   423   870   903   862   943 0.80 -
SOLCI004724300       -            691 EOG093602QH          -            676   3.8e-57  195.7   5.7   1   3     0.014       1.9    8.4   0.0   173   210   282   319   271   334 0.91 -
SOLCI004724300       -            691 EOG093602QH          -            676   3.8e-57  195.7   5.7   2   3   1.6e-44   2.2e-42  147.0   2.4   110   428   290   605   290   607 0.93 -
SOLCI004724300       -            691 EOG093602QH          -            676   3.8e-57  195.7   5.7   3   3   9.4e-18   1.3e-15   58.5   0.1   127   266   514   653   510   670 0.58 -
SOLCI007422500       -            622 EOG093602QH          -            676   4.1e-56  192.3   0.2   1   3   2.5e-11   3.4e-09   37.3   0.0    91   233   105   246    92   248 0.87 -
SOLCI007422500       -            622 EOG093602QH          -            676   4.1e-56  192.3   0.2   2   3   3.2e-31   4.4e-29  103.0   0.2   154   291   238   374   234   380 0.95 -
SOLCI007422500       -            622 EOG093602QH          -            676   4.1e-56  192.3   0.2   3   3     2e-19   2.8e-17   64.0   0.0   168   365   356   555   355   575 0.93 -
SOLCI002673900       -            530 EOG093602QH          -            676   2.3e-55  189.9   3.2   1   3   2.5e-09   3.4e-07   30.7   0.1   339   407   187   255   183   256 0.94 -
SOLCI002673900       -            530 EOG093602QH          -            676   2.3e-55  189.9   3.2   2   3     1e-42   1.4e-40  141.0   0.4   191   388   249   446   249   449 0.97 -
SOLCI002673900       -            530 EOG093602QH          -            676   2.3e-55  189.9   3.2   3   3   4.1e-10   5.6e-08   33.3   0.0   341   428   434   521   433   527 0.94 -
SOLCI006091900       -            457 EOG093602QH          -            676   4.3e-55  189.0   5.4   1   2     2e-13   2.8e-11   44.2   0.0   161   264    86   191    81   196 0.89 -
SOLCI006091900       -            457 EOG093602QH          -            676   4.3e-55  189.0   5.4   2   2   1.2e-43   1.6e-41  144.1   5.5   189   437   186   435   182   452 0.94 -
SOLCI005415700       -            819 EOG093602QH          -            676   4.6e-55  188.9  10.0   1   5     0.041       5.6    6.8   0.0   376   425    33    82    21   110 0.79 -
SOLCI005415700       -            819 EOG093602QH          -            676   4.6e-55  188.9  10.0   2   5   7.1e-22   9.7e-20   72.1   0.1   149   381   113   337    95   354 0.90 -
SOLCI005415700       -            819 EOG093602QH          -            676   4.6e-55  188.9  10.0   3   5   9.9e-16   1.4e-13   51.8   0.5   174   418   274   510   264   511 0.92 -
SOLCI005415700       -            819 EOG093602QH          -            676   4.6e-55  188.9  10.0   4   5     2e-26   2.8e-24   87.2   0.8   183   451   384   642   377   652 0.93 -
SOLCI005415700       -            819 EOG093602QH          -            676   4.6e-55  188.9  10.0   5   5      0.28        38    4.1   0.1    74   246   648   682   636   736 0.58 -
SOLCI005889000       -            891 EOG093602QH          -            676   5.8e-55  188.5  11.2   1   4   1.2e-29   1.7e-27   97.8   1.7    87   417    58   381    17   384 0.91 -
SOLCI005889000       -            891 EOG093602QH          -            676   5.8e-55  188.5  11.2   2   4   4.2e-13   5.8e-11   43.1   0.2   214   328   384   493   381   500 0.93 -
SOLCI005889000       -            891 EOG093602QH          -            676   5.8e-55  188.5  11.2   3   4   4.4e-15     6e-13   49.7   0.1   275   434   545   698   503   718 0.81 -
SOLCI005889000       -            891 EOG093602QH          -            676   5.8e-55  188.5  11.2   4   4      0.36        50    3.7   0.0    75   171   687   782   685   786 0.79 -
SOLCI001691100       -            844 EOG093602QH          -            676     1e-54  187.7   4.9   1   5       6.7   9.2e+02   -0.5   0.0   180   206    49    75    44   114 0.67 -
SOLCI001691100       -            844 EOG093602QH          -            676     1e-54  187.7   4.9   2   5   1.1e-13   1.5e-11   45.1   0.4    82   323   126   357   119   357 0.86 -
SOLCI001691100       -            844 EOG093602QH          -            676     1e-54  187.7   4.9   3   5   2.3e-14   3.1e-12   47.3   0.0   210   347   349   482   315   485 0.86 -
SOLCI001691100       -            844 EOG093602QH          -            676     1e-54  187.7   4.9   4   5   1.3e-16   1.8e-14   54.7   0.0   197   287   472   562   470   582 0.93 -
SOLCI001691100       -            844 EOG093602QH          -            676     1e-54  187.7   4.9   5   5   3.5e-14   4.8e-12   46.7   0.0   252   448   597   786   561   796 0.84 -
SOLCI007470700       -            854 EOG093602QH          -            676   1.9e-54  186.8  10.5   1   4   1.8e-13   2.4e-11   44.4   0.2   168   346    25   196     6   221 0.85 -
SOLCI007470700       -            854 EOG093602QH          -            676   1.9e-54  186.8  10.5   2   4   1.5e-12   2.1e-10   41.3   2.0   181   415   240   466   214   470 0.93 -
SOLCI007470700       -            854 EOG093602QH          -            676   1.9e-54  186.8  10.5   3   4   8.7e-23   1.2e-20   75.1   0.4   175   419   436   673   431   675 0.94 -
SOLCI007470700       -            854 EOG093602QH          -            676   1.9e-54  186.8  10.5   4   4   3.6e-16     5e-14   53.3   0.0   173   386   637   843   636   849 0.87 -
SOLCI000591300       -            558 EOG093602QH          -            676   7.7e-54  184.8   2.0   1   3   1.2e-20   1.6e-18   68.1   0.3   143   329   109   296   101   301 0.91 -
SOLCI000591300       -            558 EOG093602QH          -            676   7.7e-54  184.8   2.0   2   3   5.6e-17   7.7e-15   56.0   0.0   139   277   281   419   280   421 0.94 -
SOLCI000591300       -            558 EOG093602QH          -            676   7.7e-54  184.8   2.0   3   3   4.6e-20   6.3e-18   66.2   0.0   209   329   420   538   417   545 0.88 -
SOLCI000358700       -            460 EOG093602QH          -            676     1e-53  184.4   3.5   1   2   9.5e-15   1.3e-12   48.6   0.0   531   613    17    99     5   102 0.86 -
SOLCI000358700       -            460 EOG093602QH          -            676     1e-53  184.4   3.5   2   2   1.6e-27   2.1e-25   90.8   1.2   108   324   185   396   185   404 0.94 -
SOLCI000174900       -            830 EOG093602QH          -            676   1.8e-53  183.6   1.0   1   3   8.6e-06    0.0012   19.0   0.0   351   398   115   164   100   173 0.85 -
SOLCI000174900       -            830 EOG093602QH          -            676   1.8e-53  183.6   1.0   2   3   3.8e-25   5.3e-23   82.9   0.7   174   415   182   417   170   420 0.95 -
SOLCI000174900       -            830 EOG093602QH          -            676   1.8e-53  183.6   1.0   3   3   1.2e-23   1.6e-21   78.0   0.0   177   436   420   673   419   690 0.84 -
SOLCI000010500       -            742 EOG093602QH          -            676   1.8e-53  183.6   1.2   1   3   6.7e-15   9.3e-13   49.1   0.0   214   364   183   305   134   318 0.52 -
SOLCI000010500       -            742 EOG093602QH          -            676   1.8e-53  183.6   1.2   2   3   8.1e-12   1.1e-09   38.9   0.0   109   272   352   522   342   523 0.91 -
SOLCI000010500       -            742 EOG093602QH          -            676   1.8e-53  183.6   1.2   3   3   2.6e-33   3.5e-31  109.9   0.1   189   398   474   683   466   690 0.95 -
SOLCI007385800       -            583 EOG093602QH          -            676   2.2e-53  183.3   6.0   1   3    0.0021      0.29   11.1   0.0   176   263   150   238   132   240 0.85 -
SOLCI007385800       -            583 EOG093602QH          -            676   2.2e-53  183.3   6.0   2   3     2e-20   2.8e-18   67.3   0.3   164   305   209   350   190   354 0.92 -
SOLCI007385800       -            583 EOG093602QH          -            676   2.2e-53  183.3   6.0   3   3   3.4e-37   4.7e-35  122.8   0.4   135   434   285   579   284   582 0.93 -
SOLCI002532300       -            470 EOG093602QH          -            676   2.5e-53  183.2   9.4   1   3   1.9e-06   0.00026   21.1   0.0   147   223    52   129    39   134 0.88 -
SOLCI002532300       -            470 EOG093602QH          -            676   2.5e-53  183.2   9.4   2   3   2.4e-26   3.3e-24   86.9   0.9   128   292   139   303   133   305 0.90 -
SOLCI002532300       -            470 EOG093602QH          -            676   2.5e-53  183.2   9.4   3   3   7.7e-29   1.1e-26   95.1   0.5   140   332   256   447   256   460 0.89 -
SOLCI002784600       -            727 EOG093602QH          -            676   5.7e-53  182.0   6.1   1   3   1.8e-14   2.5e-12   47.7   0.0    82   299    43   252    30   260 0.89 -
SOLCI002784600       -            727 EOG093602QH          -            676   5.7e-53  182.0   6.1   2   3   1.1e-24   1.5e-22   81.4   0.7    88   404   181   481   173   492 0.88 -
SOLCI002784600       -            727 EOG093602QH          -            676   5.7e-53  182.0   6.1   3   3   1.2e-21   1.6e-19   71.4   0.2   182   435   367   611   366   639 0.93 -
SOLCI003864000       -            857 EOG093602QH          -            676   7.8e-53  181.5   5.4   1   4       2.4   3.4e+02    1.0   0.0   211   252    74   115    66   193 0.73 -
SOLCI003864000       -            857 EOG093602QH          -            676   7.8e-53  181.5   5.4   2   4   3.5e-07   4.9e-05   23.6   0.1   250   328   228   306   217   311 0.94 -
SOLCI003864000       -            857 EOG093602QH          -            676   7.8e-53  181.5   5.4   3   4   1.1e-23   1.5e-21   78.1   0.2   130   283   316   473   308   477 0.85 -
SOLCI003864000       -            857 EOG093602QH          -            676   7.8e-53  181.5   5.4   4   4   9.6e-24   1.3e-21   78.3   0.1   144   291   520   668   513   675 0.92 -
SOLCI003674400       -            758 EOG093602QH          -            676   8.3e-53  181.4   4.0   1   2   1.2e-29   1.7e-27   97.8   0.8   104   416    61   352    22   356 0.91 -
SOLCI003674400       -            758 EOG093602QH          -            676   8.3e-53  181.4   4.0   2   2   7.9e-26   1.1e-23   85.2   0.1   213   447   355   578   348   596 0.93 -
SOLCI000914500       -            833 EOG093602QH          -            676   1.5e-52  180.5  19.1   1   4   2.2e-19   3.1e-17   63.9   2.1   105   419    78   395    54   396 0.88 -
SOLCI000914500       -            833 EOG093602QH          -            676   1.5e-52  180.5  19.1   2   4   1.4e-12     2e-10   41.4   0.4   208   365   287   442   277   449 0.90 -
SOLCI000914500       -            833 EOG093602QH          -            676   1.5e-52  180.5  19.1   3   4   1.1e-13   1.5e-11   45.0   0.2   213   371   395   550   393   557 0.87 -
SOLCI000914500       -            833 EOG093602QH          -            676   1.5e-52  180.5  19.1   4   4     3e-20   4.1e-18   66.8   0.4   185   410   471   691   466   701 0.92 -
SOLCI004603700       -            512 EOG093602QH          -            676   2.3e-52  180.0   3.7   1   3     2e-07   2.8e-05   24.4   0.0   153   286   101   238    72   244 0.78 -
SOLCI004603700       -            512 EOG093602QH          -            676   2.3e-52  180.0   3.7   2   3   7.9e-23   1.1e-20   75.3   0.1   162   288   254   380   247   381 0.97 -
SOLCI004603700       -            512 EOG093602QH          -            676   2.3e-52  180.0   3.7   3   3   4.4e-29   6.1e-27   95.9   0.2   160   330   322   492   318   504 0.97 -
SOLCI006474500       -            499 EOG093602QH          -            676   5.5e-52  178.7   1.7   1   1   5.1e-54     7e-52  178.4   1.7   151   516   104   472    89   489 0.94 -
SOLCI005158000       -            837 EOG093602QH          -            676   8.9e-52  178.0  16.0   1   5   7.7e-08   1.1e-05   25.7   0.0   356   405    97   146    84   154 0.92 -
SOLCI005158000       -            837 EOG093602QH          -            676   8.9e-52  178.0  16.0   2   5   2.8e-19   3.9e-17   63.5   1.0   173   357   159   336   150   341 0.91 -
SOLCI005158000       -            837 EOG093602QH          -            676   8.9e-52  178.0  16.0   3   5   8.8e-15   1.2e-12   48.7   1.3   172   347   259   427   257   431 0.88 -
SOLCI005158000       -            837 EOG093602QH          -            676   8.9e-52  178.0  16.0   4   5   8.7e-23   1.2e-20   75.1   1.3   213   453   429   662   423   674 0.92 -
SOLCI005158000       -            837 EOG093602QH          -            676   8.9e-52  178.0  16.0   5   5         3   4.1e+02    0.7   0.0   387   423   665   702   646   728 0.74 -
SOLCI001221900       -            844 EOG093602QH          -            676   9.3e-52  178.0   0.6   1   3   2.1e-10   2.9e-08   34.2   0.0   149   292    33   172    25   180 0.80 -
SOLCI001221900       -            844 EOG093602QH          -            676   9.3e-52  178.0   0.6   2   3   3.1e-26   4.3e-24   86.5   0.2    75   418   199   536   194   537 0.89 -
SOLCI001221900       -            844 EOG093602QH          -            676   9.3e-52  178.0   0.6   3   3   1.3e-21   1.8e-19   71.3   0.0   108   328   438   650   434   669 0.91 -
SOLCI004841700       -            661 EOG093602QH          -            676   2.2e-51  176.7   1.2   1   4   1.9e-19   2.7e-17   64.1   0.0    72   313    42   270    18   275 0.85 -
SOLCI004841700       -            661 EOG093602QH          -            676   2.2e-51  176.7   1.2   2   4   4.9e-10   6.7e-08   33.0   0.1   523   611   284   364   278   373 0.84 -
SOLCI004841700       -            661 EOG093602QH          -            676   2.2e-51  176.7   1.2   3   4   9.9e-14   1.4e-11   45.2   0.0   143   261   377   491   372   493 0.92 -
SOLCI004841700       -            661 EOG093602QH          -            676   2.2e-51  176.7   1.2   4   4   9.6e-11   1.3e-08   35.3   0.0   208   327   473   590   470   650 0.78 -
SOLCI003691000       -            488 EOG093602QH          -            676   4.1e-51  175.8   3.9   1   2   3.2e-42   4.3e-40  139.4   1.4   160   448   118   409    82   417 0.92 -
SOLCI003691000       -            488 EOG093602QH          -            676   4.1e-51  175.8   3.9   2   2   1.8e-11   2.4e-09   37.8   0.1   171   239   412   480   405   485 0.91 -
SOLCI000557300       -            511 EOG093602QH          -            676   5.5e-51  175.4   1.9   1   3   1.7e-12   2.4e-10   41.1   0.2   163   326    76   243    63   246 0.89 -
SOLCI000557300       -            511 EOG093602QH          -            676   5.5e-51  175.4   1.9   2   3   7.7e-33   1.1e-30  108.4   0.1   131   282   222   375   220   376 0.92 -
SOLCI000557300       -            511 EOG093602QH          -            676   5.5e-51  175.4   1.9   3   3   4.7e-12   6.5e-10   39.7   0.0   166   310   364   508   363   510 0.92 -
SOLCI001076200       -            753 EOG093602QH          -            676     7e-51  175.1  10.4   1   4   2.9e-09     4e-07   30.5   0.0   527   593    66   128    53   137 0.87 -
SOLCI001076200       -            753 EOG093602QH          -            676     7e-51  175.1  10.4   2   4   4.7e-17   6.5e-15   56.2   1.9   247   490   161   396   145   398 0.84 -
SOLCI001076200       -            753 EOG093602QH          -            676     7e-51  175.1  10.4   3   4   2.3e-11   3.2e-09   37.4   0.1   178   366   395   571   392   590 0.83 -
SOLCI001076200       -            753 EOG093602QH          -            676     7e-51  175.1  10.4   4   4   2.3e-16   3.2e-14   53.9   0.2   283   415   596   723   588   753 0.88 -
SOLCI007109300       -            736 EOG093602QH          -            676   9.1e-51  174.7   3.7   1   4     2e-18   2.7e-16   60.7   0.0   184   319   135   271   122   276 0.95 -
SOLCI007109300       -            736 EOG093602QH          -            676   9.1e-51  174.7   3.7   2   4   4.7e-14   6.5e-12   46.3   0.0   557   654   269   367   268   372 0.94 -
SOLCI007109300       -            736 EOG093602QH          -            676   9.1e-51  174.7   3.7   3   4   1.7e-09   2.4e-07   31.2   0.1   146   275   375   503   370   506 0.92 -
SOLCI007109300       -            736 EOG093602QH          -            676   9.1e-51  174.7   3.7   4   4   2.3e-18   3.2e-16   60.5   0.8    75   363   406   696   404   702 0.92 -
SOLCI005606200       -            794 EOG093602QH          -            676   9.7e-51  174.6   3.6   1   1   6.4e-52   8.9e-50  171.4   3.6    70   434   197   560   181   587 0.93 -
SOLCI005151200       -            711 EOG093602QH          -            676   1.9e-50  173.6   0.2   1   2   7.4e-34     1e-31  111.7   0.0   109   296   191   377   186   381 0.97 -
SOLCI005151200       -            711 EOG093602QH          -            676   1.9e-50  173.6   0.2   2   2   4.9e-18   6.7e-16   59.4   0.0   127   262   383   519   378   546 0.88 -
SOLCI004438700       -            802 EOG093602QH          -            676   2.3e-50  173.4   8.1   1   4   3.2e-14   4.4e-12   46.8   0.8   210   418    96   300    60   302 0.90 -
SOLCI004438700       -            802 EOG093602QH          -            676   2.3e-50  173.4   8.1   2   4   1.1e-23   1.5e-21   78.1   0.7   183   412   275   496   265   503 0.95 -
SOLCI004438700       -            802 EOG093602QH          -            676   2.3e-50  173.4   8.1   3   4     6e-07   8.3e-05   22.8   0.0   215   330   504   615   498   621 0.83 -
SOLCI004438700       -            802 EOG093602QH          -            676   2.3e-50  173.4   8.1   4   4   3.3e-11   4.6e-09   36.9   0.0   118   283   614   774   604   782 0.79 -
SOLCI004681700       -            601 EOG093602QH          -            676   2.7e-50  173.1   1.9   1   4   4.1e-11   5.6e-09   36.6   0.0   361   453   154   245   141   252 0.83 -
SOLCI004681700       -            601 EOG093602QH          -            676   2.7e-50  173.1   1.9   2   4   3.2e-25   4.5e-23   83.2   0.2   177   329   252   404   235   412 0.95 -
SOLCI004681700       -            601 EOG093602QH          -            676   2.7e-50  173.1   1.9   3   4   4.3e-15     6e-13   49.7   0.0   128   283   413   564   405   571 0.92 -
SOLCI004681700       -            601 EOG093602QH          -            676   2.7e-50  173.1   1.9   4   4    0.0033      0.46   10.4   0.0   387   432   528   573   526   590 0.64 -
SOLCI007024500       -            574 EOG093602QH          -            676   3.4e-50  172.8   6.3   1   3   7.1e-11   9.8e-09   35.8   0.2   341   441   200   300   181   301 0.73 -
SOLCI007024500       -            574 EOG093602QH          -            676   3.4e-50  172.8   6.3   2   3   3.6e-31     5e-29  102.8   0.2   180   332   283   436   278   437 0.96 -
SOLCI007024500       -            574 EOG093602QH          -            676   3.4e-50  172.8   6.3   3   3     6e-16   8.2e-14   52.5   0.1   162   303   406   547   405   566 0.90 -
SOLCI000751400       -            871 EOG093602QH          -            676     1e-49  171.2  16.7   1   2   2.3e-21   3.2e-19   70.4   7.9   165   417   117   362    37   365 0.86 -
SOLCI000751400       -            871 EOG093602QH          -            676     1e-49  171.2  16.7   2   2   6.2e-35   8.6e-33  115.3   3.5    64   415   322   662   311   694 0.93 -
SOLCI004260400       -            461 EOG093602QH          -            676     1e-49  171.2   0.4   1   3   1.3e-19   1.8e-17   64.7   0.0   189   322    68   201    49   201 0.91 -
SOLCI004260400       -            461 EOG093602QH          -            676     1e-49  171.2   0.4   2   3   2.1e-23   2.8e-21   77.2   0.0   161   277   180   296   172   311 0.95 -
SOLCI004260400       -            461 EOG093602QH          -            676     1e-49  171.2   0.4   3   3   3.7e-11   5.2e-09   36.7   0.0   143   275   302   439   297   454 0.86 -
SOLCI002661400       -            530 EOG093602QH          -            676   1.2e-49  171.0   7.9   1   4   4.5e-10   6.2e-08   33.1   0.1   352   502    43   186    10   194 0.86 -
SOLCI002661400       -            530 EOG093602QH          -            676   1.2e-49  171.0   7.9   2   4   6.4e-16   8.9e-14   52.4   0.3   174   278   142   242   130   243 0.89 -
SOLCI002661400       -            530 EOG093602QH          -            676   1.2e-49  171.0   7.9   3   4   2.3e-16   3.1e-14   53.9   0.0   177   289   176   288   175   292 0.91 -
SOLCI002661400       -            530 EOG093602QH          -            676   1.2e-49  171.0   7.9   4   4     2e-17   2.8e-15   57.4   0.0   172   333   311   467   292   497 0.90 -
SOLCI007044800       -           1137 EOG093602QH          -            676   2.6e-49  169.9   5.8   1   2   9.7e-30   1.3e-27   98.1   0.4   162   382   465   683   457   691 0.92 -
SOLCI007044800       -           1137 EOG093602QH          -            676   2.6e-49  169.9   5.8   2   2   4.5e-22   6.1e-20   72.8   1.0   146   328   693   875   681   881 0.96 -
SOLCI003208000       -            804 EOG093602QH          -            676   2.9e-49  169.7   5.0   1   4   6.4e-10   8.8e-08   32.6   0.1   203   370    48   210    26   217 0.84 -
SOLCI003208000       -            804 EOG093602QH          -            676   2.9e-49  169.7   5.0   2   4   4.2e-20   5.8e-18   66.3   0.3   162   346   221   393   217   400 0.93 -
SOLCI003208000       -            804 EOG093602QH          -            676   2.9e-49  169.7   5.0   3   4   1.4e-20   1.9e-18   67.9   0.0   217   420   400   600   394   627 0.94 -
SOLCI003208000       -            804 EOG093602QH          -            676   2.9e-49  169.7   5.0   4   4       4.7   6.4e+02    0.0   0.0   356   385   637   666   630   682 0.56 -
SOLCI006787700       -            602 EOG093602QH          -            676   3.6e-49  169.4   0.1   1   3    0.0066      0.91    9.4   0.0   182   649   151   241   139   248 0.53 -
SOLCI006787700       -            602 EOG093602QH          -            676   3.6e-49  169.4   0.1   2   3   1.6e-35   2.3e-33  117.2   0.0   181   398   223   442   211   448 0.92 -
SOLCI006787700       -            602 EOG093602QH          -            676   3.6e-49  169.4   0.1   3   3   1.2e-14   1.6e-12   48.3   0.1   138   275   427   563   426   572 0.83 -
SOLCI003056700       -            876 EOG093602QH          -            676   4.7e-49  169.0   0.9   1   3   1.1e-24   1.5e-22   81.4   0.2   132   416    86   362    76   366 0.91 -
SOLCI003056700       -            876 EOG093602QH          -            676   4.7e-49  169.0   0.9   2   3   2.2e-09   3.1e-07   30.8   0.0   177   275   364   462   361   503 0.91 -
SOLCI003056700       -            876 EOG093602QH          -            676   4.7e-49  169.0   0.9   3   3   2.5e-16   3.4e-14   53.8   0.0   135   388   493   737   483   771 0.85 -
SOLCI003177800       -            637 EOG093602QH          -            676   6.8e-49  168.5  13.9   1   3   1.1e-23   1.5e-21   78.1   2.2    79   413    73   404    62   406 0.91 -
SOLCI003177800       -            637 EOG093602QH          -            676   6.8e-49  168.5  13.9   2   3   1.6e-22   2.1e-20   74.3   0.6   174   415   266   508   263   541 0.90 -
SOLCI003177800       -            637 EOG093602QH          -            676   6.8e-49  168.5  13.9   3   3     4e-12   5.5e-10   39.9   0.2   288   415   384   508   383   585 0.58 -
SOLCI000383600       -            739 EOG093602QH          -            676   7.5e-49  168.4   3.3   1   4      0.14        20    5.0   0.0   360   403   146   189   138   199 0.87 -
SOLCI000383600       -            739 EOG093602QH          -            676   7.5e-49  168.4   3.3   2   4   1.3e-19   1.8e-17   64.7   0.1   281   396   369   487   364   493 0.91 -
SOLCI000383600       -            739 EOG093602QH          -            676   7.5e-49  168.4   3.3   3   4   2.9e-23   3.9e-21   76.7   0.0   129   278   465   615   462   620 0.95 -
SOLCI000383600       -            739 EOG093602QH          -            676   7.5e-49  168.4   3.3   4   4      0.15        20    5.0   0.0   148   634   642   678   631   702 0.52 -
SOLCI003878800       -            705 EOG093602QH          -            676   8.1e-49  168.2   3.4   1   3   2.4e-16   3.3e-14   53.8   0.0   185   382    42   233    24   236 0.90 -
SOLCI003878800       -            705 EOG093602QH          -            676   8.1e-49  168.2   3.4   2   3   1.4e-09   1.9e-07   31.5   0.0   477   578   223   325   218   342 0.88 -
SOLCI003878800       -            705 EOG093602QH          -            676   8.1e-49  168.2   3.4   3   3   1.1e-25   1.5e-23   84.7   0.6   182   530   344   690   327   700 0.81 -
SOLCI002302700       -            744 EOG093602QH          -            676     1e-48  167.9   2.5   1   4   9.2e-10   1.3e-07   32.1   0.0   356   437   174   251    44   260 0.62 -
SOLCI002302700       -            744 EOG093602QH          -            676     1e-48  167.9   2.5   2   4     6e-25   8.3e-23   82.3   0.2   205   433   264   481   258   484 0.92 -
SOLCI002302700       -            744 EOG093602QH          -            676     1e-48  167.9   2.5   3   4   5.8e-21     8e-19   69.1   0.1   213   415   334   534   332   549 0.96 -
SOLCI002302700       -            744 EOG093602QH          -            676     1e-48  167.9   2.5   4   4     0.014         2    8.3   0.0   355   431   575   656   566   689 0.77 -
SOLCI002675600       -            914 EOG093602QH          -            676   2.3e-48  166.7   1.7   1   5   5.8e-10   8.1e-08   32.7   0.0   356   489    74   203    59   204 0.93 -
SOLCI002675600       -            914 EOG093602QH          -            676   2.3e-48  166.7   1.7   2   5   8.3e-11   1.1e-08   35.6   0.0   213   327   203   313   200   320 0.96 -
SOLCI002675600       -            914 EOG093602QH          -            676   2.3e-48  166.7   1.7   3   5     1e-14   1.4e-12   48.5   0.1   196   443   322   561   316   570 0.89 -
SOLCI002675600       -            914 EOG093602QH          -            676   2.3e-48  166.7   1.7   4   5   2.5e-08   3.5e-06   27.3   0.0   207   287   570   646   558   651 0.90 -
SOLCI002675600       -            914 EOG093602QH          -            676   2.3e-48  166.7   1.7   5   5   5.5e-07   7.6e-05   22.9   0.0   138   207   637   707   637   715 0.92 -
SOLCI006110800       -            484 EOG093602QH          -            676   2.4e-48  166.7   0.0   1   2   1.8e-27   2.5e-25   90.6   0.0    81   415    46   367    38   367 0.94 -
SOLCI006110800       -            484 EOG093602QH          -            676   2.4e-48  166.7   0.0   2   2   6.5e-25     9e-23   82.2   0.0   161   431   159   416   150   439 0.91 -
SOLCI006836000       -            638 EOG093602QH          -            676   2.6e-48  166.6   2.4   1   4   7.7e-18   1.1e-15   58.8   0.3   429   652    28   248    22   257 0.88 -
SOLCI006836000       -            638 EOG093602QH          -            676   2.6e-48  166.6   2.4   2   4   5.3e-05    0.0072   16.4   0.0   357   410   259   313   254   320 0.80 -
SOLCI006836000       -            638 EOG093602QH          -            676   2.6e-48  166.6   2.4   3   4   6.9e-26   9.4e-24   85.4   0.0   183   434   333   570   320   588 0.87 -
SOLCI006836000       -            638 EOG093602QH          -            676   2.6e-48  166.6   2.4   4   4       1.6   2.3e+02    1.5   0.0   216   245   596   625   569   631 0.62 -
SOLCI001040500       -            727 EOG093602QH          -            676   4.2e-48  165.9   4.9   1   5     1e-08   1.4e-06   28.6   0.0   169   274    45   142    31   146 0.88 -
SOLCI001040500       -            727 EOG093602QH          -            676   4.2e-48  165.9   4.9   2   5     1e-20   1.4e-18   68.3   0.5   216   400   150   326   143   330 0.94 -
SOLCI001040500       -            727 EOG093602QH          -            676   4.2e-48  165.9   4.9   3   5     0.052       7.2    6.5   0.0   172   239   343   406   334   410 0.77 -
SOLCI001040500       -            727 EOG093602QH          -            676   4.2e-48  165.9   4.9   4   5   6.7e-10   9.3e-08   32.5   0.0   177   277   410   510   405   513 0.97 -
SOLCI001040500       -            727 EOG093602QH          -            676   4.2e-48  165.9   4.9   5   5   3.1e-08   4.2e-06   27.1   0.0   320   433   514   626   511   658 0.84 -
SOLCI004421600       -            720 EOG093602QH          -            676   4.9e-48  165.7   6.6   1   4       2.7   3.7e+02    0.8   0.0   392   480    11   100     5   105 0.48 -
SOLCI004421600       -            720 EOG093602QH          -            676   4.9e-48  165.7   6.6   2   4   6.1e-05    0.0084   16.2   0.0   218   291    83   148    77   157 0.62 -
SOLCI004421600       -            720 EOG093602QH          -            676   4.9e-48  165.7   6.6   3   4   1.8e-28   2.5e-26   93.9   2.8   130   521   162   536   156   537 0.91 -
SOLCI004421600       -            720 EOG093602QH          -            676   4.9e-48  165.7   6.6   4   4   5.1e-22   7.1e-20   72.6   0.0   183   416   412   639   410   667 0.90 -
SOLCI004506500       -            843 EOG093602QH          -            676   5.2e-48  165.6   5.5   1   4   2.7e-09   3.7e-07   30.6   0.0   213   370    78   235    69   240 0.88 -
SOLCI004506500       -            843 EOG093602QH          -            676   5.2e-48  165.6   5.5   2   4   4.1e-17   5.7e-15   56.4   0.0   178   289   256   363   249   378 0.93 -
SOLCI004506500       -            843 EOG093602QH          -            676   5.2e-48  165.6   5.5   3   4   2.5e-23   3.5e-21   76.9   1.1   173   444   394   660   371   673 0.90 -
SOLCI004506500       -            843 EOG093602QH          -            676   5.2e-48  165.6   5.5   4   4         5   6.9e+02   -0.1   0.0   111   590   677   705   659   709 0.59 -
SOLCI000710400       -            478 EOG093602QH          -            676   6.5e-48  165.3   7.7   1   2   6.4e-24   8.8e-22   78.9   0.2   251   440    97   284    86   286 0.93 -
SOLCI000710400       -            478 EOG093602QH          -            676   6.5e-48  165.3   7.7   2   2   2.1e-29   2.9e-27   97.0   2.9   160   360   249   448   243   452 0.94 -
SOLCI002884000       -            602 EOG093602QH          -            676   6.9e-48  165.2   1.7   1   4     4e-14   5.4e-12   46.5   0.0   132   318    44   223    36   225 0.86 -
SOLCI002884000       -            602 EOG093602QH          -            676   6.9e-48  165.2   1.7   2   4     3e-07   4.1e-05   23.8   0.0   207   276   217   282   207   286 0.92 -
SOLCI002884000       -            602 EOG093602QH          -            676   6.9e-48  165.2   1.7   3   4   5.5e-28   7.6e-26   92.3   0.0   215   432   287   499   283   516 0.94 -
SOLCI002884000       -            602 EOG093602QH          -            676   6.9e-48  165.2   1.7   4   4       7.4     1e+03   -0.6   0.0   402   421   538   557   515   588 0.70 -
SOLCI007336400       -            882 EOG093602QH          -            676   2.6e-47  163.2   8.4   1   5   9.1e-05     0.012   15.6   0.0   178   257    69   144    52   152 0.58 -
SOLCI007336400       -            882 EOG093602QH          -            676   2.6e-47  163.2   8.4   2   5   0.00054     0.075   13.0   0.0   544   639   156   247   149   260 0.88 -
SOLCI007336400       -            882 EOG093602QH          -            676   2.6e-47  163.2   8.4   3   5   1.9e-17   2.6e-15   57.5   0.6    75   376   271   560   253   569 0.88 -
SOLCI007336400       -            882 EOG093602QH          -            676   2.6e-47  163.2   8.4   4   5   1.6e-07   2.2e-05   24.7   0.0   526   654   474   598   458   606 0.77 -
SOLCI007336400       -            882 EOG093602QH          -            676   2.6e-47  163.2   8.4   5   5   6.1e-23   8.3e-21   75.7   0.1   218   450   608   834   603   842 0.94 -
SOLCI003386000       -            719 EOG093602QH          -            676   2.8e-47  163.1   2.3   1   4   1.4e-07   1.9e-05   24.9   0.1   356   439    47   127    42   176 0.77 -
SOLCI003386000       -            719 EOG093602QH          -            676   2.8e-47  163.1   2.3   2   4   9.1e-16   1.2e-13   52.0   0.1   174   363   142   324   133   325 0.83 -
SOLCI003386000       -            719 EOG093602QH          -            676   2.8e-47  163.1   2.3   3   4   8.2e-09   1.1e-06   29.0   0.0   163   283   298   415   295   422 0.89 -
SOLCI003386000       -            719 EOG093602QH          -            676   2.8e-47  163.1   2.3   4   4     4e-21   5.5e-19   69.7   0.1   232   414   399   577   398   582 0.93 -
SOLCI000542500       -            886 EOG093602QH          -            676     5e-47  162.3   7.5   1   2   4.3e-18   5.9e-16   59.6   2.4    75   346   149   413   135   445 0.86 -
SOLCI000542500       -            886 EOG093602QH          -            676     5e-47  162.3   7.5   2   2   8.3e-32   1.1e-29  104.9   0.2    81   433   463   803   454   818 0.91 -
SOLCI005451900       -            786 EOG093602QH          -            676   2.3e-46  160.2  12.0   1   6   2.8e-05    0.0038   17.3   0.0   206   275    40   105    30   109 0.89 -
SOLCI005451900       -            786 EOG093602QH          -            676   2.3e-46  160.2  12.0   2   6     1e-08   1.4e-06   28.6   0.2   143   277   109   240   106   242 0.89 -
SOLCI005451900       -            786 EOG093602QH          -            676   2.3e-46  160.2  12.0   3   6   4.6e-10   6.4e-08   33.1   0.2   212   380   144   305   142   311 0.68 -
SOLCI005451900       -            786 EOG093602QH          -            676   2.3e-46  160.2  12.0   4   6   8.8e-12   1.2e-09   38.8   0.0   521   647   311   431   302   442 0.89 -
SOLCI005451900       -            786 EOG093602QH          -            676   2.3e-46  160.2  12.0   5   6   2.2e-24     3e-22   80.4   0.5   214   491   378   649   376   669 0.93 -
SOLCI005451900       -            786 EOG093602QH          -            676   2.3e-46  160.2  12.0   6   6       2.1   2.9e+02    1.1   0.0   155   179   675   699   672   720 0.81 -
SOLCI002568200       -            491 EOG093602QH          -            676   2.7e-46  159.9   1.0   1   3   1.1e-13   1.5e-11   45.1   0.0   285   416   167   298   131   300 0.91 -
SOLCI002568200       -            491 EOG093602QH          -            676   2.7e-46  159.9   1.0   2   3   1.6e-29   2.2e-27   97.4   0.0   165   302   292   429   289   430 0.97 -
SOLCI002568200       -            491 EOG093602QH          -            676   2.7e-46  159.9   1.0   3   3   7.2e-07   9.9e-05   22.5   0.1   192   245   424   477   421   485 0.83 -
SOLCI006452300       -            624 EOG093602QH          -            676     4e-46  159.3   0.7   1   5   1.1e-09   1.6e-07   31.8   0.0   207   310    45   141    14   142 0.83 -
SOLCI006452300       -            624 EOG093602QH          -            676     4e-46  159.3   0.7   2   5   1.1e-17   1.5e-15   58.3   0.0   142   345   113   296   110   299 0.88 -
SOLCI006452300       -            624 EOG093602QH          -            676     4e-46  159.3   0.7   3   5   1.1e-09   1.5e-07   31.8   0.1   178   315   238   368   234   374 0.89 -
SOLCI006452300       -            624 EOG093602QH          -            676     4e-46  159.3   0.7   4   5   2.1e-15   2.9e-13   50.7   0.1   214   377   301   463   298   469 0.92 -
SOLCI006452300       -            624 EOG093602QH          -            676     4e-46  159.3   0.7   5   5    0.0002     0.028   14.5   0.0    77   177   477   575   465   580 0.87 -
SOLCI002643900       -            467 EOG093602QH          -            676   9.1e-46  158.2   4.0   1   4     0.011       1.5    8.7   0.0   624   662    84   122    61   124 0.81 -
SOLCI002643900       -            467 EOG093602QH          -            676   9.1e-46  158.2   4.0   2   4   1.9e-15   2.6e-13   50.9   0.0   111   257    92   242    87   246 0.91 -
SOLCI002643900       -            467 EOG093602QH          -            676   9.1e-46  158.2   4.0   3   4   1.1e-27   1.5e-25   91.3   1.0   154   308   245   398   243   401 0.90 -
SOLCI002643900       -            467 EOG093602QH          -            676   9.1e-46  158.2   4.0   4   4   1.3e-05    0.0017   18.4   0.0   527   599   377   449   377   457 0.51 -
SOLCI005213900       -            936 EOG093602QH          -            676   1.2e-45  157.8  22.9   1   4   2.4e-11   3.2e-09   37.4   0.8   133   348    45   255    25   256 0.87 -
SOLCI005213900       -            936 EOG093602QH          -            676   1.2e-45  157.8  22.9   2   4   6.8e-27   9.4e-25   88.7   5.3    75   350   193   459   182   497 0.89 -
SOLCI005213900       -            936 EOG093602QH          -            676   1.2e-45  157.8  22.9   3   4   9.1e-11   1.3e-08   35.4   1.9   109   347   429   657   428   657 0.83 -
SOLCI005213900       -            936 EOG093602QH          -            676   1.2e-45  157.8  22.9   4   4   8.6e-10   1.2e-07   32.2   0.0    73   213   595   734   586   765 0.86 -
SOLCI005575200       -            755 EOG093602QH          -            676   1.3e-45  157.6   1.5   1   3   1.1e-16   1.5e-14   54.9   0.0   131   327    52   237    27   238 0.91 -
SOLCI005575200       -            755 EOG093602QH          -            676   1.3e-45  157.6   1.5   2   3     2e-17   2.8e-15   57.4   0.9   174   419   193   430   185   431 0.95 -
SOLCI005575200       -            755 EOG093602QH          -            676   1.3e-45  157.6   1.5   3   3     6e-18   8.2e-16   59.2   0.1   150   407   372   621   370   629 0.93 -
SOLCI005873300       -            492 EOG093602QH          -            676     2e-45  157.1   2.4   1   1   1.9e-47   2.6e-45  156.6   2.4   160   516   109   468    73   483 0.93 -
SOLCI001442000       -            759 EOG093602QH          -            676   2.1e-45  157.0   1.4   1   4   0.00049     0.068   13.2   0.0   148   559    18   115     8   126 0.41 -
SOLCI001442000       -            759 EOG093602QH          -            676   2.1e-45  157.0   1.4   2   4   1.4e-10   1.9e-08   34.8   0.1   243   365   144   262   129   276 0.83 -
SOLCI001442000       -            759 EOG093602QH          -            676   2.1e-45  157.0   1.4   3   4   1.5e-16   2.1e-14   54.5   0.1   164   296   271   399   265   411 0.93 -
SOLCI001442000       -            759 EOG093602QH          -            676   2.1e-45  157.0   1.4   4   4   3.7e-15   5.1e-13   49.9   0.0   175   327   418   564   396   571 0.91 -
SOLCI004861100       -            370 EOG093602QH          -            676   2.3e-45  156.8   4.2   1   3   3.1e-13   4.2e-11   43.6   0.1   162   298     6   143     2   147 0.92 -
SOLCI004861100       -            370 EOG093602QH          -            676   2.3e-45  156.8   4.2   2   3   1.9e-12   2.7e-10   40.9   0.0   182   268   132   218   130   220 0.93 -
SOLCI004861100       -            370 EOG093602QH          -            676   2.3e-45  156.8   4.2   3   3   9.8e-24   1.4e-21   78.3   0.6   137   288   219   370   216   370 0.98 -
SOLCI001204300       -            532 EOG093602QH          -            676   2.5e-45  156.7   0.1   1   3   0.00023     0.032   14.3   0.0   213   276   119   182   104   186 0.88 -
SOLCI001204300       -            532 EOG093602QH          -            676   2.5e-45  156.7   0.1   2   3   1.4e-06   0.00019   21.6   0.0   524   576   229   281   201   286 0.82 -
SOLCI001204300       -            532 EOG093602QH          -            676   2.5e-45  156.7   0.1   3   3   8.4e-35   1.2e-32  114.8   0.0   158   360   288   491   279   494 0.97 -
SOLCI000442200       -            742 EOG093602QH          -            676   2.9e-45  156.5   1.6   1   4   1.7e-11   2.4e-09   37.8   0.0   210   376    44   194    38   196 0.88 -
SOLCI000442200       -            742 EOG093602QH          -            676   2.9e-45  156.5   1.6   2   4   0.00016     0.022   14.8   0.0   560   652   173   257   165   261 0.50 -
SOLCI000442200       -            742 EOG093602QH          -            676   2.9e-45  156.5   1.6   3   4   3.1e-22   4.3e-20   73.3   0.4   147   419   206   458   203   459 0.94 -
SOLCI000442200       -            742 EOG093602QH          -            676   2.9e-45  156.5   1.6   4   4   8.8e-16   1.2e-13   52.0   0.1   173   327   422   570   421   628 0.85 -
SOLCI007495500       -            738 EOG093602QH          -            676   2.9e-45  156.5  10.8   1   3   6.3e-15   8.7e-13   49.2   3.0   108   376     6   268     3   281 0.87 -
SOLCI007495500       -            738 EOG093602QH          -            676   2.9e-45  156.5  10.8   2   3   5.7e-13   7.8e-11   42.7   0.1   357   532   284   451   271   453 0.89 -
SOLCI007495500       -            738 EOG093602QH          -            676   2.9e-45  156.5  10.8   3   3   7.2e-25   9.9e-23   82.0   0.1   173   442   376   634   371   649 0.94 -
SOLCI000091600       -            538 EOG093602QH          -            676   4.7e-45  155.8   0.8   1   3   1.9e-15   2.7e-13   50.9   0.0    85   279    55   242    47   245 0.90 -
SOLCI000091600       -            538 EOG093602QH          -            676   4.7e-45  155.8   0.8   2   3   8.3e-34   1.1e-31  111.6   0.4   137   422   143   417   136   427 0.93 -
SOLCI000091600       -            538 EOG093602QH          -            676   4.7e-45  155.8   0.8   3   3     0.079        11    5.9   0.0   135   210   410   484   408   507 0.75 -
SOLCI002661500       -            536 EOG093602QH          -            676   5.4e-45  155.6   0.6   1   3   1.4e-16   1.9e-14   54.6   0.0   172   365    16   201     8   203 0.95 -
SOLCI002661500       -            536 EOG093602QH          -            676   5.4e-45  155.6   0.6   2   3     1e-23   1.4e-21   78.2   0.6   172   419   117   357    95   358 0.90 -
SOLCI002661500       -            536 EOG093602QH          -            676   5.4e-45  155.6   0.6   3   3   1.1e-10   1.5e-08   35.2   0.0   318   433   357   471   355   479 0.82 -
SOLCI002337100       -            757 EOG093602QH          -            676   6.8e-45  155.3  11.1   1   5     0.002      0.27   11.2   0.0   547   638    25   112     9   120 0.88 -
SOLCI002337100       -            757 EOG093602QH          -            676   6.8e-45  155.3  11.1   2   5   1.8e-14   2.5e-12   47.6   0.8   165   374   124   325   120   332 0.92 -
SOLCI002337100       -            757 EOG093602QH          -            676   6.8e-45  155.3  11.1   3   5   2.4e-06   0.00033   20.8   0.4   178   308   238   365   233   370 0.84 -
SOLCI002337100       -            757 EOG093602QH          -            676   6.8e-45  155.3  11.1   4   5   3.7e-21   5.2e-19   69.7   0.5   185   418   347   571   341   573 0.92 -
SOLCI002337100       -            757 EOG093602QH          -            676   6.8e-45  155.3  11.1   5   5   1.7e-09   2.4e-07   31.2   0.0   530   654   548   668   538   677 0.54 -
SOLCI001729000       -            853 EOG093602QH          -            676     7e-45  155.2   9.2   1   5     0.019       2.6    8.0   0.0   357   400   118   161   112   173 0.91 -
SOLCI001729000       -            853 EOG093602QH          -            676     7e-45  155.2   9.2   2   5   2.8e-19   3.9e-17   63.5   2.2    75   295   184   399   173   411 0.93 -
SOLCI001729000       -            853 EOG093602QH          -            676     7e-45  155.2   9.2   3   5   7.7e-06    0.0011   19.1   0.2   533   636   362   461   358   469 0.89 -
SOLCI001729000       -            853 EOG093602QH          -            676     7e-45  155.2   9.2   4   5   8.4e-07   0.00012   22.3   0.1   184   308   494   614   489   620 0.65 -
SOLCI001729000       -            853 EOG093602QH          -            676     7e-45  155.2   9.2   5   5   1.1e-15   1.5e-13   51.7   0.0   184   330   595   735   594   796 0.85 -
SOLCI006966600       -            935 EOG093602QH          -            676   7.6e-45  155.1   6.6   1   4   2.6e-06   0.00036   20.7   0.3   138   277   139   274   113   282 0.81 -
SOLCI006966600       -            935 EOG093602QH          -            676   7.6e-45  155.1   6.6   2   4   8.3e-13   1.1e-10   42.2   0.1   182   344   321   476   311   484 0.85 -
SOLCI006966600       -            935 EOG093602QH          -            676   7.6e-45  155.1   6.6   3   4     1e-07   1.4e-05   25.3   0.0   525   600   522   595   506   608 0.87 -
SOLCI006966600       -            935 EOG093602QH          -            676   7.6e-45  155.1   6.6   4   4   6.2e-20   8.5e-18   65.7   0.0   180   414   625   849   615   884 0.91 -
SOLCI007106000       -            467 EOG093602QH          -            676   9.6e-45  154.8   1.5   1   2   5.7e-08   7.8e-06   26.2   0.0   171   258    92   178    70   188 0.86 -
SOLCI007106000       -            467 EOG093602QH          -            676   9.6e-45  154.8   1.5   2   2   1.9e-38   2.6e-36  126.9   0.9   168   416   198   443   194   456 0.96 -
SOLCI006707600       -            417 EOG093602QH          -            676   1.6e-44  154.0   5.7   1   3   7.1e-05    0.0098   15.9   0.0   357   415   111   169    90   170 0.86 -
SOLCI006707600       -            417 EOG093602QH          -            676   1.6e-44  154.0   5.7   2   3   1.5e-21     2e-19   71.1   0.1   130   256   129   256   114   263 0.78 -
SOLCI006707600       -            417 EOG093602QH          -            676   1.6e-44  154.0   5.7   3   3     3e-25   4.1e-23   83.3   0.9   180   347   215   381   214   388 0.96 -
SOLCI002358400       -            745 EOG093602QH          -            676   1.7e-44  154.0  10.3   1   4     3e-11   4.1e-09   37.0   0.7   112   277    47   203    38   205 0.89 -
SOLCI002358400       -            745 EOG093602QH          -            676   1.7e-44  154.0  10.3   2   4   1.6e-10   2.2e-08   34.6   0.2   182   309   178   301   176   308 0.95 -
SOLCI002358400       -            745 EOG093602QH          -            676   1.7e-44  154.0  10.3   3   4   4.9e-09   6.8e-07   29.7   0.0   215   286   308   375   301   380 0.91 -
SOLCI002358400       -            745 EOG093602QH          -            676   1.7e-44  154.0  10.3   4   4   6.6e-23   9.1e-21   75.5   0.2   127   418   356   648   354   652 0.87 -
SOLCI005243300       -            654 EOG093602QH          -            676   2.8e-44  153.2   4.7   1   2   1.1e-27   1.6e-25   91.3   1.2   132   367    73   297    65   311 0.90 -
SOLCI005243300       -            654 EOG093602QH          -            676   2.8e-44  153.2   4.7   2   2   1.2e-19   1.7e-17   64.7   0.1   144   382   284   513   282   520 0.83 -
SOLCI005287700       -            761 EOG093602QH          -            676   3.9e-44  152.8   9.3   1   3   1.7e-19   2.3e-17   64.3   3.5   165   419    84   328    14   336 0.89 -
SOLCI005287700       -            761 EOG093602QH          -            676   3.9e-44  152.8   9.3   2   3   6.4e-26   8.9e-24   85.5   0.3   120   415   335   624   328   627 0.90 -
SOLCI005287700       -            761 EOG093602QH          -            676   3.9e-44  152.8   9.3   3   3      0.23        31    4.4   0.0   500   559   639   699   625   707 0.78 -
SOLCI001935300       -            662 EOG093602QH          -            676   4.4e-44  152.6   0.0   1   3   7.7e-16   1.1e-13   52.2   0.0   142   278    54   182    38   199 0.89 -
SOLCI001935300       -            662 EOG093602QH          -            676   4.4e-44  152.6   0.0   2   3   6.4e-28   8.8e-26   92.1   0.0   164   446   209   481   182   494 0.90 -
SOLCI001935300       -            662 EOG093602QH          -            676   4.4e-44  152.6   0.0   3   3      0.29        40    4.0   0.0   109   178   494   574   487   591 0.58 -
SOLCI007091600       -            804 EOG093602QH          -            676   4.4e-44  152.6   6.0   1   3   6.8e-26   9.3e-24   85.4   0.9   184   506    63   378    20   378 0.93 -
SOLCI007091600       -            804 EOG093602QH          -            676   4.4e-44  152.6   6.0   2   3   7.6e-24   1.1e-21   78.6   0.3   131   449   317   626   315   640 0.90 -
SOLCI007091600       -            804 EOG093602QH          -            676   4.4e-44  152.6   6.0   3   3      0.95   1.3e+02    2.3   0.0   312   429   594   715   589   730 0.71 -
SOLCI002775000       -            651 EOG093602QH          -            676   5.6e-44  152.2   0.5   1   3   2.6e-24   3.5e-22   80.2   0.3   143   437    18   307     7   320 0.87 -
SOLCI002775000       -            651 EOG093602QH          -            676   5.6e-44  152.2   0.5   2   3   1.6e-08   2.2e-06   28.0   0.0   177   308   292   419   291   425 0.65 -
SOLCI002775000       -            651 EOG093602QH          -            676   5.6e-44  152.2   0.5   3   3   1.1e-13   1.5e-11   45.0   0.0   211   380   423   588   403   597 0.84 -
SOLCI005451600       -            478 EOG093602QH          -            676   6.1e-44  152.1   7.4   1   3   1.7e-14   2.3e-12   47.8   0.1   248   331   123   211   100   214 0.84 -
SOLCI005451600       -            478 EOG093602QH          -            676   6.1e-44  152.1   7.4   2   3   1.3e-18   1.9e-16   61.3   0.1   523   610   198   285   198   288 0.96 -
SOLCI005451600       -            478 EOG093602QH          -            676   6.1e-44  152.1   7.4   3   3   5.6e-18   7.7e-16   59.2   2.0   472   635   282   451   280   465 0.92 -
SOLCI007384300       -            560 EOG093602QH          -            676     8e-44  151.7   4.2   1   2   2.1e-32   2.9e-30  106.9   0.9    79   377    83   375    69   379 0.91 -
SOLCI007384300       -            560 EOG093602QH          -            676     8e-44  151.7   4.2   2   2   1.3e-13   1.8e-11   44.8   0.1   181   304   385   509   378   553 0.85 -
SOLCI000248800       -            602 EOG093602QH          -            676   8.1e-44  151.7   1.8   1   3   2.4e-14   3.3e-12   47.2   0.0   242   418    44   214    29   215 0.86 -
SOLCI000248800       -            602 EOG093602QH          -            676   8.1e-44  151.7   1.8   2   3   3.4e-09   4.7e-07   30.2   0.0   142   243   183   276   179   279 0.92 -
SOLCI000248800       -            602 EOG093602QH          -            676   8.1e-44  151.7   1.8   3   3   6.2e-26   8.5e-24   85.6   0.3   213   450   277   504   274   525 0.90 -
SOLCI007491700       -            539 EOG093602QH          -            676   1.8e-43  150.6   3.0   1   2   2.7e-28   3.8e-26   93.3   0.1    95   441    66   395    47   395 0.88 -
SOLCI007491700       -            539 EOG093602QH          -            676   1.8e-43  150.6   3.0   2   2   5.6e-20   7.7e-18   65.9   0.5   213   434   240   456   235   472 0.91 -
SOLCI002862400       -            700 EOG093602QH          -            676     2e-43  150.4   1.0   1   5    0.0041      0.56   10.1   0.0   207   280    86   155    72   159 0.88 -
SOLCI002862400       -            700 EOG093602QH          -            676     2e-43  150.4   1.0   2   5   2.4e-08   3.3e-06   27.4   0.1   319   418   155   254   153   256 0.95 -
SOLCI002862400       -            700 EOG093602QH          -            676     2e-43  150.4   1.0   3   5   5.4e-08   7.4e-06   26.3   0.0   213   283   255   321   252   337 0.89 -
SOLCI002862400       -            700 EOG093602QH          -            676     2e-43  150.4   1.0   4   5   7.6e-09     1e-06   29.1   0.0   209   293   383   463   372   485 0.88 -
SOLCI002862400       -            700 EOG093602QH          -            676     2e-43  150.4   1.0   5   5   2.7e-16   3.8e-14   53.7   0.0   183   328   493   634   481   644 0.93 -
SOLCI003478900       -            616 EOG093602QH          -            676   2.1e-43  150.3   3.6   1   3   5.3e-13   7.3e-11   42.8   0.2   105   276    62   224    40   228 0.67 -
SOLCI003478900       -            616 EOG093602QH          -            676   2.1e-43  150.3   3.6   2   3   1.6e-13   2.2e-11   44.5   0.0   526   649   230   346   225   361 0.88 -
SOLCI003478900       -            616 EOG093602QH          -            676   2.1e-43  150.3   3.6   3   3   1.1e-18   1.5e-16   61.6   0.1   183   328   365   504   352   512 0.92 -
SOLCI007129300       -            488 EOG093602QH          -            676   8.1e-43  148.4   0.1   1   2   1.7e-21   2.4e-19   70.9   0.0   185   302   149   267   141   272 0.93 -
SOLCI007129300       -            488 EOG093602QH          -            676   8.1e-43  148.4   0.1   2   2   2.1e-14   2.9e-12   47.4   0.0   185   285   360   460   358   464 0.90 -
SOLCI003278300       -            830 EOG093602QH          -            676   8.9e-43  148.3   6.4   1   2     1e-12   1.4e-10   41.8   0.2   145   363    55   265    47   273 0.93 -
SOLCI003278300       -            830 EOG093602QH          -            676   8.9e-43  148.3   6.4   2   2   6.3e-33   8.7e-31  108.6   1.5    65   452   280   655   266   696 0.89 -
SOLCI004536100       -            550 EOG093602QH          -            676   1.1e-42  147.9   0.3   1   3   3.6e-14     5e-12   46.7   0.0   169   326   127   284   107   286 0.89 -
SOLCI004536100       -            550 EOG093602QH          -            676   1.1e-42  147.9   0.3   2   3   3.6e-17   4.9e-15   56.6   0.5   549   654   267   372   267   373 0.96 -
SOLCI004536100       -            550 EOG093602QH          -            676   1.1e-42  147.9   0.3   3   3   2.7e-16   3.7e-14   53.7   0.0   130   253   368   492   367   519 0.78 -
SOLCI004337500       -            362 EOG093602QH          -            676   1.5e-42  147.5   3.0   1   4     1e-14   1.4e-12   48.5   0.0   208   291     5    88     2    88 0.98 -
SOLCI004337500       -            362 EOG093602QH          -            676   1.5e-42  147.5   3.0   2   4   4.1e-15   5.6e-13   49.8   0.1   200   278    67   145    63   152 0.95 -
SOLCI004337500       -            362 EOG093602QH          -            676   1.5e-42  147.5   3.0   3   4     0.044       6.1    6.7   0.0   631   663   155   187   149   195 0.88 -
SOLCI004337500       -            362 EOG093602QH          -            676   1.5e-42  147.5   3.0   4   4   3.4e-19   4.6e-17   63.3   0.1   194   332   201   339   193   346 0.96 -
SOLCI003575300       -            729 EOG093602QH          -            676   1.6e-42  147.4   5.8   1   3   2.8e-17   3.8e-15   57.0   0.3   162   386    66   285    57   297 0.89 -
SOLCI003575300       -            729 EOG093602QH          -            676   1.6e-42  147.4   5.8   2   3   9.1e-14   1.3e-11   45.3   0.1   129   301   273   444   270   458 0.88 -
SOLCI003575300       -            729 EOG093602QH          -            676   1.6e-42  147.4   5.8   3   3     3e-15   4.2e-13   50.2   0.1   290   453   468   621   460   645 0.80 -
SOLCI004518700       -            597 EOG093602QH          -            676   1.9e-42  147.2   2.8   1   2   5.8e-27   7.9e-25   89.0   0.1   139   442    48   341    36   348 0.91 -
SOLCI004518700       -            597 EOG093602QH          -            676   1.9e-42  147.2   2.8   2   2   1.1e-17   1.4e-15   58.3   0.6   141   385   351   588   338   592 0.88 -
SOLCI007218300       -            402 EOG093602QH          -            676   2.2e-42  147.0  11.7   1   3   2.6e-08   3.6e-06   27.3   0.0   536   643    84   195    56   199 0.81 -
SOLCI007218300       -            402 EOG093602QH          -            676   2.2e-42  147.0  11.7   2   3   1.7e-14   2.4e-12   47.7   0.9   258   400   119   262    91   268 0.90 -
SOLCI007218300       -            402 EOG093602QH          -            676   2.2e-42  147.0  11.7   3   3   4.9e-28   6.7e-26   92.5   1.9    81   324   150   395   145   399 0.93 -
SOLCI006099100       -            782 EOG093602QH          -            676     3e-42  146.5   0.2   1   3   6.7e-13   9.3e-11   42.5   0.0   151   333     8   182     3   230 0.89 -
SOLCI006099100       -            782 EOG093602QH          -            676     3e-42  146.5   0.2   2   3   7.2e-05    0.0099   15.9   0.0   358   441   242   321   234   331 0.89 -
SOLCI006099100       -            782 EOG093602QH          -            676     3e-42  146.5   0.2   3   3   2.2e-25     3e-23   83.7   0.0   170   431   330   581   321   602 0.91 -
SOLCI002236200       -            721 EOG093602QH          -            676   4.1e-42  146.1   4.6   1   2   6.4e-20   8.9e-18   65.7   0.9    77   410    50   378    40   385 0.87 -
SOLCI002236200       -            721 EOG093602QH          -            676   4.1e-42  146.1   4.6   2   2   1.8e-27   2.5e-25   90.6   0.1   128   410   306   581   303   612 0.94 -
SOLCI002908200       -            626 EOG093602QH          -            676   4.5e-42  146.0   1.7   1   3   2.5e-12   3.4e-10   40.6   0.0   202   415     7   210     4   214 0.83 -
SOLCI002908200       -            626 EOG093602QH          -            676   4.5e-42  146.0   1.7   2   3     1e-16   1.4e-14   55.1   0.2    82   286    58   254    56   259 0.89 -
SOLCI002908200       -            626 EOG093602QH          -            676   4.5e-42  146.0   1.7   3   3   1.4e-19   1.9e-17   64.6   0.0   213   416   214   418   212   451 0.92 -
SOLCI000835400       -            680 EOG093602QH          -            676     6e-42  145.5   0.7   1   3     1e-15   1.4e-13   51.8   0.1    84   309    72   292    35   293 0.91 -
SOLCI000835400       -            680 EOG093602QH          -            676     6e-42  145.5   0.7   2   3   9.8e-16   1.4e-13   51.8   0.0   146   291   199   340   199   345 0.95 -
SOLCI000835400       -            680 EOG093602QH          -            676     6e-42  145.5   0.7   3   3   7.4e-17     1e-14   55.5   0.0   185   416   374   600   360   626 0.74 -
SOLCI006508900       -            600 EOG093602QH          -            676   6.9e-42  145.3   3.5   1   4   2.6e-07   3.6e-05   24.0   0.1   559   644    73   158    59   171 0.80 -
SOLCI006508900       -            600 EOG093602QH          -            676   6.9e-42  145.3   3.5   2   4   8.6e-08   1.2e-05   25.6   0.0   351   399   169   220   161   225 0.85 -
SOLCI006508900       -            600 EOG093602QH          -            676   6.9e-42  145.3   3.5   3   4    0.0024      0.33   10.9   0.0   213   273   243   299   223   305 0.71 -
SOLCI006508900       -            600 EOG093602QH          -            676   6.9e-42  145.3   3.5   4   4   8.6e-25   1.2e-22   81.8   0.3   214   464   306   556   301   590 0.92 -
SOLCI005911000       -            652 EOG093602QH          -            676   1.1e-41  144.7   3.4   1   4   7.9e-21   1.1e-18   68.7   0.2   142   309   134   304   127   307 0.94 -
SOLCI005911000       -            652 EOG093602QH          -            676   1.1e-41  144.7   3.4   2   4   1.2e-05    0.0017   18.5   0.1   213   283   278   350   269   356 0.74 -
SOLCI005911000       -            652 EOG093602QH          -            676   1.1e-41  144.7   3.4   3   4     3e-21   4.1e-19   70.1   0.2   140   308   312   485   309   496 0.90 -
SOLCI005911000       -            652 EOG093602QH          -            676   1.1e-41  144.7   3.4   4   4         5   6.9e+02   -0.1   0.0   354   419   495   561   489   577 0.79 -
SOLCI001725400       -            484 EOG093602QH          -            676   1.7e-41  144.1   6.3   1   3   2.2e-12     3e-10   40.8   0.0   162   310    80   228    72   230 0.85 -
SOLCI001725400       -            484 EOG093602QH          -            676   1.7e-41  144.1   6.3   2   3   1.7e-15   2.3e-13   51.1   0.5   199   300   222   323   219   326 0.93 -
SOLCI001725400       -            484 EOG093602QH          -            676   1.7e-41  144.1   6.3   3   3   4.2e-18   5.8e-16   59.7   0.7   155   292   318   455   310   462 0.93 -
SOLCI002576300       -            608 EOG093602QH          -            676   1.8e-41  144.0   0.0   1   3   3.1e-21   4.3e-19   70.0   0.0   213   418    96   297    81   299 0.96 -
SOLCI002576300       -            608 EOG093602QH          -            676   1.8e-41  144.0   0.0   2   3   5.8e-12     8e-10   39.4   0.0   213   320   298   401   296   414 0.93 -
SOLCI002576300       -            608 EOG093602QH          -            676   1.8e-41  144.0   0.0   3   3   4.5e-09   6.2e-07   29.8   0.0   128   207   419   499   414   531 0.84 -
SOLCI004820900       -            522 EOG093602QH          -            676   2.7e-41  143.4   0.7   1   3       4.2   5.8e+02    0.2   0.0   181   206   140   165   126   169 0.57 -
SOLCI004820900       -            522 EOG093602QH          -            676   2.7e-41  143.4   0.7   2   3     5e-31   6.9e-29  102.4   1.0   107   306   168   368   141   372 0.91 -
SOLCI004820900       -            522 EOG093602QH          -            676   2.7e-41  143.4   0.7   3   3   7.2e-12   9.9e-10   39.1   0.0   161   291   363   497   359   516 0.89 -
SOLCI003417500       -            751 EOG093602QH          -            676   2.7e-41  143.4   0.1   1   2   1.1e-17   1.5e-15   58.3   0.0    80   361    82   352    59   358 0.90 -
SOLCI003417500       -            751 EOG093602QH          -            676   2.7e-41  143.4   0.1   2   2   8.1e-28   1.1e-25   91.8   0.0   128   436   329   629   327   635 0.94 -
SOLCI003074500       -            721 EOG093602QH          -            676     4e-41  142.8   2.8   1   3   9.9e-13   1.4e-10   41.9   1.0   118   381    16   260    10   265 0.85 -
SOLCI003074500       -            721 EOG093602QH          -            676     4e-41  142.8   2.8   2   3   9.8e-16   1.3e-13   51.8   0.0    75   273   201   390   199   393 0.89 -
SOLCI003074500       -            721 EOG093602QH          -            676     4e-41  142.8   2.8   3   3   1.1e-18   1.6e-16   61.5   0.0   176   377   394   592   390   604 0.95 -
SOLCI006161000       -            581 EOG093602QH          -            676   7.7e-41  141.9   3.5   1   6   5.8e-05    0.0081   16.2   0.1   542   616    54   120    37   127 0.65 -
SOLCI006161000       -            581 EOG093602QH          -            676   7.7e-41  141.9   3.5   2   6   1.2e-08   1.6e-06   28.4   0.1   213   276   128   187   123   191 0.91 -
SOLCI006161000       -            581 EOG093602QH          -            676   7.7e-41  141.9   3.5   3   6    0.0014      0.19   11.7   0.0   215   273   192   248   189   255 0.87 -
SOLCI006161000       -            581 EOG093602QH          -            676   7.7e-41  141.9   3.5   4   6   2.2e-15     3e-13   50.7   0.0   215   334   256   371   251   373 0.96 -
SOLCI006161000       -            581 EOG093602QH          -            676   7.7e-41  141.9   3.5   5   6   1.2e-14   1.7e-12   48.2   0.0   211   327   353   467   352   473 0.93 -
SOLCI006161000       -            581 EOG093602QH          -            676   7.7e-41  141.9   3.5   6   6       9.6   1.3e+03   -1.0   0.0   113   143   498   527   492   535 0.76 -
SOLCI003619400       -            591 EOG093602QH          -            676     8e-41  141.8   3.4   1   3   4.3e-33   5.9e-31  109.2   0.6   140   360   102   320    89   343 0.87 -
SOLCI003619400       -            591 EOG093602QH          -            676     8e-41  141.8   3.4   2   3    0.0025      0.35   10.8   0.0   522   625   360   464   317   496 0.80 -
SOLCI003619400       -            591 EOG093602QH          -            676     8e-41  141.8   3.4   3   3   9.8e-10   1.4e-07   32.0   0.1   137   270   426   557   417   583 0.88 -
SOLCI007220200       -            850 EOG093602QH          -            676   9.5e-41  141.6   6.5   1   4   7.8e-20   1.1e-17   65.4   0.1   151   570    30   443     5   454 0.79 -
SOLCI007220200       -            850 EOG093602QH          -            676   9.5e-41  141.6   6.5   2   4   7.8e-10   1.1e-07   32.3   0.1   214   415   294   496   293   503 0.57 -
SOLCI007220200       -            850 EOG093602QH          -            676   9.5e-41  141.6   6.5   3   4   5.6e-11   7.8e-09   36.1   0.1   356   483   504   627   500   632 0.96 -
SOLCI007220200       -            850 EOG093602QH          -            676   9.5e-41  141.6   6.5   4   4   1.8e-10   2.4e-08   34.5   0.0   316   415   631   731   624   803 0.76 -
SOLCI004142200       -            791 EOG093602QH          -            676   1.1e-40  141.3   2.9   1   3   9.5e-09   1.3e-06   28.7   0.0   148   310    15   177     8   183 0.90 -
SOLCI004142200       -            791 EOG093602QH          -            676   1.1e-40  141.3   2.9   2   3   1.3e-06   0.00017   21.7   0.1   141   293   179   327   175   340 0.88 -
SOLCI004142200       -            791 EOG093602QH          -            676   1.1e-40  141.3   2.9   3   3   4.7e-27   6.5e-25   89.2   0.1   198   451   368   615   345   630 0.89 -
SOLCI002281400       -            691 EOG093602QH          -            676   1.2e-40  141.3   0.7   1   2   6.8e-18   9.3e-16   59.0   0.0    26   278     9   258     3   286 0.84 -
SOLCI002281400       -            691 EOG093602QH          -            676   1.2e-40  141.3   0.7   2   2   5.1e-23     7e-21   75.9   0.4    76   328   291   535   290   554 0.92 -
SOLCI006158300       -            761 EOG093602QH          -            676   1.2e-40  141.2  18.2   1   3   2.6e-05    0.0036   17.4   1.3   287   486    79   278    74   281 0.47 -
SOLCI006158300       -            761 EOG093602QH          -            676   1.2e-40  141.2  18.2   2   3   4.4e-25   6.1e-23   82.7   5.6   108   418   282   583   279   584 0.95 -
SOLCI006158300       -            761 EOG093602QH          -            676   1.2e-40  141.2  18.2   3   3   3.1e-18   4.3e-16   60.1   0.5   163   386   538   753   534   760 0.91 -
SOLCI004636700       -            698 EOG093602QH          -            676   3.5e-40  139.7   5.1   1   5   7.4e-06     0.001   19.2   0.0   279   365    93   175    58   199 0.80 -
SOLCI004636700       -            698 EOG093602QH          -            676   3.5e-40  139.7   5.1   2   5   0.00036     0.049   13.6   0.0   151   251   172   267   169   273 0.84 -
SOLCI004636700       -            698 EOG093602QH          -            676   3.5e-40  139.7   5.1   3   5   1.7e-05    0.0023   18.0   0.1    94   192   217   313   204   317 0.79 -
SOLCI004636700       -            698 EOG093602QH          -            676   3.5e-40  139.7   5.1   4   5   6.3e-18   8.7e-16   59.1   0.9    56   242   305   492   302   494 0.91 -
SOLCI004636700       -            698 EOG093602QH          -            676   3.5e-40  139.7   5.1   5   5   1.4e-13   1.9e-11   44.7   0.1   138   309   492   660   485   670 0.90 -
SOLCI003665000       -            522 EOG093602QH          -            676   4.6e-40  139.3   0.6   1   2   1.5e-14   2.1e-12   47.9   0.4   172   333    27   180    17   183 0.93 -
SOLCI003665000       -            522 EOG093602QH          -            676   4.6e-40  139.3   0.6   2   2   5.2e-28   7.2e-26   92.4   0.0    74   327   164   409   162   422 0.92 -
SOLCI005365800       -            676 EOG093602QH          -            676   5.4e-40  139.1   6.8   1   2   7.3e-17     1e-14   55.6   0.7   213   418    81   267    74   269 0.74 -
SOLCI005365800       -            676 EOG093602QH          -            676   5.4e-40  139.1   6.8   2   2   9.2e-25   1.3e-22   81.7   0.1   109   326   270   480   269   484 0.91 -
SOLCI003063200       -            529 EOG093602QH          -            676   6.1e-40  138.9   0.8   1   2   3.1e-19   4.3e-17   63.4   0.1   100   296   135   329    80   342 0.82 -
SOLCI003063200       -            529 EOG093602QH          -            676   6.1e-40  138.9   0.8   2   2   1.7e-22   2.4e-20   74.1   0.1   132   299   340   508   333   528 0.91 -
SOLCI002033500       -            704 EOG093602QH          -            676   7.6e-40  138.6   2.4   1   4      0.15        21    4.9   0.0   560   605    18    59    10    74 0.61 -
SOLCI002033500       -            704 EOG093602QH          -            676   7.6e-40  138.6   2.4   2   4   8.2e-11   1.1e-08   35.6   0.0   146   275    50   167    44   172 0.92 -
SOLCI002033500       -            704 EOG093602QH          -            676   7.6e-40  138.6   2.4   3   4   1.4e-14     2e-12   48.0   0.1   214   439   172   381   168   392 0.91 -
SOLCI002033500       -            704 EOG093602QH          -            676   7.6e-40  138.6   2.4   4   4   5.5e-15   7.5e-13   49.4   0.3   211   326   393   507   383   522 0.89 -
SOLCI002438100       -            614 EOG093602QH          -            676   1.2e-39  138.0   5.6   1   3   3.4e-18   4.7e-16   60.0   0.1   136   328    85   269    73   273 0.95 -
SOLCI002438100       -            614 EOG093602QH          -            676   1.2e-39  138.0   5.6   2   3   1.2e-14   1.7e-12   48.2   0.1   136   278   186   320   181   324 0.92 -
SOLCI002438100       -            614 EOG093602QH          -            676   1.2e-39  138.0   5.6   3   3   1.8e-14   2.5e-12   47.6   0.3   216   420   324   527   318   539 0.91 -
SOLCI001122100       -            548 EOG093602QH          -            676   1.2e-39  137.9   0.0   1   3    0.0037      0.51   10.3   0.0   149   221   106   178    84   190 0.76 -
SOLCI001122100       -            548 EOG093602QH          -            676   1.2e-39  137.9   0.0   2   3   1.1e-26   1.5e-24   88.0   0.0    78   259   211   394   203   398 0.90 -
SOLCI001122100       -            548 EOG093602QH          -            676   1.2e-39  137.9   0.0   3   3   4.3e-11   5.9e-09   36.5   0.0   193   282   395   484   392   491 0.95 -
SOLCI007165500       -            811 EOG093602QH          -            676   1.3e-39  137.8  12.1   1   4   5.4e-15   7.5e-13   49.4   1.2    80   315    74   304    65   306 0.92 -
SOLCI007165500       -            811 EOG093602QH          -            676   1.3e-39  137.8  12.1   2   4   1.4e-08   1.9e-06   28.2   0.1   147   240   307   400   300   404 0.54 -
SOLCI007165500       -            811 EOG093602QH          -            676   1.3e-39  137.8  12.1   3   4   9.3e-23   1.3e-20   75.0   1.4   150   448   346   633   343   641 0.88 -
SOLCI007165500       -            811 EOG093602QH          -            676   1.3e-39  137.8  12.1   4   4      0.82   1.1e+02    2.5   0.0   111   188   645   734   634   751 0.68 -
SOLCI001442100       -            653 EOG093602QH          -            676   1.4e-39  137.7   0.8   1   2   2.4e-23   3.3e-21   77.0   0.2   137   414    73   342    63   346 0.94 -
SOLCI001442100       -            653 EOG093602QH          -            676   1.4e-39  137.7   0.8   2   2   4.6e-20   6.4e-18   66.1   0.0   288   448   321   474   314   490 0.91 -
SOLCI002194900       -            720 EOG093602QH          -            676   1.5e-39  137.6   0.1   1   5     0.026       3.6    7.5   0.0   358   412    49    99    38   103 0.83 -
SOLCI002194900       -            720 EOG093602QH          -            676   1.5e-39  137.6   0.1   2   5     9e-09   1.2e-06   28.8   0.0   554   661   102   207    93   209 0.89 -
SOLCI002194900       -            720 EOG093602QH          -            676   1.5e-39  137.6   0.1   3   5   2.3e-21   3.1e-19   70.5   0.0   180   418   176   409   168   411 0.92 -
SOLCI002194900       -            720 EOG093602QH          -            676   1.5e-39  137.6   0.1   4   5   6.1e-09   8.5e-07   29.4   0.0   214   327   411   522   409   529 0.90 -
SOLCI002194900       -            720 EOG093602QH          -            676   1.5e-39  137.6   0.1   5   5      0.81   1.1e+02    2.5   0.0   513   558   537   582   524   590 0.82 -
SOLCI005428400       -            643 EOG093602QH          -            676   1.6e-39  137.6   0.2   1   3   5.5e-07   7.6e-05   22.9   0.0   560   656    37   133     5   136 0.89 -
SOLCI005428400       -            643 EOG093602QH          -            676   1.6e-39  137.6   0.2   2   3   1.6e-06   0.00022   21.4   0.1   184   297   111   220   108   234 0.82 -
SOLCI005428400       -            643 EOG093602QH          -            676   1.6e-39  137.6   0.2   3   3   5.6e-30   7.8e-28   98.9   0.2   174   467   203   482   199   511 0.87 -
SOLCI003293500       -            500 EOG093602QH          -            676   2.4e-39  136.9   0.8   1   2      0.18        25    4.7   0.0   171   209    98   136    83   148 0.83 -
SOLCI003293500       -            500 EOG093602QH          -            676   2.4e-39  136.9   0.8   2   2   1.5e-39     2e-37  130.6   0.3   146   452   179   481   138   491 0.90 -
SOLCI006295600       -            654 EOG093602QH          -            676   2.6e-39  136.8  10.3   1   3   4.1e-10   5.7e-08   33.3   0.3   158   274   250   370   238   376 0.88 -
SOLCI006295600       -            654 EOG093602QH          -            676   2.6e-39  136.8  10.3   2   3     2e-08   2.7e-06   27.7   0.2   215   295   381   461   359   464 0.84 -
SOLCI006295600       -            654 EOG093602QH          -            676   2.6e-39  136.8  10.3   3   3   1.2e-24   1.7e-22   81.3   0.7   146   313   452   619   452   625 0.93 -
SOLCI007500900       -            577 EOG093602QH          -            676   2.9e-39  136.7   4.3   1   4    0.0063      0.87    9.5   0.0   550   594    60   104    43   115 0.83 -
SOLCI007500900       -            577 EOG093602QH          -            676   2.9e-39  136.7   4.3   2   4   3.7e-08   5.1e-06   26.8   0.2   164   276   124   229   108   234 0.83 -
SOLCI007500900       -            577 EOG093602QH          -            676   2.9e-39  136.7   4.3   3   4   0.00032     0.044   13.8   0.0   214   277   233   292   229   294 0.89 -
SOLCI007500900       -            577 EOG093602QH          -            676   2.9e-39  136.7   4.3   4   4   3.6e-26     5e-24   86.3   0.2   147   441   267   549   266   559 0.87 -
SOLCI001299000       -            544 EOG093602QH          -            676   4.1e-39  136.2   5.8   1   2   1.6e-15   2.1e-13   51.2   0.1   110   275   114   279   104   280 0.92 -
SOLCI001299000       -            544 EOG093602QH          -            676   4.1e-39  136.2   5.8   2   2   7.1e-29   9.8e-27   95.3   1.7   130   421   240   530   237   536 0.89 -
SOLCI005629100       -            493 EOG093602QH          -            676   4.3e-39  136.1   0.9   1   2   2.4e-34   3.4e-32  113.3   0.3    95   429    20   349     6   362 0.93 -
SOLCI005629100       -            493 EOG093602QH          -            676   4.3e-39  136.1   0.9   2   2   3.4e-06   0.00047   20.3   0.0   127   222   362   456   356   469 0.82 -
SOLCI006336700       -            522 EOG093602QH          -            676   4.3e-39  136.1   0.1   1   2   1.5e-17   2.1e-15   57.8   0.0   246   433    81   261    30   268 0.69 -
SOLCI006336700       -            522 EOG093602QH          -            676   4.3e-39  136.1   0.1   2   2   1.6e-25   2.2e-23   84.2   0.3    67   381   177   482   170   496 0.90 -
SOLCI005915100       -            293 EOG093602QH          -            676   7.8e-39  135.2   0.4   1   2   6.7e-32   9.2e-30  105.3   0.9   110   325     8   224     7   226 0.94 -
SOLCI005915100       -            293 EOG093602QH          -            676   7.8e-39  135.2   0.4   2   2   3.1e-08   4.2e-06   27.1   0.0   182   254   221   293   216   293 0.77 -
SOLCI000019300       -            622 EOG093602QH          -            676     1e-38  134.8   4.3   1   2   1.6e-25   2.2e-23   84.2   1.3   122   373   105   351    57   357 0.86 -
SOLCI000019300       -            622 EOG093602QH          -            676     1e-38  134.8   4.3   2   2   3.4e-18   4.7e-16   60.0   0.1   196   381   314   498   314   561 0.85 -
SOLCI005434400       -            615 EOG093602QH          -            676     1e-38  134.8   2.9   1   2   4.2e-17   5.8e-15   56.3   0.5   195   489    14   296    10   306 0.87 -
SOLCI005434400       -            615 EOG093602QH          -            676     1e-38  134.8   2.9   2   2   4.6e-24   6.4e-22   79.3   0.1   170   443   289   560   285   571 0.86 -
SOLCI003824000       -            685 EOG093602QH          -            676   1.1e-38  134.8   0.2   1   2   2.4e-25   3.4e-23   83.6   0.0    86   398    20   322    13   337 0.92 -
SOLCI003824000       -            685 EOG093602QH          -            676   1.1e-38  134.8   0.2   2   2     1e-14   1.4e-12   48.5   0.0   521   656   345   477   328   485 0.86 -
SOLCI002881200       -            569 EOG093602QH          -            676   1.2e-38  134.7   7.9   1   3    0.0027      0.37   10.7   0.2   487   599   153   274   124   274 0.67 -
SOLCI002881200       -            569 EOG093602QH          -            676   1.2e-38  134.7   7.9   2   3   6.1e-20   8.4e-18   65.7   0.4   519   650   264   398   260   400 0.93 -
SOLCI002881200       -            569 EOG093602QH          -            676   1.2e-38  134.7   7.9   3   3   3.7e-21   5.1e-19   69.7   0.3   162   312   395   545   391   551 0.91 -
SOLCI001462000       -            731 EOG093602QH          -            676   1.7e-38  134.1   3.9   1   3     0.016       2.2    8.2   0.0   534   641    32   137     8   154 0.70 -
SOLCI001462000       -            731 EOG093602QH          -            676   1.7e-38  134.1   3.9   2   3   2.5e-20   3.4e-18   67.0   0.1   139   372   155   376   148   384 0.63 -
SOLCI001462000       -            731 EOG093602QH          -            676   1.7e-38  134.1   3.9   3   3   2.2e-17     3e-15   57.3   0.2   181   326   396   535   380   541 0.91 -
SOLCI006982000       -            615 EOG093602QH          -            676   1.8e-38  134.0   0.5   1   2   6.3e-17   8.7e-15   55.8   0.1   142   364    59   274    10   284 0.86 -
SOLCI006982000       -            615 EOG093602QH          -            676   1.8e-38  134.0   0.5   2   2   3.4e-23   4.7e-21   76.5   0.0    72   346   301   568   292   610 0.81 -
SOLCI002631500       -            704 EOG093602QH          -            676   2.1e-38  133.8   6.6   1   2   2.4e-21   3.2e-19   70.4   0.7    71   329    29   278     7   284 0.89 -
SOLCI002631500       -            704 EOG093602QH          -            676   2.1e-38  133.8   6.6   2   2   1.2e-19   1.7e-17   64.7   0.4   128   415   287   569   282   575 0.85 -
SOLCI003387500       -            695 EOG093602QH          -            676   3.3e-38  133.2   2.5   1   3   7.6e-14   1.1e-11   45.6   0.4   110   260   121   266    91   281 0.80 -
SOLCI003387500       -            695 EOG093602QH          -            676   3.3e-38  133.2   2.5   2   3   4.8e-25   6.6e-23   82.6   0.0   213   415   287   486   269   520 0.90 -
SOLCI003387500       -            695 EOG093602QH          -            676   3.3e-38  133.2   2.5   3   3      0.48        67    3.3   0.0   110   143   527   560   513   626 0.64 -
SOLCI006293100       -            584 EOG093602QH          -            676   4.4e-38  132.8   0.3   1   3   1.3e-12   1.8e-10   41.5   0.0   148   327    41   214    10   221 0.82 -
SOLCI006293100       -            584 EOG093602QH          -            676   4.4e-38  132.8   0.3   2   3   2.7e-06   0.00037   20.7   0.0   237   322   228   309   222   316 0.90 -
SOLCI006293100       -            584 EOG093602QH          -            676   4.4e-38  132.8   0.3   3   3   2.6e-20   3.5e-18   67.0   0.0   130   327   327   518   321   532 0.93 -
SOLCI001094700       -            405 EOG093602QH          -            676   5.5e-38  132.4   1.1   1   3   1.6e-07   2.2e-05   24.7   0.0   175   268    18   111    13   121 0.91 -
SOLCI001094700       -            405 EOG093602QH          -            676   5.5e-38  132.4   1.1   2   3   4.2e-12   5.7e-10   39.8   0.0   193   293   210   309   208   310 0.91 -
SOLCI001094700       -            405 EOG093602QH          -            676   5.5e-38  132.4   1.1   3   3   5.1e-12   7.1e-10   39.5   0.1   162   309   249   397   240   404 0.82 -
SOLCI000591500       -            508 EOG093602QH          -            676   1.2e-37  131.3   0.1   1   2     2e-24   2.8e-22   80.5   0.0    94   290    34   221     7   233 0.88 -
SOLCI000591500       -            508 EOG093602QH          -            676   1.2e-37  131.3   0.1   2   2   1.2e-15   1.6e-13   51.6   0.0   137   378   208   443   207   458 0.78 -
SOLCI007385600       -            503 EOG093602QH          -            676   1.4e-37  131.1   4.4   1   4   0.00027     0.037   14.0   0.0   163   270    27   136    21   145 0.71 -
SOLCI007385600       -            503 EOG093602QH          -            676   1.4e-37  131.1   4.4   2   4   1.1e-08   1.6e-06   28.5   0.1   527   648   154   279   144   283 0.63 -
SOLCI007385600       -            503 EOG093602QH          -            676   1.4e-37  131.1   4.4   3   4   4.1e-22   5.7e-20   72.9   1.4   151   318   268   437   260   438 0.92 -
SOLCI007385600       -            503 EOG093602QH          -            676   1.4e-37  131.1   4.4   4   4   2.9e-11     4e-09   37.1   0.1   243   335   397   490   391   500 0.92 -
SOLCI005889400       -            673 EOG093602QH          -            676   1.4e-37  131.1   1.7   1   5   3.1e-12   4.3e-10   40.3   0.0   182   312    35   153     4   157 0.82 -
SOLCI005889400       -            673 EOG093602QH          -            676   1.4e-37  131.1   1.7   2   5   0.00014     0.019   15.0   0.1   213   302   124   205   122   213 0.81 -
SOLCI005889400       -            673 EOG093602QH          -            676   1.4e-37  131.1   1.7   3   5   5.9e-08   8.2e-06   26.1   0.0   552   653   211   304   182   310 0.80 -
SOLCI005889400       -            673 EOG093602QH          -            676   1.4e-37  131.1   1.7   4   5   9.8e-19   1.3e-16   61.8   0.0   176   419   277   504   273   518 0.93 -
SOLCI005889400       -            673 EOG093602QH          -            676   1.4e-37  131.1   1.7   5   5      0.37        51    3.7   0.0   100   157   502   555   497   628 0.62 -
SOLCI005700900       -            705 EOG093602QH          -            676   1.9e-37  130.7   8.1   1   5     0.001      0.14   12.1   0.0   208   278    40   107    29   113 0.84 -
SOLCI005700900       -            705 EOG093602QH          -            676   1.9e-37  130.7   8.1   2   5   2.7e-18   3.7e-16   60.3   4.1   180   418   150   380   137   381 0.95 -
SOLCI005700900       -            705 EOG093602QH          -            676   1.9e-37  130.7   8.1   3   5   6.4e-14   8.8e-12   45.8   0.0   347   484   344   477   340   481 0.95 -
SOLCI005700900       -            705 EOG093602QH          -            676   1.9e-37  130.7   8.1   4   5   6.7e-08   9.2e-06   26.0   0.0   556   656   480   581   474   588 0.83 -
SOLCI005700900       -            705 EOG093602QH          -            676   1.9e-37  130.7   8.1   5   5       5.3   7.3e+02   -0.1   0.0   212   245   618   651   582   655 0.57 -
SOLCI000003400       -            652 EOG093602QH          -            676   2.4e-37  130.3   0.2   1   5   2.4e-06   0.00033   20.8   0.0   172   317    74   219    67   236 0.85 -
SOLCI000003400       -            652 EOG093602QH          -            676   2.4e-37  130.3   0.2   2   5   3.1e-07   4.3e-05   23.8   0.0   391   512   153   279   144   284 0.80 -
SOLCI000003400       -            652 EOG093602QH          -            676   2.4e-37  130.3   0.2   3   5   4.8e-14   6.6e-12   46.3   0.0    83   291   230   435   223   439 0.89 -
SOLCI000003400       -            652 EOG093602QH          -            676   2.4e-37  130.3   0.2   4   5   6.5e-18   8.9e-16   59.0   0.0   527   645   396   514   396   526 0.71 -
SOLCI000003400       -            652 EOG093602QH          -            676   2.4e-37  130.3   0.2   5   5       7.4     1e+03   -0.6   0.0    43    82   525   565   515   570 0.81 -
SOLCI006485100       -            894 EOG093602QH          -            676   2.5e-37  130.3   5.6   1   4   4.6e-10   6.4e-08   33.1   0.1   354   475   113   232    97   239 0.78 -
SOLCI006485100       -            894 EOG093602QH          -            676   2.5e-37  130.3   5.6   2   4   4.5e-14   6.3e-12   46.3   0.3   109   290   217   386   202   388 0.88 -
SOLCI006485100       -            894 EOG093602QH          -            676   2.5e-37  130.3   5.6   3   4   1.3e-18   1.9e-16   61.3   0.6    74   415   347   684   344   706 0.90 -
SOLCI006485100       -            894 EOG093602QH          -            676   2.5e-37  130.3   5.6   4   4       1.3   1.8e+02    1.8   0.0   389   453   724   789   700   817 0.67 -
SOLCI002051400       -            666 EOG093602QH          -            676   2.6e-37  130.2   0.8   1   6    0.0007     0.096   12.7   0.0   593   638    90   135    33   146 0.73 -
SOLCI002051400       -            666 EOG093602QH          -            676   2.6e-37  130.2   0.8   2   6   2.4e-09   3.3e-07   30.7   0.0   143   276    90   223    81   225 0.94 -
SOLCI002051400       -            666 EOG093602QH          -            676   2.6e-37  130.2   0.8   3   6   6.1e-10   8.4e-08   32.7   0.0   172   278   154   256   146   258 0.94 -
SOLCI002051400       -            666 EOG093602QH          -            676   2.6e-37  130.2   0.8   4   6   6.9e-11   9.4e-09   35.8   0.1   213   323   258   364   256   368 0.93 -
SOLCI002051400       -            666 EOG093602QH          -            676   2.6e-37  130.2   0.8   5   6   1.7e-13   2.4e-11   44.4   0.0   214   327   360   471   354   480 0.93 -
SOLCI002051400       -            666 EOG093602QH          -            676   2.6e-37  130.2   0.8   6   6       7.6     1e+03   -0.7   0.0   398   422   506   530   477   550 0.75 -
SOLCI000868000       -            709 EOG093602QH          -            676   2.9e-37  130.1   6.1   1   3   1.8e-05    0.0025   17.9   0.3   468   569    33   129    22   133 0.81 -
SOLCI000868000       -            709 EOG093602QH          -            676   2.9e-37  130.1   6.1   2   3   2.2e-16     3e-14   54.0   0.3   109   318   120   325   114   327 0.89 -
SOLCI000868000       -            709 EOG093602QH          -            676   2.9e-37  130.1   6.1   3   3   3.5e-19   4.8e-17   63.2   0.0    76   328   322   572   318   629 0.90 -
SOLCI003725300       -            685 EOG093602QH          -            676   3.5e-37  129.8   3.7   1   3    0.0001     0.014   15.5   0.0   519   641    36   146     1   162 0.60 -
SOLCI003725300       -            685 EOG093602QH          -            676   3.5e-37  129.8   3.7   2   3   1.6e-15   2.2e-13   51.2   0.1   109   380   135   400   129   400 0.88 -
SOLCI003725300       -            685 EOG093602QH          -            676   3.5e-37  129.8   3.7   3   3   1.3e-22   1.8e-20   74.5   0.9   162   415   361   603   360   611 0.95 -
SOLCI001403200       -            693 EOG093602QH          -            676   4.8e-37  129.3   0.7   1   3     5e-11   6.8e-09   36.3   0.0   161   331    29   191     8   194 0.88 -
SOLCI001403200       -            693 EOG093602QH          -            676   4.8e-37  129.3   0.7   2   3   2.1e-17   2.8e-15   57.4   0.0    80   258   152   326   147   345 0.91 -
SOLCI001403200       -            693 EOG093602QH          -            676   4.8e-37  129.3   0.7   3   3     9e-14   1.2e-11   45.3   0.1   180   327   353   494   347   511 0.90 -
SOLCI002952600       -            627 EOG093602QH          -            676   5.4e-37  129.2   4.8   1   3   2.4e-07   3.4e-05   24.1   0.0   282   367    93   178    85   192 0.92 -
SOLCI002952600       -            627 EOG093602QH          -            676   5.4e-37  129.2   4.8   2   3   4.8e-18   6.6e-16   59.5   0.3   142   380   128   368   125   372 0.87 -
SOLCI002952600       -            627 EOG093602QH          -            676   5.4e-37  129.2   4.8   3   3   5.1e-19   7.1e-17   62.7   0.2   184   442   277   533   271   549 0.89 -
SOLCI004717000       -            722 EOG093602QH          -            676   5.4e-37  129.2   0.2   1   2   1.9e-15   2.6e-13   50.9   0.0   183   379    90   282    83   291 0.92 -
SOLCI004717000       -            722 EOG093602QH          -            676   5.4e-37  129.2   0.2   2   2     6e-23   8.2e-21   75.7   0.3    79   427   291   631   286   639 0.87 -
SOLCI000357500       -            662 EOG093602QH          -            676   7.2e-37  128.7   0.3   1   4   2.1e-10   2.9e-08   34.2   0.2   204   301    61   157    31   172 0.73 -
SOLCI000357500       -            662 EOG093602QH          -            676   7.2e-37  128.7   0.3   2   4   1.4e-08     2e-06   28.2   0.0   391   521   174   301   145   326 0.56 -
SOLCI000357500       -            662 EOG093602QH          -            676   7.2e-37  128.7   0.3   3   4    0.0013      0.18   11.8   0.0   172   256   337   418   328   427 0.83 -
SOLCI000357500       -            662 EOG093602QH          -            676   7.2e-37  128.7   0.3   4   4   4.4e-15   6.1e-13   49.7   0.0   173   326   442   589   429   645 0.82 -
SOLCI005683600       -            472 EOG093602QH          -            676   8.5e-37  128.5   0.0   1   2   2.4e-09   3.3e-07   30.7   0.0   131   256    78   202    61   205 0.86 -
SOLCI005683600       -            472 EOG093602QH          -            676   8.5e-37  128.5   0.0   2   2   1.8e-29   2.5e-27   97.2   0.0   101   377   188   463   187   470 0.95 -
SOLCI005818800       -            585 EOG093602QH          -            676   9.3e-37  128.4   0.1   1   1   9.7e-39   1.3e-36  127.9   0.1    92   433    62   391    49   410 0.92 -
SOLCI000650600       -            493 EOG093602QH          -            676   1.1e-36  128.2   8.8   1   4      0.16        23    4.8   0.0   423   471   164   212   153   228 0.68 -
SOLCI000650600       -            493 EOG093602QH          -            676   1.1e-36  128.2   8.8   2   4   1.2e-21   1.6e-19   71.4   1.3   178   644   245   366   236   370 0.61 -
SOLCI000650600       -            493 EOG093602QH          -            676   1.1e-36  128.2   8.8   3   4   1.6e-10   2.2e-08   34.6   0.2   214   295   316   397   315   409 0.90 -
SOLCI000650600       -            493 EOG093602QH          -            676   1.1e-36  128.2   8.8   4   4   1.3e-12   1.8e-10   41.5   0.0   165   279   372   487   368   492 0.92 -
SOLCI007024700       -            739 EOG093602QH          -            676   1.1e-36  128.2   0.1   1   4     6e-08   8.3e-06   26.1   0.0   217   309   170   262   108   267 0.92 -
SOLCI007024700       -            739 EOG093602QH          -            676   1.1e-36  128.2   0.1   2   4   3.3e-15   4.5e-13   50.1   0.0   128   280   186   334   170   345 0.62 -
SOLCI007024700       -            739 EOG093602QH          -            676   1.1e-36  128.2   0.1   3   4   1.1e-05    0.0016   18.6   0.0   526   597   375   442   358   455 0.80 -
SOLCI007024700       -            739 EOG093602QH          -            676   1.1e-36  128.2   0.1   4   4   1.8e-15   2.5e-13   50.9   0.0   170   327   466   617   444   677 0.80 -
SOLCI004080700       -            597 EOG093602QH          -            676   1.5e-36  127.7  12.4   1   3     2e-13   2.7e-11   44.2   0.9   212   418    76   278    70   279 0.94 -
SOLCI004080700       -            597 EOG093602QH          -            676   1.5e-36  127.7  12.4   2   3   1.7e-12   2.4e-10   41.1   0.3   488   597   243   349   238   353 0.88 -
SOLCI004080700       -            597 EOG093602QH          -            676   1.5e-36  127.7  12.4   3   3   5.7e-20   7.9e-18   65.8   0.4   140   384   342   578   339   585 0.86 -
SOLCI006011700       -            536 EOG093602QH          -            676   2.2e-36  127.2   2.4   1   2   1.3e-35   1.8e-33  117.5   2.1    89   434    58   387     9   393 0.89 -
SOLCI006011700       -            536 EOG093602QH          -            676   2.2e-36  127.2   2.4   2   2      0.02       2.8    7.8   0.0   470   591   388   511   385   516 0.77 -
SOLCI001304300       -            741 EOG093602QH          -            676   2.5e-36  127.0   0.9   1   3   4.5e-07   6.3e-05   23.2   0.0   351   442   107   200    91   207 0.85 -
SOLCI001304300       -            741 EOG093602QH          -            676   2.5e-36  127.0   0.9   2   3   1.4e-11     2e-09   38.1   0.1   142   277   211   342   204   345 0.96 -
SOLCI001304300       -            741 EOG093602QH          -            676   2.5e-36  127.0   0.9   3   3   2.1e-18     3e-16   60.6   0.1   216   484   347   611   343   623 0.89 -
SOLCI004420700       -            667 EOG093602QH          -            676   2.5e-36  126.9  12.8   1   4   9.6e-10   1.3e-07   32.0   1.3   282   418    84   217    77   221 0.84 -
SOLCI004420700       -            667 EOG093602QH          -            676   2.5e-36  126.9  12.8   2   4   1.7e-07   2.4e-05   24.6   0.1   352   443   186   273   164   278 0.87 -
SOLCI004420700       -            667 EOG093602QH          -            676   2.5e-36  126.9  12.8   3   4   1.9e-28   2.6e-26   93.8   0.8   129   433   239   533   218   547 0.87 -
SOLCI004420700       -            667 EOG093602QH          -            676   2.5e-36  126.9  12.8   4   4       2.6   3.6e+02    0.9   0.0   116   146   566   595   556   644 0.54 -
SOLCI000814100       -            405 EOG093602QH          -            676   4.3e-36  126.2   1.7   1   2   3.1e-06   0.00043   20.4   0.0   350   414    98   162    83   164 0.84 -
SOLCI000814100       -            405 EOG093602QH          -            676   4.3e-36  126.2   1.7   2   2   3.5e-24   4.8e-22   79.8   1.0   179   326   208   354   205   377 0.92 -
SOLCI006755700       -            646 EOG093602QH          -            676   4.7e-36  126.1   3.7   1   3   1.4e-10   1.9e-08   34.8   0.2   172   346    96   265    24   269 0.80 -
SOLCI006755700       -            646 EOG093602QH          -            676   4.7e-36  126.1   3.7   2   3   1.5e-30   2.1e-28  100.8   0.3    72   311   203   437   197   466 0.91 -
SOLCI006755700       -            646 EOG093602QH          -            676   4.7e-36  126.1   3.7   3   3      0.45        63    3.4   0.1   204   248   470   510   444   515 0.73 -
SOLCI002277900       -            656 EOG093602QH          -            676   6.1e-36  125.7   4.0   1   4    0.0015       0.2   11.6   0.0   557   592    60    95    49   106 0.80 -
SOLCI002277900       -            656 EOG093602QH          -            676   6.1e-36  125.7   4.0   2   4     2e-07   2.7e-05   24.4   0.0   161   275   135   243   128   246 0.51 -
SOLCI002277900       -            656 EOG093602QH          -            676   6.1e-36  125.7   4.0   3   4     2e-15   2.7e-13   50.8   0.3   180   436   218   451   214   452 0.90 -
SOLCI002277900       -            656 EOG093602QH          -            676   6.1e-36  125.7   4.0   4   4   4.6e-14   6.3e-12   46.3   0.0    79   206   411   537   406   548 0.90 -
SOLCI005367200       -            658 EOG093602QH          -            676   1.2e-35  124.7   0.2   1   2   2.2e-05    0.0031   17.6   0.0   208   290    82   156    73   162 0.82 -
SOLCI005367200       -            658 EOG093602QH          -            676   1.2e-35  124.7   0.2   2   2   3.1e-32   4.3e-30  106.4   0.1    98   458   141   487   141   524 0.91 -
SOLCI004671100       -            639 EOG093602QH          -            676   1.7e-35  124.2   8.9   1   2     6e-27   8.2e-25   88.9   1.8    82   418   100   421    93   423 0.92 -
SOLCI004671100       -            639 EOG093602QH          -            676   1.7e-35  124.2   8.9   2   2   1.4e-14   1.9e-12   48.1   0.8   178   416   288   521   288   628 0.86 -
SOLCI006277600       -            556 EOG093602QH          -            676   2.1e-35  123.9   4.0   1   2   4.1e-12   5.6e-10   39.9   0.2   144   278   172   306   152   324 0.93 -
SOLCI006277600       -            556 EOG093602QH          -            676   2.1e-35  123.9   4.0   2   2   6.8e-26   9.4e-24   85.4   0.5   219   431   317   529   299   537 0.94 -
SOLCI002562700       -            480 EOG093602QH          -            676   2.2e-35  123.9   1.9   1   1   3.1e-18   4.2e-16   60.1   0.2   177   291   137   251   121   254 0.85 -
SOLCI000152100       -            889 EOG093602QH          -            676   2.4e-35  123.7  10.4   1   4   3.7e-05    0.0051   16.9   0.0   210   329    54   171    43   208 0.85 -
SOLCI000152100       -            889 EOG093602QH          -            676   2.4e-35  123.7  10.4   2   4   4.2e-10   5.8e-08   33.2   0.1   524   650   233   356   223   366 0.86 -
SOLCI000152100       -            889 EOG093602QH          -            676   2.4e-35  123.7  10.4   3   4   2.5e-06   0.00035   20.7   0.2   318   417   365   465   356   466 0.91 -
SOLCI000152100       -            889 EOG093602QH          -            676   2.4e-35  123.7  10.4   4   4     7e-15   9.6e-13   49.0   0.5   175   386   546   752   510   818 0.76 -
SOLCI003893100       -            755 EOG093602QH          -            676   2.7e-35  123.6   6.1   1   4     0.014       1.9    8.4   0.0   215   275    67   127    47   130 0.68 -
SOLCI003893100       -            755 EOG093602QH          -            676   2.7e-35  123.6   6.1   2   4   6.1e-07   8.4e-05   22.8   0.0   191   285    78   168    66   184 0.76 -
SOLCI003893100       -            755 EOG093602QH          -            676   2.7e-35  123.6   6.1   3   4     4e-08   5.5e-06   26.7   0.5   145   331   168   346   165   362 0.85 -
SOLCI003893100       -            755 EOG093602QH          -            676   2.7e-35  123.6   6.1   4   4   1.8e-22   2.4e-20   74.1   0.1   134   327   370   557   357   564 0.94 -
SOLCI003479000       -            528 EOG093602QH          -            676   3.3e-35  123.3   4.2   1   3   1.2e-07   1.6e-05   25.2   0.1   153   273    49   161    44   168 0.84 -
SOLCI003479000       -            528 EOG093602QH          -            676   3.3e-35  123.3   4.2   2   3    0.0016      0.22   11.5   0.1   213   277   169   229   167   232 0.92 -
SOLCI003479000       -            528 EOG093602QH          -            676   3.3e-35  123.3   4.2   3   3   2.7e-26   3.7e-24   86.8   0.1   214   443   232   454   228   467 0.92 -
SOLCI003435600       -            529 EOG093602QH          -            676   4.8e-35  122.7   0.0   1   4   4.4e-06   0.00061   19.9   0.0   212   291    48   124    34   131 0.90 -
SOLCI003435600       -            529 EOG093602QH          -            676   4.8e-35  122.7   0.0   2   4       2.7   3.8e+02    0.8   0.0   529   585   157   209   147   215 0.70 -
SOLCI003435600       -            529 EOG093602QH          -            676   4.8e-35  122.7   0.0   3   4   3.7e-09   5.1e-07   30.1   0.0   559   638   214   289   178   297 0.89 -
SOLCI003435600       -            529 EOG093602QH          -            676   4.8e-35  122.7   0.0   4   4     6e-20   8.2e-18   65.8   0.0   165   330   301   460   289   467 0.91 -
SOLCI006791900       -            379 EOG093602QH          -            676     8e-35  122.0   0.2   1   2   6.3e-24   8.7e-22   78.9   0.3   160   327    71   240    33   252 0.85 -
SOLCI006791900       -            379 EOG093602QH          -            676     8e-35  122.0   0.2   2   2   1.5e-12     2e-10   41.3   0.0   541   653   249   361   242   372 0.93 -
SOLCI006585300       -            584 EOG093602QH          -            676   8.1e-35  122.0   3.1   1   2   1.7e-21   2.4e-19   70.9   0.5    56   290    56   289    22   294 0.85 -
SOLCI006585300       -            584 EOG093602QH          -            676   8.1e-35  122.0   3.1   2   2   1.2e-16   1.6e-14   54.9   0.0   243   410   277   445   276   449 0.91 -
SOLCI002236600       -            691 EOG093602QH          -            676     1e-34  121.6   3.0   1   4       1.9   2.6e+02    1.3   0.0   365   418    61   116    50   125 0.84 -
SOLCI002236600       -            691 EOG093602QH          -            676     1e-34  121.6   3.0   2   4   6.5e-10   8.9e-08   32.6   0.0   138   257   153   268   140   277 0.91 -
SOLCI002236600       -            691 EOG093602QH          -            676     1e-34  121.6   3.0   3   4   3.1e-22   4.3e-20   73.3   2.2   143   380   224   453   222   459 0.93 -
SOLCI002236600       -            691 EOG093602QH          -            676     1e-34  121.6   3.0   4   4   1.4e-08   1.9e-06   28.2   0.0   356   521   460   622   454   628 0.81 -
SOLCI002052500       -            534 EOG093602QH          -            676   1.6e-34  121.0   6.9   1   2   2.5e-17   3.5e-15   57.1   3.4    77   284    45   242    32   256 0.89 -
SOLCI002052500       -            534 EOG093602QH          -            676   1.6e-34  121.0   6.9   2   2   2.8e-22   3.8e-20   73.5   0.1   213   441   206   428   201   439 0.90 -
SOLCI004828000       -            675 EOG093602QH          -            676   2.2e-34  120.6   3.7   1   2   3.4e-17   4.7e-15   56.7   1.8   164   415    22   265    10   269 0.74 -
SOLCI004828000       -            675 EOG093602QH          -            676   2.2e-34  120.6   3.7   2   2     4e-21   5.5e-19   69.6   0.1   171   423   231   471   221   500 0.87 -
SOLCI002358300       -            602 EOG093602QH          -            676     3e-34  120.1   1.3   1   2   6.5e-12     9e-10   39.2   0.1   211   388    41   211    38   224 0.87 -
SOLCI002358300       -            602 EOG093602QH          -            676     3e-34  120.1   1.3   2   2   2.6e-24   3.5e-22   80.2   0.0   143   434   211   491   205   504 0.90 -
SOLCI007166700       -            607 EOG093602QH          -            676   3.4e-34  119.9   5.8   1   2   1.3e-20   1.8e-18   67.9   1.0    83   381    29   313    17   317 0.91 -
SOLCI007166700       -            607 EOG093602QH          -            676   3.4e-34  119.9   5.8   2   2   2.2e-16     3e-14   54.0   0.1   214   418   317   518   313   523 0.93 -
SOLCI004925700       -            213 EOG093602QH          -            676   3.8e-34  119.7   3.0   1   2   9.3e-08   1.3e-05   25.5   0.1   231   300     3    73     1    75 0.89 -
SOLCI004925700       -            213 EOG093602QH          -            676   3.8e-34  119.7   3.0   2   2   2.7e-30   3.7e-28  100.0   0.9   182   332    60   210    58   212 0.97 -
SOLCI004636500       -            458 EOG093602QH          -            676   6.7e-34  118.9   3.8   1   2     1e-26   1.4e-24   88.2   2.1   128   415    89   369    75   374 0.95 -
SOLCI004636500       -            458 EOG093602QH          -            676   6.7e-34  118.9   3.8   2   2   1.1e-11   1.5e-09   38.5   0.0   184   382   246   440   244   445 0.86 -
SOLCI005419900       -            642 EOG093602QH          -            676   1.3e-33  118.0   1.1   1   4   0.00014     0.019   15.0   0.1   525   600    92   169    79   198 0.80 -
SOLCI005419900       -            642 EOG093602QH          -            676   1.3e-33  118.0   1.1   2   4   1.5e-07     2e-05   24.8   0.0   314   401   262   349   257   352 0.91 -
SOLCI005419900       -            642 EOG093602QH          -            676   1.3e-33  118.0   1.1   3   4   9.6e-22   1.3e-19   71.7   0.0   130   315   360   546   354   549 0.94 -
SOLCI005419900       -            642 EOG093602QH          -            676   1.3e-33  118.0   1.1   4   4      0.85   1.2e+02    2.5   0.0   343   411   539   603   533   615 0.55 -
SOLCI005079900       -            558 EOG093602QH          -            676   1.6e-33  117.7   1.8   1   3   4.6e-10   6.3e-08   33.1   0.0   109   310     2   197     1   198 0.90 -
SOLCI005079900       -            558 EOG093602QH          -            676   1.6e-33  117.7   1.8   2   3   3.2e-26   4.4e-24   86.5   0.5   106   441    68   386    67   391 0.93 -
SOLCI005079900       -            558 EOG093602QH          -            676   1.6e-33  117.7   1.8   3   3    0.0012      0.17   11.8   0.0   205   311   396   498   385   505 0.83 -
SOLCI000673300       -            704 EOG093602QH          -            676   2.4e-33  117.1   0.4   1   2   1.5e-07     2e-05   24.8   0.1   140   330   127   309   108   313 0.85 -
SOLCI000673300       -            704 EOG093602QH          -            676   2.4e-33  117.1   0.4   2   2     4e-30   5.5e-28   99.4   0.1    80   382   271   564   266   574 0.92 -
SOLCI001011300       -            607 EOG093602QH          -            676   3.9e-33  116.4   5.2   1   3   7.3e-10     1e-07   32.4   0.7   198   372    62   235    52   252 0.85 -
SOLCI001011300       -            607 EOG093602QH          -            676   3.9e-33  116.4   5.2   2   3   7.3e-10     1e-07   32.4   0.0   358   433   256   327   248   351 0.87 -
SOLCI001011300       -            607 EOG093602QH          -            676   3.9e-33  116.4   5.2   3   3   3.9e-15   5.4e-13   49.9   0.3   218   453   357   586   340   595 0.77 -
SOLCI004780800       -            688 EOG093602QH          -            676   4.6e-33  116.2   3.0   1   2   1.3e-23   1.9e-21   77.8   0.4   105   372    75   333    63   341 0.93 -
SOLCI004780800       -            688 EOG093602QH          -            676   4.6e-33  116.2   3.0   2   2   3.2e-11   4.5e-09   36.9   0.1   205   420   341   550   338   587 0.72 -
SOLCI006053600       -            404 EOG093602QH          -            676   6.2e-33  115.7   0.9   1   2   6.8e-19   9.3e-17   62.3   0.0   165   302    86   224    39   227 0.77 -
SOLCI006053600       -            404 EOG093602QH          -            676   6.2e-33  115.7   0.9   2   2   4.6e-18   6.4e-16   59.5   0.6   526   674   208   356   207   358 0.93 -
SOLCI002318700       -            617 EOG093602QH          -            676   7.4e-33  115.5   3.5   1   5   4.5e-08   6.2e-06   26.5   0.1   200   300   101   198    80   218 0.65 -
SOLCI002318700       -            617 EOG093602QH          -            676   7.4e-33  115.5   3.5   2   5   1.2e-08   1.6e-06   28.4   0.1   288   412   120   239   113   245 0.80 -
SOLCI002318700       -            617 EOG093602QH          -            676   7.4e-33  115.5   3.5   3   5   0.00012     0.016   15.2   0.0   359   450   221   308   212   319 0.77 -
SOLCI002318700       -            617 EOG093602QH          -            676   7.4e-33  115.5   3.5   4   5   1.7e-19   2.4e-17   64.2   0.1    74   333   315   564   302   564 0.90 -
SOLCI002318700       -            617 EOG093602QH          -            676   7.4e-33  115.5   3.5   5   5    0.0021       0.3   11.1   0.0   214   257   550   593   546   606 0.80 -
SOLCI001655700       -            472 EOG093602QH          -            676   7.9e-33  115.4   0.0   1   2   2.9e-10   4.1e-08   33.7   0.0   180   290    11   117     1   120 0.88 -
SOLCI001655700       -            472 EOG093602QH          -            676   7.9e-33  115.4   0.0   2   2   1.6e-26   2.2e-24   87.5   0.2   131   415    98   377    96   406 0.90 -
SOLCI006582300       -            682 EOG093602QH          -            676     1e-32  115.0   4.8   1   2   1.2e-18   1.7e-16   61.5   0.7    74   412    66   394    60   396 0.91 -
SOLCI006582300       -            682 EOG093602QH          -            676     1e-32  115.0   4.8   2   2   2.2e-19     3e-17   63.9   0.2   128   404   320   591   317   600 0.88 -
SOLCI000001500       -            642 EOG093602QH          -            676   1.4e-32  114.6   2.7   1   3     5e-12   6.9e-10   39.6   0.0   214   415    31   229    28   234 0.93 -
SOLCI000001500       -            642 EOG093602QH          -            676   1.4e-32  114.6   2.7   2   3   1.2e-21   1.7e-19   71.4   0.5   213   441   233   456   230   468 0.93 -
SOLCI000001500       -            642 EOG093602QH          -            676   1.4e-32  114.6   2.7   3   3       7.5     1e+03   -0.6   0.0   391   428   474   513   466   598 0.72 -
SOLCI000470000       -            479 EOG093602QH          -            676   2.1e-32  114.0   0.1   1   2   3.3e-14   4.6e-12   46.8   0.1   460   652   105   303    86   307 0.88 -
SOLCI000470000       -            479 EOG093602QH          -            676   2.1e-32  114.0   0.1   2   2   8.7e-22   1.2e-19   71.8   0.1   527   649   283   405   283   430 0.86 -
SOLCI001866000       -            507 EOG093602QH          -            676     3e-32  113.5   0.0   1   2   2.4e-05    0.0033   17.5   0.0   213   260    43    90    33   134 0.76 -
SOLCI001866000       -            507 EOG093602QH          -            676     3e-32  113.5   0.0   2   2     3e-28   4.2e-26   93.2   0.1   177   451   146   410   134   432 0.93 -
SOLCI007300500       -            403 EOG093602QH          -            676   4.8e-32  112.8   0.1   1   3      0.23        31    4.4   0.0   562   658   117   213    82   221 0.81 -
SOLCI007300500       -            403 EOG093602QH          -            676   4.8e-32  112.8   0.1   2   3   1.3e-22   1.7e-20   74.6   0.0   290   415   225   350   217   351 0.60 -
SOLCI007300500       -            403 EOG093602QH          -            676   4.8e-32  112.8   0.1   3   3   2.3e-13   3.2e-11   44.0   0.0   203   278   313   388   311   398 0.75 -
SOLCI006728300       -            871 EOG093602QH          -            676     6e-32  112.5   0.3   1   2   4.6e-07   6.4e-05   23.2   0.0   176   245   249   319   199   326 0.80 -
SOLCI006728300       -            871 EOG093602QH          -            676     6e-32  112.5   0.3   2   2   2.2e-26     3e-24   87.1   0.1   104   431   333   672   330   717 0.83 -
SOLCI002282800       -            559 EOG093602QH          -            676   6.3e-32  112.4   2.1   1   2   3.8e-10   5.2e-08   33.4   0.1   209   342    74   203    56   207 0.90 -
SOLCI002282800       -            559 EOG093602QH          -            676   6.3e-32  112.4   2.1   2   2   4.2e-24   5.8e-22   79.5   0.4   168   450   204   476   195   487 0.93 -
SOLCI002625600       -            591 EOG093602QH          -            676   6.7e-32  112.3   0.4   1   3     0.021       2.9    7.8   0.0   356   400    86   130    71   137 0.89 -
SOLCI002625600       -            591 EOG093602QH          -            676   6.7e-32  112.3   0.4   2   3   9.3e-13   1.3e-10   42.0   0.0   549   643   144   234   133   245 0.87 -
SOLCI002625600       -            591 EOG093602QH          -            676   6.7e-32  112.3   0.4   3   3   8.8e-18   1.2e-15   58.6   0.0   183   328   259   398   250   407 0.92 -
SOLCI003135400       -            590 EOG093602QH          -            676     9e-32  111.9   6.0   1   3   7.8e-05     0.011   15.8   0.0   203   275    27    95     5   105 0.55 -
SOLCI003135400       -            590 EOG093602QH          -            676     9e-32  111.9   6.0   2   3   9.7e-15   1.3e-12   48.5   0.5   208   411   130   326   121   330 0.88 -
SOLCI003135400       -            590 EOG093602QH          -            676     9e-32  111.9   6.0   3   3   2.1e-17   2.8e-15   57.4   0.1   247   410   302   462   299   487 0.55 -
SOLCI006245500       -            603 EOG093602QH          -            676   9.5e-32  111.8   0.2   1   4   7.2e-06   0.00099   19.2   0.1   272   376    72   173    22   188 0.77 -
SOLCI006245500       -            603 EOG093602QH          -            676   9.5e-32  111.8   0.2   2   4   2.4e-05    0.0033   17.5   0.0   183   257   191   261   183   271 0.90 -
SOLCI006245500       -            603 EOG093602QH          -            676   9.5e-32  111.8   0.2   3   4   3.1e-06   0.00043   20.4   0.0   530   600   291   359   277   372 0.67 -
SOLCI006245500       -            603 EOG093602QH          -            676   9.5e-32  111.8   0.2   4   4   8.6e-15   1.2e-12   48.7   0.0    81   242   393   550   387   567 0.89 -
SOLCI006954000       -            616 EOG093602QH          -            676   9.7e-32  111.8   3.9   1   4   4.1e-07   5.7e-05   23.3   0.1   274   418    54   197    46   199 0.85 -
SOLCI006954000       -            616 EOG093602QH          -            676   9.7e-32  111.8   3.9   2   4   1.7e-06   0.00023   21.3   0.1   130   288   116   269   115   278 0.84 -
SOLCI006954000       -            616 EOG093602QH          -            676   9.7e-32  111.8   3.9   3   4   8.2e-09   1.1e-06   29.0   0.1   534   623   275   367   267   372 0.86 -
SOLCI006954000       -            616 EOG093602QH          -            676   9.7e-32  111.8   3.9   4   4   1.5e-18     2e-16   61.2   0.3   182   375   341   531   338   569 0.93 -
SOLCI003466100       -            531 EOG093602QH          -            676   1.3e-31  111.4   0.5   1   2   7.1e-17   9.7e-15   55.6   0.0    77   277    54   244    44   248 0.88 -
SOLCI003466100       -            531 EOG093602QH          -            676   1.3e-31  111.4   0.5   2   2   7.1e-19   9.8e-17   62.2   0.2   162   441   203   471   201   477 0.89 -
SOLCI001264300       -            628 EOG093602QH          -            676   1.4e-31  111.2   0.4   1   2     2e-10   2.8e-08   34.3   0.0    84   243    66   219    49   223 0.87 -
SOLCI001264300       -            628 EOG093602QH          -            676   1.4e-31  111.2   0.4   2   2   2.8e-25   3.9e-23   83.4   0.5    77   416   191   526   189   540 0.85 -
SOLCI001686500       -            621 EOG093602QH          -            676   1.5e-31  111.2   2.8   1   2   4.1e-32   5.6e-30  106.0   0.9    98   434   103   428    97   450 0.86 -
SOLCI001686500       -            621 EOG093602QH          -            676   1.5e-31  111.2   2.8   2   2      0.32        44    3.9   0.0   111   143   455   486   452   536 0.78 -
SOLCI004636900       -            632 EOG093602QH          -            676     2e-31  110.8   4.8   1   4   8.8e-08   1.2e-05   25.6   0.1   279   396    43   149    29   158 0.53 -
SOLCI004636900       -            632 EOG093602QH          -            676     2e-31  110.8   4.8   2   4   1.8e-11   2.4e-09   37.8   0.7   134   300   132   292   129   300 0.84 -
SOLCI004636900       -            632 EOG093602QH          -            676     2e-31  110.8   4.8   3   4   8.6e-20   1.2e-17   65.2   0.1   135   427   232   513   227   533 0.89 -
SOLCI004636900       -            632 EOG093602QH          -            676     2e-31  110.8   4.8   4   4       3.7   5.1e+02    0.3   0.0   502   562   521   581   512   601 0.78 -
SOLCI003281000       -            483 EOG093602QH          -            676   2.1e-31  110.7   1.2   1   2   7.6e-10     1e-07   32.4   0.0   315   431     6   118     1   122 0.87 -
SOLCI003281000       -            483 EOG093602QH          -            676   2.1e-31  110.7   1.2   2   2   1.9e-23   2.6e-21   77.3   1.2   151   328   118   289   113   313 0.92 -
SOLCI001074300       -            601 EOG093602QH          -            676   2.2e-31  110.6   8.7   1   3   0.00083      0.11   12.4   0.5   261   327    54   116    42   126 0.84 -
SOLCI001074300       -            601 EOG093602QH          -            676   2.2e-31  110.6   8.7   2   3   5.9e-19   8.1e-17   62.5   2.2   132   410   133   404   128   410 0.88 -
SOLCI001074300       -            601 EOG093602QH          -            676   2.2e-31  110.6   8.7   3   3   1.7e-11   2.4e-09   37.8   0.0   183   311   387   512   387   523 0.76 -
SOLCI004023700       -            541 EOG093602QH          -            676   2.7e-31  110.3   7.6   1   2   5.3e-15   7.4e-13   49.4   1.9   112   373    26   271     9   277 0.88 -
SOLCI004023700       -            541 EOG093602QH          -            676   2.7e-31  110.3   7.6   2   2   5.5e-22   7.6e-20   72.5   0.3   214   445   216   442   213   531 0.85 -
SOLCI003658300       -            765 EOG093602QH          -            676   2.9e-31  110.2   2.5   1   4    0.0012      0.16   11.9   0.0   456   606    34   185     8   210 0.79 -
SOLCI003658300       -            765 EOG093602QH          -            676   2.9e-31  110.2   2.5   2   4   2.8e-10   3.9e-08   33.8   0.0   209   345   253   385   223   385 0.89 -
SOLCI003658300       -            765 EOG093602QH          -            676   2.9e-31  110.2   2.5   3   4   4.2e-23   5.8e-21   76.2   0.3   173   451   322   589   305   593 0.95 -
SOLCI003658300       -            765 EOG093602QH          -            676   2.9e-31  110.2   2.5   4   4       1.3   1.8e+02    1.8   0.0   568   591   605   628   595   649 0.79 -
SOLCI002977100       -            630 EOG093602QH          -            676   3.3e-31  110.0   3.3   1   2   5.1e-17     7e-15   56.1   0.5    82   288    66   262    58   273 0.88 -
SOLCI002977100       -            630 EOG093602QH          -            676   3.3e-31  110.0   3.3   2   2   1.6e-16   2.2e-14   54.4   0.2   166   386   280   493   260   506 0.83 -
SOLCI000194500       -            625 EOG093602QH          -            676   3.8e-31  109.8   5.8   1   3   1.3e-12   1.8e-10   41.5   0.2   111   275    90   248    64   252 0.89 -
SOLCI000194500       -            625 EOG093602QH          -            676   3.8e-31  109.8   5.8   2   3   2.8e-15   3.8e-13   50.3   0.2   179   416   221   444   217   445 0.87 -
SOLCI000194500       -            625 EOG093602QH          -            676   3.8e-31  109.8   5.8   3   3   5.6e-11   7.7e-09   36.1   0.1   184   328   391   529   391   582 0.91 -
SOLCI005192800       -            605 EOG093602QH          -            676   4.2e-31  109.7   2.7   1   3   3.7e-14   5.1e-12   46.6   0.0   150   369    38   249    21   260 0.71 -
SOLCI005192800       -            605 EOG093602QH          -            676   4.2e-31  109.7   2.7   2   3   6.8e-13   9.4e-11   42.4   0.1   129   326   219   409   216   417 0.88 -
SOLCI005192800       -            605 EOG093602QH          -            676   4.2e-31  109.7   2.7   3   3   7.4e-11     1e-08   35.7   0.3   222   454   277   502   275   515 0.79 -
SOLCI004567900       -            976 EOG093602QH          -            676   5.2e-31  109.4   2.8   1   3   3.2e-08   4.3e-06   27.0   0.0   221   325   109   215    96   219 0.89 -
SOLCI004567900       -            976 EOG093602QH          -            676   5.2e-31  109.4   2.8   2   3   1.3e-13   1.7e-11   44.9   0.0   170   310   200   340   189   353 0.90 -
SOLCI004567900       -            976 EOG093602QH          -            676   5.2e-31  109.4   2.8   3   3   7.3e-13     1e-10   42.3   1.1   143   342   353   556   348   565 0.82 -
SOLCI002514300       -            555 EOG093602QH          -            676   5.7e-31  109.3   0.8   1   3   2.2e-06   0.00031   20.9   0.0   558   604    68   114    52   125 0.86 -
SOLCI002514300       -            555 EOG093602QH          -            676   5.7e-31  109.3   0.8   2   3   8.3e-17   1.1e-14   55.4   0.1    73   301   136   358   120   370 0.89 -
SOLCI002514300       -            555 EOG093602QH          -            676   5.7e-31  109.3   0.8   3   3     5e-11   6.9e-09   36.3   0.1   174   311   336   470   334   487 0.90 -
SOLCI002338600       -            706 EOG093602QH          -            676   6.2e-31  109.1   3.5   1   2   1.5e-20   2.1e-18   67.7   1.5    70   416    59   396    47   400 0.92 -
SOLCI002338600       -            706 EOG093602QH          -            676   6.2e-31  109.1   3.5   2   2   3.5e-15   4.8e-13   50.0   0.0   128   328   318   512   315   531 0.89 -
SOLCI005586600       -            624 EOG093602QH          -            676   8.7e-31  108.6   2.0   1   2   3.9e-16   5.3e-14   53.2   0.1    85   289    68   258    58   261 0.88 -
SOLCI005586600       -            624 EOG093602QH          -            676   8.7e-31  108.6   2.0   2   2   1.1e-16   1.5e-14   55.0   0.2   151   386   260   487   256   558 0.86 -
SOLCI001781600       -            651 EOG093602QH          -            676   9.9e-31  108.5   0.6   1   2   1.3e-05    0.0018   18.4   0.0   218   311   111   205   106   209 0.81 -
SOLCI001781600       -            651 EOG093602QH          -            676   9.9e-31  108.5   0.6   2   2   2.4e-26   3.2e-24   86.9   0.5    75   327   208   454   205   468 0.91 -
SOLCI004428300       -            605 EOG093602QH          -            676   2.1e-30  107.4   0.0   1   2   3.4e-10   4.7e-08   33.5   0.0   104   257    67   212    57   219 0.90 -
SOLCI004428300       -            605 EOG093602QH          -            676   2.1e-30  107.4   0.0   2   2   2.4e-21   3.3e-19   70.4   0.0   183   416   244   470   232   499 0.93 -
SOLCI000391400       -            379 EOG093602QH          -            676   2.1e-30  107.4   0.7   1   1   1.2e-31   1.6e-29  104.4   0.7   171   433   100   372    90   378 0.90 -
SOLCI001503200       -            492 EOG093602QH          -            676   2.6e-30  107.1   2.3   1   3   1.7e-17   2.4e-15   57.6   1.1   468   613   101   250    91   252 0.89 -
SOLCI001503200       -            492 EOG093602QH          -            676   2.6e-30  107.1   2.3   2   3   3.7e-06   0.00051   20.2   0.0   247   312   229   294   226   299 0.89 -
SOLCI001503200       -            492 EOG093602QH          -            676   2.6e-30  107.1   2.3   3   3   6.2e-13   8.6e-11   42.6   0.0   477   659   249   442   245   455 0.83 -
SOLCI004937200       -            610 EOG093602QH          -            676   2.6e-30  107.1   0.1   1   3      0.16        22    4.9   0.0   217   310    42    65    27    82 0.55 -
SOLCI004937200       -            610 EOG093602QH          -            676   2.6e-30  107.1   0.1   2   3   3.3e-14   4.6e-12   46.8   0.0    83   280    46   233    44   240 0.88 -
SOLCI004937200       -            610 EOG093602QH          -            676   2.6e-30  107.1   0.1   3   3   2.5e-16   3.4e-14   53.8   0.0   280   434   269   417   239   430 0.92 -
SOLCI004901500       -            466 EOG093602QH          -            676   3.3e-30  106.7   0.1   1   2   6.8e-13   9.4e-11   42.4   0.0   101   395    40   225    10   246 0.50 -
SOLCI004901500       -            466 EOG093602QH          -            676   3.3e-30  106.7   0.1   2   2   7.1e-19   9.8e-17   62.2   0.1   178   345   254   421   236   430 0.86 -
SOLCI001670900       -            653 EOG093602QH          -            676     4e-30  106.5   0.4   1   2    0.0049      0.68    9.9   0.0   560   655    49   140    39   147 0.85 -
SOLCI001670900       -            653 EOG093602QH          -            676     4e-30  106.5   0.4   2   2   7.1e-29   9.7e-27   95.3   0.7    81   416   119   444   117   459 0.91 -
SOLCI000463100       -            526 EOG093602QH          -            676   4.2e-30  106.4   0.2   1   2   2.2e-19     3e-17   63.9   0.1   404   655   135   389    91   399 0.86 -
SOLCI000463100       -            526 EOG093602QH          -            676   4.2e-30  106.4   0.2   2   2   8.5e-15   1.2e-12   48.7   0.0   526   648   330   448   328   454 0.92 -
SOLCI001388900       -            521 EOG093602QH          -            676   5.6e-30  106.0   7.9   1   4      0.47        64    3.3   0.0   131   198    69   137    58   147 0.78 -
SOLCI001388900       -            521 EOG093602QH          -            676   5.6e-30  106.0   7.9   2   4   1.5e-08   2.1e-06   28.1   0.0   523   608   150   234   119   238 0.88 -
SOLCI001388900       -            521 EOG093602QH          -            676   5.6e-30  106.0   7.9   3   4   1.3e-18   1.8e-16   61.4   0.5   468   654   229   420   226   440 0.92 -
SOLCI001388900       -            521 EOG093602QH          -            676   5.6e-30  106.0   7.9   4   4     8e-11   1.1e-08   35.6   0.6   127   305   308   485   305   501 0.76 -
SOLCI006898400       -            451 EOG093602QH          -            676   6.4e-30  105.8   0.0   1   4       5.5   7.6e+02   -0.2   0.0   265   293    11    40     1    68 0.64 -
SOLCI006898400       -            451 EOG093602QH          -            676   6.4e-30  105.8   0.0   2   4   1.8e-09   2.5e-07   31.1   0.0   529   639    71   181    66   203 0.85 -
SOLCI006898400       -            451 EOG093602QH          -            676   6.4e-30  105.8   0.0   3   4   6.9e-21   9.6e-19   68.9   0.1   178   327   205   350   197   400 0.91 -
SOLCI006898400       -            451 EOG093602QH          -            676   6.4e-30  105.8   0.0   4   4       3.8   5.2e+02    0.3   0.0   385   418   371   405   352   442 0.52 -
SOLCI005477300       -            449 EOG093602QH          -            676   7.1e-30  105.6   0.0   1   2   1.3e-24   1.8e-22   81.2   0.0   123   416    44   327    22   329 0.91 -
SOLCI005477300       -            449 EOG093602QH          -            676   7.1e-30  105.6   0.0   2   2   7.2e-07   9.9e-05   22.5   0.0   206   302   328   420   318   437 0.80 -
SOLCI001933400       -            674 EOG093602QH          -            676   7.4e-30  105.6   3.7   1   4   3.8e-08   5.3e-06   26.8   0.0   190   329    76   213    67   214 0.89 -
SOLCI001933400       -            674 EOG093602QH          -            676   7.4e-30  105.6   3.7   2   4   3.8e-10   5.2e-08   33.4   0.3    83   307   142   363   141   369 0.83 -
SOLCI001933400       -            674 EOG093602QH          -            676   7.4e-30  105.6   3.7   3   4     6e-11   8.3e-09   36.0   0.2   214   348   371   501   331   519 0.87 -
SOLCI001933400       -            674 EOG093602QH          -            676   7.4e-30  105.6   3.7   4   4     9e-07   0.00012   22.2   0.0   180   268   574   663   543   671 0.76 -
SOLCI000130800       -            698 EOG093602QH          -            676   8.5e-30  105.4   2.5   1   4     0.022       3.1    7.7   0.0   351   402    45   101    38   111 0.79 -
SOLCI000130800       -            698 EOG093602QH          -            676   8.5e-30  105.4   2.5   2   4   2.1e-08     3e-06   27.6   0.8   218   416    54   256    53   290 0.77 -
SOLCI000130800       -            698 EOG093602QH          -            676   8.5e-30  105.4   2.5   3   4   9.6e-06    0.0013   18.8   0.0   182   269   343   423   274   433 0.75 -
SOLCI000130800       -            698 EOG093602QH          -            676   8.5e-30  105.4   2.5   4   4   1.2e-17   1.7e-15   58.2   0.1   213   456   402   650   400   664 0.86 -
SOLCI004716000       -            622 EOG093602QH          -            676     9e-30  105.3   7.6   1   2     9e-08   1.2e-05   25.5   0.2   150   256    55   156    40   162 0.85 -
SOLCI004716000       -            622 EOG093602QH          -            676     9e-30  105.3   7.6   2   2   1.6e-26   2.2e-24   87.5   3.0   131   415   136   413   134   420 0.93 -
SOLCI006570200       -            426 EOG093602QH          -            676   9.7e-30  105.2   0.2   1   1   3.2e-30   4.5e-28   99.7   0.2   173   443   106   392    93   402 0.85 -
SOLCI001668200       -            599 EOG093602QH          -            676     1e-29  105.1   1.2   1   4     0.098        14    5.6   0.0   248   292    62   106    52   141 0.70 -
SOLCI001668200       -            599 EOG093602QH          -            676     1e-29  105.1   1.2   2   4     0.019       2.6    7.9   0.0    75   284   160   196   130   212 0.56 -
SOLCI001668200       -            599 EOG093602QH          -            676     1e-29  105.1   1.2   3   4   6.6e-16   9.1e-14   52.4   0.1   182   418   234   462   205   466 0.92 -
SOLCI001668200       -            599 EOG093602QH          -            676     1e-29  105.1   1.2   4   4   1.4e-10   1.9e-08   34.8   0.0   214   339   464   587   461   594 0.82 -
SOLCI004518400       -            428 EOG093602QH          -            676   1.5e-29  104.5   0.1   1   3       9.9   1.4e+03   -1.1   0.0   250   275    12    37     8    49 0.67 -
SOLCI004518400       -            428 EOG093602QH          -            676   1.5e-29  104.5   0.1   2   3   5.1e-20     7e-18   66.0   0.0   143   415    46   308    27   308 0.88 -
SOLCI004518400       -            428 EOG093602QH          -            676   1.5e-29  104.5   0.1   3   3   1.6e-13   2.3e-11   44.5   0.0   183   386   220   416   210   419 0.83 -
SOLCI006960500       -            799 EOG093602QH          -            676   1.6e-29  104.5   1.6   1   4     0.026       3.6    7.5   0.4   205   300   113   209    82   269 0.48 -
SOLCI006960500       -            799 EOG093602QH          -            676   1.6e-29  104.5   1.6   2   4   8.7e-09   1.2e-06   28.9   0.0   548   659   312   423   296   430 0.88 -
SOLCI006960500       -            799 EOG093602QH          -            676   1.6e-29  104.5   1.6   3   4     0.027       3.7    7.4   0.0    79   127   428   479   418   502 0.53 -
SOLCI006960500       -            799 EOG093602QH          -            676   1.6e-29  104.5   1.6   4   4   2.6e-17   3.5e-15   57.1   0.1    95   272   534   710   481   716 0.73 -
SOLCI004915200       -            542 EOG093602QH          -            676   1.8e-29  104.3   0.0   1   2   3.4e-16   4.7e-14   53.4   0.0   183   326   139   276    81   277 0.88 -
SOLCI004915200       -            542 EOG093602QH          -            676   1.8e-29  104.3   0.0   2   2   2.1e-16   2.9e-14   54.0   0.0   213   414   268   460   265   490 0.87 -
SOLCI002364300       -            528 EOG093602QH          -            676   1.9e-29  104.3   5.4   1   1   2.3e-31   3.2e-29  103.5   4.6   109   416    21   320     5   335 0.93 -
SOLCI000643300       -            605 EOG093602QH          -            676   1.9e-29  104.2   0.1   1   2   4.9e-28   6.8e-26   92.5   0.0    98   415    87   395    60   431 0.92 -
SOLCI000643300       -            605 EOG093602QH          -            676   1.9e-29  104.2   0.1   2   2    0.0077       1.1    9.2   0.0   121   179   447   517   435   528 0.70 -
SOLCI000288900       -            605 EOG093602QH          -            676   2.2e-29  104.0   0.9   1   2   1.6e-16   2.2e-14   54.4   0.0   212   371    94   250    33   263 0.89 -
SOLCI000288900       -            605 EOG093602QH          -            676   2.2e-29  104.0   0.9   2   2   4.6e-07   6.4e-05   23.2   0.0   214   282   268   332   258   333 0.89 -
SOLCI002660400       -            653 EOG093602QH          -            676   2.7e-29  103.7   0.0   1   3   8.1e-12   1.1e-09   38.9   0.0   140   317    94   276    59   310 0.55 -
SOLCI002660400       -            653 EOG093602QH          -            676   2.7e-29  103.7   0.0   2   3   3.7e-09   5.1e-07   30.1   0.0   139   272   404   541   396   546 0.90 -
SOLCI002660400       -            653 EOG093602QH          -            676   2.7e-29  103.7   0.0   3   3   1.4e-11   1.9e-09   38.1   0.0   527   613   521   607   519   612 0.93 -
SOLCI006773800       -            504 EOG093602QH          -            676   2.8e-29  103.7   0.3   1   3     2e-13   2.7e-11   44.2   0.0   485   649    99   271    74   273 0.81 -
SOLCI006773800       -            504 EOG093602QH          -            676   2.8e-29  103.7   0.3   2   3   2.8e-16   3.9e-14   53.6   0.1   162   295   269   402   267   408 0.96 -
SOLCI006773800       -            504 EOG093602QH          -            676   2.8e-29  103.7   0.3   3   3     0.058       7.9    6.3   0.0   181   263   393   475   387   490 0.74 -
SOLCI006161400       -            527 EOG093602QH          -            676   2.9e-29  103.6   3.3   1   3   2.1e-05     0.003   17.7   0.0   169   258    54   139    46   152 0.90 -
SOLCI006161400       -            527 EOG093602QH          -            676   2.9e-29  103.6   3.3   2   3   1.2e-13   1.6e-11   45.0   0.5   165   291   155   274   141   280 0.89 -
SOLCI006161400       -            527 EOG093602QH          -            676   2.9e-29  103.6   3.3   3   3   7.9e-12   1.1e-09   38.9   0.0   148   277   306   433   279   458 0.80 -
SOLCI006210600       -            498 EOG093602QH          -            676   3.4e-29  103.4   0.1   1   2   1.2e-30   1.7e-28  101.1   0.1    75   413    42   371    26   375 0.89 -
SOLCI006210600       -            498 EOG093602QH          -            676   3.4e-29  103.4   0.1   2   2       6.3   8.7e+02   -0.4   0.0   388   416   412   440   400   453 0.57 -
SOLCI007478000       -            589 EOG093602QH          -            676   3.7e-29  103.3   9.7   1   4   0.00011     0.015   15.3   0.2   304   413    16   122     4   129 0.79 -
SOLCI007478000       -            589 EOG093602QH          -            676   3.7e-29  103.3   9.7   2   4   9.3e-08   1.3e-05   25.5   0.0   317   386   128   197   121   222 0.90 -
SOLCI007478000       -            589 EOG093602QH          -            676   3.7e-29  103.3   9.7   3   4   2.9e-16   4.1e-14   53.6   0.6    75   327   230   475   203   491 0.87 -
SOLCI007478000       -            589 EOG093602QH          -            676   3.7e-29  103.3   9.7   4   4   3.5e-11   4.8e-09   36.8   0.0   142   482   362   489   358   535 0.44 -
SOLCI004944500       -            405 EOG093602QH          -            676   4.5e-29  103.0   0.5   1   1   8.2e-31   1.1e-28  101.7   0.5   157   406   121   371   111   376 0.92 -
SOLCI004243500       -            688 EOG093602QH          -            676   4.8e-29  102.9   2.2   1   5    0.0058       0.8    9.6   0.0   190   277    37   116    22   119 0.81 -
SOLCI004243500       -            688 EOG093602QH          -            676   4.8e-29  102.9   2.2   2   5   9.8e-07   0.00013   22.1   0.2   189   277    67   147    62   150 0.85 -
SOLCI004243500       -            688 EOG093602QH          -            676   4.8e-29  102.9   2.2   3   5   1.8e-08   2.4e-06   27.9   0.0   214   292   150   224   147   233 0.93 -
SOLCI004243500       -            688 EOG093602QH          -            676   4.8e-29  102.9   2.2   4   5     2e-07   2.7e-05   24.4   0.1   524   646   216   334   211   341 0.90 -
SOLCI004243500       -            688 EOG093602QH          -            676   4.8e-29  102.9   2.2   5   5   8.5e-13   1.2e-10   42.1   0.1   142   402   249   499   246   547 0.57 -
SOLCI002632800       -            605 EOG093602QH          -            676   5.6e-29  102.7   0.3   1   4       0.2        27    4.6   0.0   237   318    36   118    29   118 0.72 -
SOLCI002632800       -            605 EOG093602QH          -            676   5.6e-29  102.7   0.3   2   4   1.9e-09   2.7e-07   31.0   0.0   135   309   110   272   106   275 0.93 -
SOLCI002632800       -            605 EOG093602QH          -            676   5.6e-29  102.7   0.3   3   4   1.4e-05     0.002   18.3   0.0   558   655   215   304   211   306 0.70 -
SOLCI002632800       -            605 EOG093602QH          -            676   5.6e-29  102.7   0.3   4   4   1.6e-19   2.2e-17   64.4   0.1   215   446   279   504   275   515 0.90 -
SOLCI000669300       -            552 EOG093602QH          -            676     6e-29  102.6   0.0   1   3   5.8e-18     8e-16   59.2   0.0   105   290    78   257    54   268 0.86 -
SOLCI000669300       -            552 EOG093602QH          -            676     6e-29  102.6   0.0   2   3   3.9e-06   0.00054   20.1   0.0   213   279   289   351   276   354 0.83 -
SOLCI000669300       -            552 EOG093602QH          -            676     6e-29  102.6   0.0   3   3   8.1e-06    0.0011   19.1   0.0   554   655   354   453   351   474 0.85 -
SOLCI001219600       -            584 EOG093602QH          -            676   7.5e-29  102.2   0.8   1   4   7.1e-05    0.0098   16.0   0.0   212   309   157   252   121   259 0.79 -
SOLCI001219600       -            584 EOG093602QH          -            676   7.5e-29  102.2   0.8   2   4     2e-13   2.8e-11   44.2   0.1   146   317   259   432   253   435 0.93 -
SOLCI001219600       -            584 EOG093602QH          -            676   7.5e-29  102.2   0.8   3   4   0.00023     0.031   14.3   0.0   562   658   402   498   390   501 0.88 -
SOLCI001219600       -            584 EOG093602QH          -            676   7.5e-29  102.2   0.8   4   4   5.5e-11   7.6e-09   36.1   0.0   125   259   450   583   447   584 0.87 -
SOLCI006320100       -            758 EOG093602QH          -            676     1e-28  101.8   4.1   1   4   0.00016     0.022   14.8   0.2   172   265   121   213    90   226 0.78 -
SOLCI006320100       -            758 EOG093602QH          -            676     1e-28  101.8   4.1   2   4     2e-08   2.7e-06   27.7   1.1   215   393   228   399   216   406 0.86 -
SOLCI006320100       -            758 EOG093602QH          -            676     1e-28  101.8   4.1   3   4   1.8e-05    0.0025   17.9   0.2   349   482   323   453   313   455 0.90 -
SOLCI006320100       -            758 EOG093602QH          -            676     1e-28  101.8   4.1   4   4   4.3e-17   5.9e-15   56.3   0.0    80   280   434   629   426   647 0.88 -
SOLCI002836800       -            596 EOG093602QH          -            676   1.1e-28  101.6   2.4   1   2   9.8e-08   1.4e-05   25.4   0.8   101   323    84   297    63   297 0.82 -
SOLCI002836800       -            596 EOG093602QH          -            676   1.1e-28  101.6   2.4   2   2   1.6e-23   2.3e-21   77.5   0.0   213   414   292   490   286   507 0.91 -
SOLCI004171700       -            633 EOG093602QH          -            676   1.3e-28  101.5   4.3   1   2   2.3e-11   3.1e-09   37.4   1.1   217   370    94   244    41   273 0.88 -
SOLCI004171700       -            633 EOG093602QH          -            676   1.3e-28  101.5   4.3   2   2   2.7e-19   3.7e-17   63.6   0.1    75   338   272   527   266   576 0.83 -
SOLCI002934700       -            481 EOG093602QH          -            676   1.8e-28  101.0   0.8   1   1   1.9e-30   2.6e-28  100.5   0.8    74   388   120   424    82   431 0.87 -
SOLCI006543400       -            676 EOG093602QH          -            676     2e-28  100.8   0.1   1   3   7.6e-10     1e-07   32.4   0.0   131   327    30   215    18   222 0.84 -
SOLCI006543400       -            676 EOG093602QH          -            676     2e-28  100.8   0.1   2   3    0.0021      0.29   11.1   0.0   212   275   205   264   171   268 0.51 -
SOLCI006543400       -            676 EOG093602QH          -            676     2e-28  100.8   0.1   3   3   5.2e-17   7.2e-15   56.0   0.1   214   440   269   489   266   503 0.92 -
SOLCI005997200       -            564 EOG093602QH          -            676   2.4e-28  100.6   3.3   1   2   2.4e-22   3.4e-20   73.7   3.1    78   431    51   382    43   386 0.88 -
SOLCI005997200       -            564 EOG093602QH          -            676   2.4e-28  100.6   3.3   2   2   4.3e-09     6e-07   29.9   0.0    76   207   344   474   334   487 0.85 -
SOLCI002635400       -            608 EOG093602QH          -            676   2.6e-28  100.5   7.4   1   2   8.3e-19   1.1e-16   62.0   3.8   137   521    44   420    29   422 0.92 -
SOLCI002635400       -            608 EOG093602QH          -            676   2.6e-28  100.5   7.4   2   2   4.3e-15   5.9e-13   49.7   0.5   247   404   391   542   386   574 0.91 -
SOLCI007107400       -            626 EOG093602QH          -            676     3e-28  100.2   6.2   1   2   2.2e-11   3.1e-09   37.4   0.2   211   387    92   267    76   269 0.87 -
SOLCI007107400       -            626 EOG093602QH          -            676     3e-28  100.2   6.2   2   2   1.4e-20     2e-18   67.8   1.9   135   450   225   531   217   547 0.91 -
SOLCI005437800       -            530 EOG093602QH          -            676     4e-28   99.8   2.7   1   2   3.4e-07   4.7e-05   23.6   0.1   105   236    67   195    43   207 0.84 -
SOLCI005437800       -            530 EOG093602QH          -            676     4e-28   99.8   2.7   2   2   3.3e-23   4.6e-21   76.5   0.4   218   477   208   466   204   528 0.87 -
SOLCI003806100       -            707 EOG093602QH          -            676   4.2e-28   99.8   3.6   1   3   1.7e-07   2.3e-05   24.6   0.0   534   638    42   142    39   149 0.90 -
SOLCI003806100       -            707 EOG093602QH          -            676   4.2e-28   99.8   3.6   2   3   1.1e-07   1.5e-05   25.3   0.1   529   652   173   291   164   298 0.80 -
SOLCI003806100       -            707 EOG093602QH          -            676   4.2e-28   99.8   3.6   3   3   1.2e-14   1.7e-12   48.2   0.3   214   433   299   513   293   531 0.89 -
SOLCI003282300       -            649 EOG093602QH          -            676   4.6e-28   99.7   6.6   1   5      0.11        15    5.4   0.0   594   655    28    90    24    98 0.84 -
SOLCI003282300       -            649 EOG093602QH          -            676   4.6e-28   99.7   6.6   2   5       0.3        41    4.0   0.1   282   376    62   156    62   161 0.63 -
SOLCI003282300       -            649 EOG093602QH          -            676   4.6e-28   99.7   6.6   3   5   2.9e-05    0.0039   17.3   0.0   219   280   139   196   131   203 0.87 -
SOLCI003282300       -            649 EOG093602QH          -            676   4.6e-28   99.7   6.6   4   5   1.7e-15   2.4e-13   51.0   1.3   138   418   195   467   192   468 0.96 -
SOLCI003282300       -            649 EOG093602QH          -            676   4.6e-28   99.7   6.6   5   5   1.1e-09   1.5e-07   31.9   0.1   143   277   437   569   430   576 0.80 -
SOLCI000302400       -            476 EOG093602QH          -            676   5.6e-28   99.4   2.2   1   2   8.3e-27   1.1e-24   88.4   0.8    78   416    50   384    32   396 0.92 -
SOLCI000302400       -            476 EOG093602QH          -            676   5.6e-28   99.4   2.2   2   2    0.0051      0.71    9.8   0.0   384   419   417   453   405   465 0.85 -
SOLCI002540800       -            491 EOG093602QH          -            676   9.6e-28   98.6   2.0   1   3   1.3e-11   1.8e-09   38.2   0.0   177   256   127   205    75   208 0.86 -
SOLCI002540800       -            491 EOG093602QH          -            676   9.6e-28   98.6   2.0   2   3   1.1e-16   1.5e-14   55.0   0.4   110   271   130   291   130   303 0.89 -
SOLCI002540800       -            491 EOG093602QH          -            676   9.6e-28   98.6   2.0   3   3     8e-06    0.0011   19.1   0.0   527   658   307   443   297   460 0.83 -
SOLCI000794400       -            632 EOG093602QH          -            676   3.7e-27   96.7   5.2   1   2   8.4e-10   1.2e-07   32.2   1.5   252   419    16   183    12   186 0.87 -
SOLCI000794400       -            632 EOG093602QH          -            676   3.7e-27   96.7   5.2   2   2   1.2e-19   1.7e-17   64.7   0.1   215   461   216   460   212   484 0.84 -
SOLCI005378000       -            625 EOG093602QH          -            676   4.3e-27   96.4   1.3   1   2   5.1e-08     7e-06   26.3   0.0   145   255   259   368   249   369 0.87 -
SOLCI005378000       -            625 EOG093602QH          -            676   4.3e-27   96.4   1.3   2   2   2.3e-23   3.2e-21   77.0   0.3   375   606   348   582   337   587 0.88 -
SOLCI000257300       -            607 EOG093602QH          -            676   6.1e-27   95.9   2.1   1   1     2e-27   2.8e-25   90.5   1.7    75   442    96   456    95   508 0.77 -
SOLCI000565500       -            488 EOG093602QH          -            676   7.3e-27   95.7   0.9   1   4    0.0005     0.069   13.1   0.0   173   207    91   125    60   144 0.77 -
SOLCI000565500       -            488 EOG093602QH          -            676   7.3e-27   95.7   0.9   2   4   1.8e-15   2.4e-13   51.0   0.2   188   350   140   302   129   307 0.93 -
SOLCI000565500       -            488 EOG093602QH          -            676   7.3e-27   95.7   0.9   3   4   0.00069     0.095   12.7   0.0   214   273   271   330   266   333 0.88 -
SOLCI000565500       -            488 EOG093602QH          -            676   7.3e-27   95.7   0.9   4   4   1.6e-08   2.3e-06   28.0   0.0   220   314   307   404   302   415 0.84 -
SOLCI000506900       -            753 EOG093602QH          -            676   9.9e-27   95.2   1.3   1   3   0.00022     0.031   14.3   0.0   134   241   226   337   220   353 0.80 -
SOLCI000506900       -            753 EOG093602QH          -            676   9.9e-27   95.2   1.3   2   3     2e-13   2.8e-11   44.2   0.3   194   309   444   558   441   567 0.94 -
SOLCI000506900       -            753 EOG093602QH          -            676   9.9e-27   95.2   1.3   3   3     0.031       4.2    7.2   0.0   590   635   576   621   557   655 0.61 -
SOLCI001590700       -            588 EOG093602QH          -            676   1.5e-26   94.6   0.8   1   4    0.0024      0.34   10.9   0.0   242   289   225   271   213   275 0.85 -
SOLCI001590700       -            588 EOG093602QH          -            676   1.5e-26   94.6   0.8   2   4   9.6e-05     0.013   15.5   0.0   323   418   235   330   230   348 0.82 -
SOLCI001590700       -            588 EOG093602QH          -            676   1.5e-26   94.6   0.8   3   4   1.9e-14   2.6e-12   47.6   0.1   180   278   388   485   342   493 0.86 -
SOLCI001590700       -            588 EOG093602QH          -            676   1.5e-26   94.6   0.8   4   4   5.1e-08     7e-06   26.3   0.0   356   426   493   564   490   585 0.75 -
SOLCI001923700       -            387 EOG093602QH          -            676   1.7e-26   94.4   1.2   1   2   9.4e-14   1.3e-11   45.3   0.3   112   294    45   229    42   235 0.87 -
SOLCI001923700       -            387 EOG093602QH          -            676   1.7e-26   94.4   1.2   2   2   5.8e-15     8e-13   49.3   0.0   215   359   220   364   219   370 0.93 -
SOLCI003109000       -            456 EOG093602QH          -            676   3.4e-26   93.5   1.8   1   2   2.3e-11   3.2e-09   37.4   0.0   212   383    69   236    57   239 0.94 -
SOLCI003109000       -            456 EOG093602QH          -            676   3.4e-26   93.5   1.8   2   2   3.3e-16   4.5e-14   53.4   0.8   178   330   243   389   238   406 0.91 -
SOLCI002088500       -            776 EOG093602QH          -            676   7.7e-26   92.3   1.5   1   3     0.015       2.1    8.2   0.0   351   401   158   208   138   244 0.88 -
SOLCI002088500       -            776 EOG093602QH          -            676   7.7e-26   92.3   1.5   2   3    0.0016      0.22   11.5   0.0   142   256   247   365   243   377 0.83 -
SOLCI002088500       -            776 EOG093602QH          -            676   7.7e-26   92.3   1.5   3   3   8.6e-21   1.2e-18   68.5   0.3   196   435   497   743   478   760 0.91 -
SOLCI003956600       -            581 EOG093602QH          -            676   9.3e-26   92.0   0.8   1   4      0.47        65    3.3   0.1   541   588    50    93     4   109 0.71 -
SOLCI003956600       -            581 EOG093602QH          -            676   9.3e-26   92.0   0.8   2   4     2e-10   2.8e-08   34.3   0.0   526   656   108   234   103   254 0.87 -
SOLCI003956600       -            581 EOG093602QH          -            676   9.3e-26   92.0   0.8   3   4   8.9e-08   1.2e-05   25.5   0.1   358   441   246   325   221   328 0.80 -
SOLCI003956600       -            581 EOG093602QH          -            676   9.3e-26   92.0   0.8   4   4   8.1e-14   1.1e-11   45.5   0.0   139   305   268   433   266   446 0.86 -
SOLCI002443800       -            566 EOG093602QH          -            676   9.8e-26   92.0   3.9   1   2   3.2e-11   4.3e-09   36.9   0.8   211   411    92   284    85   295 0.83 -
SOLCI002443800       -            566 EOG093602QH          -            676   9.8e-26   92.0   3.9   2   2   6.8e-17   9.4e-15   55.7   0.1   182   333   300   445   285   499 0.83 -
SOLCI000500200       -            626 EOG093602QH          -            676   1.3e-25   91.6   0.7   1   2   1.6e-13   2.2e-11   44.6   0.0   130   291   108   261   100   269 0.91 -
SOLCI000500200       -            626 EOG093602QH          -            676   1.3e-25   91.6   0.7   2   2   2.4e-15   3.3e-13   50.5   0.4   240   438   245   437   245   543 0.71 -
SOLCI002887100       -            535 EOG093602QH          -            676   2.2e-25   90.8   0.2   1   3   1.2e-09   1.6e-07   31.7   0.0   144   303   167   326   124   338 0.85 -
SOLCI002887100       -            535 EOG093602QH          -            676   2.2e-25   90.8   0.2   2   3   3.2e-11   4.4e-09   36.9   0.0   497   615   310   432   306   440 0.79 -
SOLCI002887100       -            535 EOG093602QH          -            676   2.2e-25   90.8   0.2   3   3   3.3e-06   0.00046   20.3   0.0   309   393   443   525   437   531 0.79 -
SOLCI002323000       -            564 EOG093602QH          -            676   2.2e-25   90.8   1.0   1   2     2e-24   2.7e-22   80.6   0.2    77   432    24   367    10   385 0.86 -
SOLCI002323000       -            564 EOG093602QH          -            676   2.2e-25   90.8   1.0   2   2    0.0089       1.2    9.0   0.1   366   423   371   427   355   489 0.67 -
SOLCI000278900       -            237 EOG093602QH          -            676   2.3e-25   90.7   1.3   1   1   4.3e-27   5.9e-25   89.4   1.3   126   298    11   181     1   202 0.91 -
SOLCI000350900       -            651 EOG093602QH          -            676   5.5e-25   89.5   0.0   1   3   8.9e-08   1.2e-05   25.5   0.0   136   225   106   204    94   210 0.76 -
SOLCI000350900       -            651 EOG093602QH          -            676   5.5e-25   89.5   0.0   2   3   2.1e-09   2.8e-07   30.9   0.0   207   277   237   307   216   312 0.93 -
SOLCI000350900       -            651 EOG093602QH          -            676   5.5e-25   89.5   0.0   3   3   6.2e-09   8.6e-07   29.4   0.0   315   415   317   423   311   455 0.86 -
SOLCI007077600       -            506 EOG093602QH          -            676   1.4e-24   88.1   3.2   1   3   2.1e-07   2.9e-05   24.3   0.1   143   212   157   226    87   227 0.79 -
SOLCI007077600       -            506 EOG093602QH          -            676   1.4e-24   88.1   3.2   2   3   1.5e-19     2e-17   64.5   0.2   102   276   187   360   185   365 0.87 -
SOLCI007077600       -            506 EOG093602QH          -            676   1.4e-24   88.1   3.2   3   3    0.0002     0.028   14.5   0.0   530   658   339   472   326   488 0.72 -
SOLCI004538200       -            504 EOG093602QH          -            676   1.7e-24   87.9   4.6   1   1   1.6e-26   2.2e-24   87.5   4.6   254   554   155   462   129   497 0.86 -
SOLCI000005400       -            477 EOG093602QH          -            676     2e-24   87.6   0.1   1   1   2.9e-26     4e-24   86.6   0.1    27   448    40   457    22   469 0.83 -
SOLCI000669400       -            426 EOG093602QH          -            676   2.6e-24   87.2   1.5   1   2     8e-26   1.1e-23   85.2   0.8   112   415    32   342    25   359 0.84 -
SOLCI000669400       -            426 EOG093602QH          -            676   2.6e-24   87.2   1.5   2   2       5.7   7.9e+02   -0.3   0.0   202   243   369   411   344   415 0.61 -
SOLCI005795600       -            687 EOG093602QH          -            676     3e-24   87.1   0.7   1   3   0.00032     0.044   13.8   0.0   248   292    74   118    43   124 0.90 -
SOLCI005795600       -            687 EOG093602QH          -            676     3e-24   87.1   0.7   2   3   8.1e-21   1.1e-18   68.6   1.0    86   415   155   478   134   481 0.90 -
SOLCI005795600       -            687 EOG093602QH          -            676     3e-24   87.1   0.7   3   3       8.8   1.2e+03   -0.9   0.0   395   417   523   546   513   570 0.64 -
SOLCI007179400       -            482 EOG093602QH          -            676   4.1e-24   86.6  10.7   1   2   6.4e-16   8.8e-14   52.4   3.7   445   643    98   298    82   316 0.78 -
SOLCI007179400       -            482 EOG093602QH          -            676   4.1e-24   86.6  10.7   2   2   3.8e-14   5.3e-12   46.6   0.6   475   653   230   413   227   436 0.88 -
SOLCI007033000       -            473 EOG093602QH          -            676   4.8e-24   86.4   1.1   1   2   5.5e-13   7.6e-11   42.8   2.5   471   650   116   301   103   315 0.67 -
SOLCI007033000       -            473 EOG093602QH          -            676   4.8e-24   86.4   1.1   2   2   5.2e-13   7.2e-11   42.8   0.0   505   657   294   450   284   460 0.86 -
SOLCI002278200       -            639 EOG093602QH          -            676   6.8e-24   85.9   3.7   1   2   4.7e-15   6.4e-13   49.6   0.1   339   556    46   280    17   280 0.85 -
SOLCI002278200       -            639 EOG093602QH          -            676   6.8e-24   85.9   3.7   2   2   7.5e-14     1e-11   45.6   0.7   123   313   157   346   150   384 0.90 -
SOLCI006180800       -            554 EOG093602QH          -            676   7.1e-24   85.8   0.9   1   2   1.1e-10   1.5e-08   35.2   0.1   105   277   103   270    69   295 0.84 -
SOLCI006180800       -            554 EOG093602QH          -            676   7.1e-24   85.8   0.9   2   2   1.8e-17   2.5e-15   57.6   0.1    75   327   210   457   209   462 0.88 -
SOLCI004586700       -            198 EOG093602QH          -            676   2.1e-23   84.3   0.3   1   2   0.00015     0.021   14.9   0.0   259   313     4    58     1    65 0.56 -
SOLCI004586700       -            198 EOG093602QH          -            676   2.1e-23   84.3   0.3   2   2   9.3e-21   1.3e-18   68.4   0.1   557   655    62   160    58   178 0.96 -
SOLCI000401400       -            603 EOG093602QH          -            676   2.2e-23   84.2   2.7   1   4   7.5e-08     1e-05   25.8   0.0   142   277    88   219    63   220 0.84 -
SOLCI000401400       -            603 EOG093602QH          -            676   2.2e-23   84.2   2.7   2   4   3.8e-07   5.2e-05   23.5   0.0   349   435   155   236   141   247 0.87 -
SOLCI000401400       -            603 EOG093602QH          -            676   2.2e-23   84.2   2.7   3   4   4.4e-15   6.1e-13   49.7   0.6   179   388   263   467   222   479 0.88 -
SOLCI000401400       -            603 EOG093602QH          -            676   2.2e-23   84.2   2.7   4   4       9.2   1.3e+03   -0.9   0.0   375   395   501   521   492   539 0.81 -
SOLCI000161600       -            521 EOG093602QH          -            676     3e-23   83.7   0.1   1   2   6.9e-16   9.4e-14   52.4   0.0    50   265   143   374    90   377 0.74 -
SOLCI000161600       -            521 EOG093602QH          -            676     3e-23   83.7   0.1   2   2   6.9e-09   9.5e-07   29.2   0.1   162   244   376   460   372   471 0.89 -
SOLCI007161600       -            555 EOG093602QH          -            676   8.8e-23   82.2   0.1   1   1   1.7e-24   2.4e-22   80.8   0.1   155   398   131   364    83   380 0.74 -
SOLCI006221800       -            453 EOG093602QH          -            676   1.2e-22   81.7   0.1   1   2   5.6e-15   7.7e-13   49.3   0.0   208   419    60   263    54   268 0.91 -
SOLCI006221800       -            453 EOG093602QH          -            676   1.2e-22   81.7   0.1   2   2     4e-09   5.5e-07   30.0   0.0   215   322   265   370   262   382 0.87 -
SOLCI004389500       -            415 EOG093602QH          -            676   1.6e-22   81.4   0.1   1   1   2.2e-24     3e-22   80.4   0.1   146   370   173   397   142   407 0.93 -
SOLCI002665900       -            528 EOG093602QH          -            676   2.4e-22   80.7   4.8   1   4    0.0016      0.22   11.5   0.1    92   195    61   164    43   174 0.76 -
SOLCI002665900       -            528 EOG093602QH          -            676   2.4e-22   80.7   4.8   2   4     0.058       7.9    6.3   0.0   246   276   176   206   152   212 0.77 -
SOLCI002665900       -            528 EOG093602QH          -            676   2.4e-22   80.7   4.8   3   4     2e-06   0.00027   21.1   0.0   352   407   206   263   205   272 0.88 -
SOLCI002665900       -            528 EOG093602QH          -            676   2.4e-22   80.7   4.8   4   4     8e-13   1.1e-10   42.2   0.2   288   433   284   426   272   439 0.91 -
SOLCI002575800       -            399 EOG093602QH          -            676   2.5e-22   80.7   2.2   1   2   1.4e-16     2e-14   54.6   1.5   140   317   117   306   104   308 0.79 -
SOLCI002575800       -            399 EOG093602QH          -            676   2.5e-22   80.7   2.2   2   2   1.6e-08   2.2e-06   28.0   0.0   164   245   293   374   290   386 0.36 -
SOLCI004309800       -            545 EOG093602QH          -            676     8e-22   79.0   0.0   1   2   1.3e-18   1.8e-16   61.3   0.2    47   275   153   385   144   396 0.88 -
SOLCI004309800       -            545 EOG093602QH          -            676     8e-22   79.0   0.0   2   2     3e-07   4.2e-05   23.8   0.0   527   658   362   497   358   504 0.87 -
SOLCI007508800       -            478 EOG093602QH          -            676   1.2e-21   78.4   1.6   1   1     9e-23   1.2e-20   75.1   1.4    75   389   152   469   135   471 0.87 -
SOLCI000407500       -            406 EOG093602QH          -            676   2.5e-21   77.4   0.0   1   2   5.7e-15   7.8e-13   49.3   0.1   149   313    43   207    31   216 0.94 -
SOLCI000407500       -            406 EOG093602QH          -            676   2.5e-21   77.4   0.0   2   2   6.8e-08   9.3e-06   25.9   0.0   560   642   249   331   216   350 0.88 -
SOLCI001997700       -            525 EOG093602QH          -            676   3.1e-21   77.1   2.4   1   2   1.5e-20     2e-18   67.8   1.4   468   657   248   438   219   446 0.89 -
SOLCI001997700       -            525 EOG093602QH          -            676   3.1e-21   77.1   2.4   2   2     0.012       1.7    8.6   0.0   252   295   448   491   435   512 0.55 -
SOLCI006342700       -            489 EOG093602QH          -            676   3.9e-21   76.7   2.3   1   2   5.9e-12   8.1e-10   39.4   1.8   470   606   126   264   112   278 0.82 -
SOLCI006342700       -            489 EOG093602QH          -            676   3.9e-21   76.7   2.3   2   2   5.4e-11   7.5e-09   36.2   0.0   483   658   280   458   267   474 0.77 -
SOLCI002658500       -            512 EOG093602QH          -            676   4.5e-21   76.5   0.0   1   2   3.5e-13   4.9e-11   43.4   0.0    84   307    62   283    48   284 0.85 -
SOLCI002658500       -            512 EOG093602QH          -            676   4.5e-21   76.5   0.0   2   2   5.4e-11   7.4e-09   36.2   0.0   226   443   236   452   231   463 0.85 -
SOLCI004441600       -            343 EOG093602QH          -            676   5.8e-21   76.2   0.1   1   1   2.9e-22     4e-20   73.4   0.1   196   353   155   309   151   316 0.90 -
SOLCI004319000       -            329 EOG093602QH          -            676   7.4e-21   75.8   0.2   1   1   2.1e-22   2.9e-20   73.9   0.1   139   291    99   250    15   257 0.88 -
SOLCI005755800       -            441 EOG093602QH          -            676   7.9e-21   75.7   0.3   1   1   8.4e-22   1.2e-19   71.9   0.3   156   449   104   385    77   402 0.86 -
SOLCI001872400       -            654 EOG093602QH          -            676   9.1e-21   75.5   0.4   1   3   9.7e-07   0.00013   22.1   0.0   149   267   218   340   204   352 0.80 -
SOLCI001872400       -            654 EOG093602QH          -            676   9.1e-21   75.5   0.4   2   3   5.5e-10   7.6e-08   32.8   0.0   144   276   360   492   345   499 0.88 -
SOLCI001872400       -            654 EOG093602QH          -            676   9.1e-21   75.5   0.4   3   3     4e-05    0.0055   16.8   0.1    78   183   503   617   496   634 0.77 -
SOLCI000074000       -            467 EOG093602QH          -            676   1.5e-20   74.9   1.2   1   3      0.09        12    5.7   0.0   595   637    47    89    21   102 0.84 -
SOLCI000074000       -            467 EOG093602QH          -            676   1.5e-20   74.9   1.2   2   3   2.6e-06   0.00036   20.7   0.1   529   638   124   231   114   260 0.79 -
SOLCI000074000       -            467 EOG093602QH          -            676   1.5e-20   74.9   1.2   3   3   1.9e-13   2.6e-11   44.3   0.1   181   386   261   459   255   464 0.90 -
SOLCI004732000       -            116 EOG093602QH          -            676   2.8e-20   73.9   0.0   1   1   2.3e-22   3.2e-20   73.7   0.0   549   650    14   115     2   116 0.88 -
SOLCI000060300       -            370 EOG093602QH          -            676     6e-20   72.8   1.0   1   3      0.17        23    4.8   0.2   597   651    53   107    51   112 0.81 -
SOLCI000060300       -            370 EOG093602QH          -            676     6e-20   72.8   1.0   2   3   3.7e-14   5.1e-12   46.6   0.0   549   654   110   215   105   218 0.95 -
SOLCI000060300       -            370 EOG093602QH          -            676     6e-20   72.8   1.0   3   3   1.3e-05    0.0017   18.4   0.0   129   212   222   305   216   321 0.73 -
SOLCI003542100       -            437 EOG093602QH          -            676   1.6e-19   71.4   0.5   1   2     5e-19   6.9e-17   62.7   0.1   130   260    60   190    42   211 0.91 -
SOLCI003542100       -            437 EOG093602QH          -            676   1.6e-19   71.4   0.5   2   2     0.033       4.6    7.1   0.0   521   602   251   332   238   353 0.76 -
SOLCI006353400       -            401 EOG093602QH          -            676   1.9e-19   71.2   4.8   1   2   2.2e-16     3e-14   54.0   0.4   220   410     1   187     1   199 0.94 -
SOLCI006353400       -            401 EOG093602QH          -            676   1.9e-19   71.2   4.8   2   2   3.4e-08   4.6e-06   26.9   0.5   359   556    70   264    68   271 0.64 -
SOLCI003556900       -            534 EOG093602QH          -            676   2.6e-19   70.7   0.1   1   3   1.4e-09   1.9e-07   31.5   0.0   212   328    94   206    87   213 0.93 -
SOLCI003556900       -            534 EOG093602QH          -            676   2.6e-19   70.7   0.1   2   3     0.011       1.5    8.7   0.0   515   581   218   285   206   301 0.80 -
SOLCI003556900       -            534 EOG093602QH          -            676   2.6e-19   70.7   0.1   3   3    0.0023      0.31   11.0   0.0   528   589   302   359   291   363 0.89 -
SOLCI002776600       -            596 EOG093602QH          -            676   4.1e-19   70.1   0.1   1   3     3e-11   4.1e-09   37.0   0.0   130   345   110   317    90   318 0.92 -
SOLCI002776600       -            596 EOG093602QH          -            676   4.1e-19   70.1   0.1   2   3   7.9e-07   0.00011   22.4   0.0   359   436   265   338   253   347 0.89 -
SOLCI002776600       -            596 EOG093602QH          -            676   4.1e-19   70.1   0.1   3   3   3.9e-07   5.4e-05   23.4   0.0   105   246   323   459   322   467 0.57 -
SOLCI006342600       -            498 EOG093602QH          -            676   1.8e-18   68.0   1.2   1   2   1.5e-09     2e-07   31.4   0.3   469   605   128   266   112   276 0.84 -
SOLCI006342600       -            498 EOG093602QH          -            676   1.8e-18   68.0   1.2   2   2   1.3e-10   1.8e-08   34.9   0.0   485   661   285   464   270   478 0.76 -
SOLCI000270700       -            850 EOG093602QH          -            676   5.9e-18   66.3   5.7   1   4       4.2   5.8e+02    0.2   0.0   197   441   206   240   160   293 0.64 -
SOLCI000270700       -            850 EOG093602QH          -            676   5.9e-18   66.3   5.7   2   4   8.4e-15   1.2e-12   48.8   1.3   100   306   390   592   314   595 0.87 -
SOLCI000270700       -            850 EOG093602QH          -            676   5.9e-18   66.3   5.7   3   4   2.9e-08     4e-06   27.1   0.1   337   444   553   659   547   670 0.47 -
SOLCI000270700       -            850 EOG093602QH          -            676   5.9e-18   66.3   5.7   4   4      0.95   1.3e+02    2.3   0.0   150   275   678   809   666   823 0.59 -
SOLCI003934000       -            602 EOG093602QH          -            676   1.4e-17   65.0   0.1   1   3      0.11        15    5.4   0.0   358   401   152   191   141   194 0.80 -
SOLCI003934000       -            602 EOG093602QH          -            676   1.4e-17   65.0   0.1   2   3   0.00017     0.023   14.7   0.0   180   276   195   292   190   297 0.93 -
SOLCI003934000       -            602 EOG093602QH          -            676   1.4e-17   65.0   0.1   3   3   2.1e-11   2.9e-09   37.5   0.0   216   328   298   408   295   465 0.90 -
SOLCI002018900       -            617 EOG093602QH          -            676     2e-15   57.9   0.1   1   2     0.003      0.41   10.6   0.0    52   247    72   289    63   318 0.71 -
SOLCI002018900       -            617 EOG093602QH          -            676     2e-15   57.9   0.1   2   2   9.1e-14   1.3e-11   45.3   0.0   522   657   456   591   387   609 0.86 -
SOLCI004519700       -            400 EOG093602QH          -            676   2.8e-15   57.4   0.6   1   2   2.1e-11   2.9e-09   37.5   0.3   522   640   148   267   114   291 0.74 -
SOLCI004519700       -            400 EOG093602QH          -            676   2.8e-15   57.4   0.6   2   2   1.1e-05    0.0015   18.6   0.0   524   627   292   396   274   400 0.91 -
SOLCI005620200       -            417 EOG093602QH          -            676   4.2e-15   56.8   0.2   1   3   3.2e-06   0.00045   20.4   0.0   165   291    71   191    66   211 0.89 -
SOLCI005620200       -            417 EOG093602QH          -            676   4.2e-15   56.8   0.2   2   3     5e-05    0.0068   16.5   0.0   211   295   225   305   217   310 0.80 -
SOLCI005620200       -            417 EOG093602QH          -            676   4.2e-15   56.8   0.2   3   3   0.00013     0.018   15.1   0.0   288   354   334   397   322   412 0.69 -
SOLCI004821100       -            375 EOG093602QH          -            676   4.4e-15   56.7   0.2   1   1   4.9e-17   6.7e-15   56.1   0.2   173   290   257   375   197   375 0.73 -
SOLCI005040000       -            636 EOG093602QH          -            676   3.2e-14   53.9   0.0   1   1   3.6e-16     5e-14   53.3   0.0   226   414   274   455   253   476 0.88 -
SOLCI005832900       -            510 EOG093602QH          -            676   1.2e-13   52.0   0.4   1   2   2.8e-06   0.00038   20.6   0.5   102   225   175   298   159   309 0.85 -
SOLCI005832900       -            510 EOG093602QH          -            676   1.2e-13   52.0   0.4   2   2   2.2e-09   3.1e-07   30.8   0.0   500   652   258   415   254   427 0.77 -
SOLCI002114100       -            727 EOG093602QH          -            676   1.3e-13   51.9   0.2   1   1   1.5e-15   2.1e-13   51.2   0.2   126   328   347   543   343   553 0.92 -
SOLCI000868800       -            495 EOG093602QH          -            676   1.6e-13   51.6   8.7   1   2   8.4e-09   1.2e-06   28.9   0.4   135   276    90   229    35   231 0.67 -
SOLCI000868800       -            495 EOG093602QH          -            676   1.6e-13   51.6   8.7   2   2   6.7e-05    0.0092   16.0   0.9   496   661   275   448   257   459 0.79 -
SOLCI002878000       -            323 EOG093602QH          -            676   2.1e-13   51.2   0.1   1   1   2.2e-15   3.1e-13   50.7   0.1   535   656   165   290   137   322 0.56 -
SOLCI001322300       -            109 EOG093602QH          -            676   2.4e-13   51.0   0.1   1   1   1.9e-15   2.7e-13   50.9   0.1   206   292     6    92     1    98 0.95 -
SOLCI003496400       -            264 EOG093602QH          -            676   2.5e-13   50.9   0.0   1   1   2.5e-15   3.4e-13   50.5   0.0   196   277     2    83     1    89 0.77 -
SOLCI002464800       -            234 EOG093602QH          -            676     3e-13   50.7   0.0   1   1   2.8e-15   3.8e-13   50.3   0.0    82   245    64   224    53   233 0.89 -
SOLCI002123900       -            238 EOG093602QH          -            676   3.8e-13   50.4   0.2   1   1   3.4e-15   4.7e-13   50.1   0.2   158   275   100   218    63   225 0.89 -
SOLCI005783200       -            285 EOG093602QH          -            676   1.7e-12   48.2   0.0   1   2       4.1   5.6e+02    0.2   0.0   183   225   128   170    93   175 0.61 -
SOLCI005783200       -            285 EOG093602QH          -            676   1.7e-12   48.2   0.0   2   2   6.6e-14   9.1e-12   45.8   0.0   182   288   179   285   173   285 0.97 -
SOLCI000964800       -            651 EOG093602QH          -            676   1.7e-12   48.2   0.8   1   3     0.028       3.9    7.3   0.1   322   366   146   190   126   243 0.75 -
SOLCI000964800       -            651 EOG093602QH          -            676   1.7e-12   48.2   0.8   2   3   2.7e-09   3.8e-07   30.5   0.2   171   382   271   485   247   494 0.85 -
SOLCI000964800       -            651 EOG093602QH          -            676   1.7e-12   48.2   0.8   3   3   8.2e-05     0.011   15.7   0.0   511   652   439   584   397   607 0.64 -
SOLCI003460600       -            459 EOG093602QH          -            676   5.8e-12   46.4   0.0   1   1   6.7e-14   9.2e-12   45.8   0.0   111   224   191   303   182   322 0.87 -
SOLCI004016100       -            333 EOG093602QH          -            676   1.1e-11   45.6   0.0   1   2   9.5e-11   1.3e-08   35.4   0.0   154   241   136   223    83   230 0.79 -
SOLCI004016100       -            333 EOG093602QH          -            676   1.1e-11   45.6   0.0   2   2     0.019       2.7    7.9   0.0   590   657   228   295   212   314 0.77 -
SOLCI001092000       -            257 EOG093602QH          -            676   4.4e-11   43.5   0.0   1   3   5.9e-07   8.2e-05   22.8   0.0   356   400    52    96    44   142 0.80 -
SOLCI001092000       -            257 EOG093602QH          -            676   4.4e-11   43.5   0.0   2   3    0.0075         1    9.3   0.0   607   640   165   198   147   213 0.82 -
SOLCI001092000       -            257 EOG093602QH          -            676   4.4e-11   43.5   0.0   3   3     0.017       2.3    8.1   0.0   345   378   213   246   206   250 0.90 -
SOLCI000806600       -            891 EOG093602QH          -            676   8.4e-11   42.6   0.0   1   1   2.5e-12   3.5e-10   40.6   0.0   239   484    95   346    83   352 0.73 -
SOLCI003280800       -            713 EOG093602QH          -            676   1.6e-10   41.6   3.3   1   3      0.36        50    3.7   0.1   498   603   212   315   198   346 0.58 -
SOLCI003280800       -            713 EOG093602QH          -            676   1.6e-10   41.6   3.3   2   3   4.4e-05    0.0061   16.6   0.0   540   590   455   505   389   509 0.59 -
SOLCI003280800       -            713 EOG093602QH          -            676   1.6e-10   41.6   3.3   3   3   6.5e-06    0.0009   19.4   0.3   262   388   535   667   527   679 0.56 -
SOLCI002464900       -            240 EOG093602QH          -            676   1.3e-09   38.6   0.0   1   1   1.5e-11   2.1e-09   38.0   0.0   289   415    13   136     4   187 0.57 -
SOLCI000502000       -            507 EOG093602QH          -            676   1.4e-09   38.6   0.2   1   2       0.9   1.2e+02    2.4   0.0   215   320   288   395   277   396 0.74 -
SOLCI000502000       -            507 EOG093602QH          -            676   1.4e-09   38.6   0.2   2   2   3.5e-11   4.8e-09   36.8   0.1   128   249   378   499   310   506 0.69 -
SOLCI000488700       -            102 EOG093602QH          -            676   2.1e-09   38.0   0.1   1   1   1.6e-11   2.2e-09   37.9   0.1   569   649     6    86     1    98 0.90 -
SOLCI006404500       -            256 EOG093602QH          -            676   4.3e-09   37.0   0.0   1   1   4.1e-11   5.6e-09   36.6   0.0   171   292    98   220    83   224 0.84 -
SOLCI000844300       -            213 EOG093602QH          -            676   2.7e-08   34.3   0.1   1   1   2.4e-10   3.3e-08   34.0   0.1   231   297     8    74     2   102 0.79 -
SOLCI006787800       -            567 EOG093602QH          -            676   3.5e-08   33.9   0.1   1   1   3.7e-10   5.1e-08   33.4   0.1   127   280   109   270   101   278 0.83 -
SOLCI003152100       -            503 EOG093602QH          -            676   6.4e-07   29.8   0.0   1   3      0.18        25    4.7   0.0   192   245   170   223   136   227 0.88 -
SOLCI003152100       -            503 EOG093602QH          -            676   6.4e-07   29.8   0.0   2   3    0.0069      0.95    9.4   0.0   537   649   248   362   237   378 0.74 -
SOLCI003152100       -            503 EOG093602QH          -            676   6.4e-07   29.8   0.0   3   3    0.0012      0.16   11.9   0.0   339   401   397   459   379   476 0.86 -
SOLCI004114400       -            466 EOG093602QH          -            676   1.2e-06   28.9   0.0   1   1   1.5e-08     2e-06   28.1   0.0   131   327   105   295    91   306 0.86 -
SOLCI000174600       -            235 EOG093602QH          -            676   2.2e-06   28.0   0.2   1   1   7.3e-08     1e-05   25.8   0.2   214   408     7   224     3   234 0.65 -
SOLCI006700700       -             95 EOG093602QH          -            676   5.7e-06   26.6   0.0   1   1   4.5e-08   6.2e-06   26.5   0.0   144   224     7    85     2    94 0.87 -
SOLCI001037700       -             74 EOG093602QH          -            676   9.4e-06   25.9   0.0   1   1   7.1e-08   9.7e-06   25.9   0.0   135   192     1    58     1    71 0.84 -
SOLCI006298800       -            134 EOG093602QH          -            676     1e-05   25.8   0.0   1   1   1.6e-07   2.2e-05   24.7   0.0   214   314    16   115     9   129 0.74 -
SOLCI004081900       -            305 EOG093602QH          -            676   2.7e-05   24.4   0.0   1   1     1e-06   0.00014   22.1   0.0   160   298    71   206    58   221 0.78 -
SOLCI003834200       -            149 EOG093602QH          -            676   0.00012   22.3   0.1   1   2   2.7e-06   0.00037   20.6   0.0   358   434    33   105     5   113 0.82 -
SOLCI003834200       -            149 EOG093602QH          -            676   0.00012   22.3   0.1   2   2         7   9.6e+02   -0.6   0.0   357   375   122   140   108   147 0.62 -
SOLCI000797300       -            259 EOG093602QH          -            676   0.00013   22.1   0.0   1   1   1.2e-06   0.00016   21.9   0.0   198   292   120   216    63   236 0.74 -
SOLCI003597100       -            140 EOG093602QH          -            676   0.00015   21.9   0.1   1   1   7.2e-06     0.001   19.2   0.1   126   233     2   110     1   118 0.43 -
SOLCI000216700       -             64 EOG093602QH          -            676   0.00022   21.4   0.0   1   1   1.7e-06   0.00023   21.3   0.0   202   263     6    63     2    64 0.87 -
SOLCI005014100       -            265 EOG093602QH          -            676   0.00041   20.5   0.0   1   1     4e-06   0.00055   20.1   0.0   155   267   123   236   115   247 0.77 -
SOLCI001911000       -            768 EOG093602QH          -            676   0.00048   20.3   0.1   1   1   5.3e-06   0.00072   19.7   0.1   172   257   262   347   217   372 0.72 -
SOLCI002087300       -            101 EOG093602QH          -            676   0.00058   20.0   0.0   1   1   4.7e-06   0.00065   19.8   0.0   339   421     2    85     1    90 0.82 -
SOLCI000063800       -            262 EOG093602QH          -            676   0.00072   19.7   0.0   1   1   7.8e-06    0.0011   19.1   0.0   271   332     3    64     1    73 0.91 -
SOLCI005237900       -            150 EOG093602QH          -            676    0.0009   19.4   0.0   1   1   7.3e-06     0.001   19.2   0.0   557   604    69   116    36   128 0.85 -
SOLCI004088300       -            238 EOG093602QH          -            676   0.00092   19.3   0.0   1   1   8.7e-06    0.0012   19.0   0.0   313   380   109   176    64   196 0.56 -
SOLCI003800800       -            105 EOG093602QH          -            676    0.0031   17.6   0.4   1   1   2.7e-05    0.0037   17.3   0.4   275   344    36   101     4   104 0.67 -
SOLCI000805900       -             98 EOG093602QH          -            676    0.0041   17.2   0.0   1   1   3.6e-05    0.0049   16.9   0.0   359   441     7    85     3    93 0.84 -
SOLCI000971700       -            311 EOG093602QH          -            676    0.0074   16.3   0.0   1   1   7.7e-05     0.011   15.8   0.0   262   297    11    46     6    52 0.87 -
SOLCI007107900       -            114 EOG093602QH          -            676     0.017   15.1   0.0   1   1   0.00014     0.019   15.0   0.0   369   406    27    64     9    81 0.78 -
SOLCI004114800       -            140 EOG093602QH          -            676      0.02   14.9   0.0   1   1   0.00018     0.025   14.6   0.0   177   226    87   136    20   138 0.70 -
SOLCI004751900       -             65 EOG093602QH          -            676     0.022   14.8   0.2   1   1   0.00023     0.032   14.3   0.2   562   618     6    58     1    65 0.36 -
SOLCI004995400       -            104 EOG093602QH          -            676     0.034   14.2   0.1   1   1    0.0011      0.16   12.0   0.1   391   436    12    57     6   104 0.38 -
SOLCI006344900       -            107 EOG093602QH          -            676     0.047   13.7   0.3   1   1   0.00035     0.049   13.6   0.3   139   210     5    76     1   105 0.70 -
SOLCI001037500       -             84 EOG093602QH          -            676     0.055   13.5   0.0   1   1    0.0004     0.055   13.5   0.0   207   655     3    36     1    65 0.50 -
SOLCI002442400       -            142 EOG093602QH          -            676      0.06   13.3   0.1   1   2     0.012       1.7    8.5   0.0   174   218    28    72     8    80 0.60 -
SOLCI002442400       -            142 EOG093602QH          -            676      0.06   13.3   0.1   2   2      0.89   1.2e+02    2.4   0.0   619   648   110   139    81   142 0.42 -
SOLCI007104300       -            106 EOG093602QH          -            676     0.064   13.3   0.0   1   1   0.00049     0.068   13.2   0.0   357   386    28    57    10    76 0.72 -
SOLCI002760700       -             99 EOG093602QH          -            676     0.079   13.0   0.0   1   1   0.00069     0.096   12.7   0.0   374   439    15    80     9    89 0.80 -
SOLCI003833500       -            148 EOG093602QH          -            676       0.1   12.6   0.2   1   2      0.02       2.8    7.8   0.0   560   603    15    58     5    69 0.77 -
SOLCI003833500       -            148 EOG093602QH          -            676       0.1   12.6   0.2   2   2      0.56        78    3.1   0.1   513   572    72   137    64   144 0.76 -
SOLCI002100500       -            222 EOG093602QH          -            676      0.22   11.5   0.0   1   1     0.011       1.5    8.7   0.0   400   568     9   178     3   183 0.59 -
SOLCI003834300       -             92 EOG093602QH          -            676      0.32   11.0   0.0   1   1    0.0023      0.32   11.0   0.0   552   592    47    88     1    92 0.46 -
SOLCI001893200       -            228 EOG093602QH          -            676      0.34   10.9   0.0   1   1     0.003      0.42   10.6   0.0   367   443    98   175    80   220 0.58 -
SOLCI006074400       -            101 EOG093602QH          -            676      0.53   10.2   0.0   1   1    0.0039      0.54   10.2   0.0    59   109    13    63     5    89 0.87 -
SOLCI004348500       -            281 EOG093602QH          -            676      0.69    9.8   0.0   1   1     0.007      0.97    9.4   0.0   124   233   133   244   122   257 0.73 -
#
# Program:         hmmsearch
# Version:         3.1b2 (February 2015)
# Pipeline mode:   SEARCH
# Query file:      /home/pgsb/tetiana.nosenko/lineages/embryophyta_odb9//hmms/EOG093602QH.hmm
# Target file:     /nfs/pgsb/data/S_chilense/Schilense_genome/Solanum_chilense_v3.3_protein.fa
# Option settings: hmmsearch -o ./tmp/temp_Schil_BUSCO_prot_1362887668 --domtblout /home/ibis/tetiana.nosenko/Documents/S_chilense/11_S_chilense_genome/Schilense_genome_sequence/BUSCO_assessment/run_Schil_BUSCO_prot/hmmer_output/EOG093602QH.out.1 --cpu 1 /home/pgsb/tetiana.nosenko/lineages/embryophyta_odb9//hmms/EOG093602QH.hmm /nfs/pgsb/data/S_chilense/Schilense_genome/Solanum_chilense_v3.3_protein.fa 
# Current dir:     /home/ibis/tetiana.nosenko/Documents/S_chilense/11_S_chilense_genome/Schilense_genome_sequence/BUSCO_assessment
# Date:            Wed Mar  8 09:18:28 2017
# [ok]
```
