## Supplementary material for "The *de novo* reference genome and transcriptome assemblies of the wild tomato species *Solanum chilense*": EOG093602QV.out.1

```
#                                                                            --- full sequence --- -------------- this domain -------------   hmm coord   ali coord   env coord
# target name        accession   tlen query name           accession   qlen   E-value  score  bias   #  of  c-Evalue  i-Evalue  score  bias  from    to  from    to  from    to  acc description of target
#------------------- ---------- ----- -------------------- ---------- ----- --------- ------ ----- --- --- --------- --------- ------ ----- ----- ----- ----- ----- ----- ----- ---- ---------------------
SOLCI006233800       -            831 EOG093602QV          -            712         0 1461.5   0.1   1   1         0         0 1460.8   0.1     9   708    85   818    78   822 0.97 -
SOLCI006737800       -            834 EOG093602QV          -            712  3.1e-126  423.9   1.1   1   2   1.1e-28   9.7e-25   88.4   0.1   118   259   106   246    86   252 0.94 -
SOLCI006737800       -            834 EOG093602QV          -            712  3.1e-126  423.9   1.1   2   2    5e-103   4.2e-99  334.2   0.1   304   622   332   653   313   667 0.93 -
SOLCI003714200       -            718 EOG093602QV          -            712  4.7e-122  410.1   0.7   1   2       0.7   5.9e+03   -3.4   0.2    47    84    16    55    10    68 0.75 -
SOLCI003714200       -            718 EOG093602QV          -            712  4.7e-122  410.1   0.7   2   2  6.5e-126  5.4e-122  409.9   0.0   132   625   141   636   120   697 0.89 -
SOLCI007255700       -            955 EOG093602QV          -            712  7.2e-113  379.7   1.1   1   2  7.7e-106  6.5e-102  343.5   0.1    51   535   251   733   184   756 0.89 -
SOLCI007255700       -            955 EOG093602QV          -            712  7.2e-113  379.7   1.1   2   2   1.6e-12   1.3e-08   35.1   0.1   535   622   758   844   751   853 0.86 -
SOLCI000899200       -            737 EOG093602QV          -            712  4.2e-112  377.2   1.6   1   1  6.4e-116  5.4e-112  376.8   1.6    47   640    44   667    33   732 0.79 -
SOLCI002634800       -            789 EOG093602QV          -            712  5.3e-111  373.6   3.2   1   2  3.6e-100   3.1e-96  324.8   0.2    84   530    56   503     5   510 0.86 -
SOLCI002634800       -            789 EOG093602QV          -            712  5.3e-111  373.6   3.2   2   2   7.3e-17   6.2e-13   49.4   0.3   528   627   540   645   519   655 0.85 -
SOLCI000383700       -            791 EOG093602QV          -            712  7.5e-103  346.6   2.8   1   2   1.1e-95   9.2e-92  310.0   0.8   120   535   125   562   105   585 0.85 -
SOLCI000383700       -            791 EOG093602QV          -            712  7.5e-103  346.6   2.8   2   2   7.3e-13   6.1e-09   36.2   0.1   541   630   608   692   569   719 0.85 -
SOLCI000742500       -            662 EOG093602QV          -            712   5.4e-80  271.1   0.1   1   1   7.9e-84   6.7e-80  270.8   0.1   145   634   124   617    34   629 0.85 -
#
# Program:         hmmsearch
# Version:         3.1b2 (February 2015)
# Pipeline mode:   SEARCH
# Query file:      /home/pgsb/tetiana.nosenko/lineages/embryophyta_odb9//hmms/EOG093602QV.hmm
# Target file:     /nfs/pgsb/data/S_chilense/Schilense_genome/Solanum_chilense_v3.3_protein.fa
# Option settings: hmmsearch -o ./tmp/temp_Schil_BUSCO_prot_1362887668 --domtblout /home/ibis/tetiana.nosenko/Documents/S_chilense/11_S_chilense_genome/Schilense_genome_sequence/BUSCO_assessment/run_Schil_BUSCO_prot/hmmer_output/EOG093602QV.out.1 --cpu 1 /home/pgsb/tetiana.nosenko/lineages/embryophyta_odb9//hmms/EOG093602QV.hmm /nfs/pgsb/data/S_chilense/Schilense_genome/Solanum_chilense_v3.3_protein.fa 
# Current dir:     /home/ibis/tetiana.nosenko/Documents/S_chilense/11_S_chilense_genome/Schilense_genome_sequence/BUSCO_assessment
# Date:            Wed Mar  8 09:18:18 2017
# [ok]
```
