## Supplementary material for "The *de novo* reference genome and transcriptome assemblies of the wild tomato species *Solanum chilense*": EOG093602RY.out.1

```
#                                                                            --- full sequence --- -------------- this domain -------------   hmm coord   ali coord   env coord
# target name        accession   tlen query name           accession   qlen   E-value  score  bias   #  of  c-Evalue  i-Evalue  score  bias  from    to  from    to  from    to  acc description of target
#------------------- ---------- ----- -------------------- ---------- ----- --------- ------ ----- --- --- --------- --------- ------ ----- ----- ----- ----- ----- ----- ----- ---- ---------------------
SOLCI003385400       -            793 EOG093602RY          -            708         0 1402.3   1.0   1   1         0         0 1397.0   1.0     1   708    38   791    38   791 0.96 -
SOLCI004491800       -            797 EOG093602RY          -            708  3.4e-181  606.1   0.1   1   1  6.4e-184  4.3e-180  602.4   0.1    13   708    60   794    45   794 0.89 -
SOLCI004240800       -            757 EOG093602RY          -            708   1.2e-85  290.2   0.1   1   1   7.8e-89   5.3e-85  288.1   0.1     4   706    49   747    46   749 0.81 -
SOLCI002186900       -            733 EOG093602RY          -            708   3.4e-30  106.9   3.0   1   2    0.0031        21    5.1   1.3   149   267   138   278   121   401 0.62 -
SOLCI002186900       -            733 EOG093602RY          -            708   3.4e-30  106.9   3.0   2   2   7.4e-32     5e-28   99.7   0.0   450   636   453   637   446   680 0.85 -
SOLCI003095400       -            371 EOG093602RY          -            708   2.3e-25   90.9   0.3   1   2      0.74     5e+03   -2.7   0.0   322   350    81   110    69   145 0.62 -
SOLCI003095400       -            371 EOG093602RY          -            708   2.3e-25   90.9   0.3   2   2     6e-29     4e-25   90.1   0.1   450   598   197   346   189   369 0.86 -
SOLCI004481600       -            665 EOG093602RY          -            708   8.9e-06   26.2   0.1   1   1   2.6e-09   1.7e-05   25.2   0.1   474   576   424   526   418   544 0.80 -
SOLCI002996100       -            722 EOG093602RY          -            708   4.2e-05   24.0   0.1   1   1   9.4e-09   6.3e-05   23.4   0.1   501   584   508   590   476   595 0.79 -
SOLCI000979800       -            770 EOG093602RY          -            708   0.00091   19.6   0.0   1   1     2e-07    0.0013   19.0   0.0   467   593   524   650   511   673 0.89 -
SOLCI005911500       -            774 EOG093602RY          -            708     0.014   15.6   0.1   1   1   3.6e-06     0.024   14.9   0.1   503   591   582   670   563   682 0.88 -
SOLCI004689300       -            772 EOG093602RY          -            708     0.092   12.9   0.0   1   1     2e-05      0.13   12.4   0.0   469   592   525   648   509   670 0.86 -
#
# Program:         hmmsearch
# Version:         3.1b2 (February 2015)
# Pipeline mode:   SEARCH
# Query file:      /home/pgsb/tetiana.nosenko/lineages/embryophyta_odb9//hmms/EOG093602RY.hmm
# Target file:     /nfs/pgsb/data/S_chilense/Schilense_genome/Solanum_chilense_v3.3_protein.fa
# Option settings: hmmsearch -o ./tmp/temp_Schil_BUSCO_prot_1362887668 --domtblout /home/ibis/tetiana.nosenko/Documents/S_chilense/11_S_chilense_genome/Schilense_genome_sequence/BUSCO_assessment/run_Schil_BUSCO_prot/hmmer_output/EOG093602RY.out.1 --cpu 1 /home/pgsb/tetiana.nosenko/lineages/embryophyta_odb9//hmms/EOG093602RY.hmm /nfs/pgsb/data/S_chilense/Schilense_genome/Solanum_chilense_v3.3_protein.fa 
# Current dir:     /home/ibis/tetiana.nosenko/Documents/S_chilense/11_S_chilense_genome/Schilense_genome_sequence/BUSCO_assessment
# Date:            Wed Mar  8 09:18:18 2017
# [ok]
```
