## Supplementary material for "The *de novo* reference genome and transcriptome assemblies of the wild tomato species *Solanum chilense*": EOG093602S0.out.1

```
#                                                                            --- full sequence --- -------------- this domain -------------   hmm coord   ali coord   env coord
# target name        accession   tlen query name           accession   qlen   E-value  score  bias   #  of  c-Evalue  i-Evalue  score  bias  from    to  from    to  from    to  acc description of target
#------------------- ---------- ----- -------------------- ---------- ----- --------- ------ ----- --- --- --------- --------- ------ ----- ----- ----- ----- ----- ----- ----- ---- ---------------------
SOLCI005477600       -            749 EOG093602S0          -            613         0 1126.5  21.8   1   3   5.7e-06     0.065   13.4   0.0     1    25     1    25     1    32 0.89 -
SOLCI005477600       -            749 EOG093602S0          -            613         0 1126.5  21.8   2   3  1.2e-121  1.3e-117  395.5   0.7    20   249    45   305    42   323 0.90 -
SOLCI005477600       -            749 EOG093602S0          -            613         0 1126.5  21.8   3   3  1.2e-218  1.3e-214  715.9  12.9   255   613   342   737   331   737 0.92 -
SOLCI001556300       -            935 EOG093602S0          -            613     2e-29  104.3   1.5   1   1   1.4e-32   1.6e-28  101.3   1.5   121   532   407   798   305   832 0.74 -
SOLCI002766900       -            707 EOG093602S0          -            613   6.2e-25   89.4   6.8   1   1   4.4e-28     5e-24   86.5   6.8    32   550   108   612    69   629 0.78 -
SOLCI005181200       -            974 EOG093602S0          -            613   4.2e-15   57.0   0.7   1   1   1.1e-18   1.2e-14   55.4   0.7   381   608   712   949   681   954 0.83 -
SOLCI004693500       -           1166 EOG093602S0          -            613   1.7e-10   41.7   8.9   1   1   2.6e-14   2.9e-10   41.0   8.9   312   605   850  1152   839  1159 0.81 -
SOLCI002592300       -             81 EOG093602S0          -            613      0.11   12.6   0.0   1   1   1.1e-05      0.12   12.5   0.0   311   356    23    67    11    74 0.87 -
#
# Program:         hmmsearch
# Version:         3.1b2 (February 2015)
# Pipeline mode:   SEARCH
# Query file:      /home/pgsb/tetiana.nosenko/lineages/embryophyta_odb9//hmms/EOG093602S0.hmm
# Target file:     /nfs/pgsb/data/S_chilense/Schilense_genome/Solanum_chilense_v3.3_protein.fa
# Option settings: hmmsearch -o ./tmp/temp_Schil_BUSCO_prot_1362887668 --domtblout /home/ibis/tetiana.nosenko/Documents/S_chilense/11_S_chilense_genome/Schilense_genome_sequence/BUSCO_assessment/run_Schil_BUSCO_prot/hmmer_output/EOG093602S0.out.1 --cpu 1 /home/pgsb/tetiana.nosenko/lineages/embryophyta_odb9//hmms/EOG093602S0.hmm /nfs/pgsb/data/S_chilense/Schilense_genome/Solanum_chilense_v3.3_protein.fa 
# Current dir:     /home/ibis/tetiana.nosenko/Documents/S_chilense/11_S_chilense_genome/Schilense_genome_sequence/BUSCO_assessment
# Date:            Wed Mar  8 09:18:18 2017
# [ok]
```
