## Supplementary material for "The *de novo* reference genome and transcriptome assemblies of the wild tomato species *Solanum chilense*": EOG093602SP.out.1

```
#                                                                            --- full sequence --- -------------- this domain -------------   hmm coord   ali coord   env coord
# target name        accession   tlen query name           accession   qlen   E-value  score  bias   #  of  c-Evalue  i-Evalue  score  bias  from    to  from    to  from    to  acc description of target
#------------------- ---------- ----- -------------------- ---------- ----- --------- ------ ----- --- --- --------- --------- ------ ----- ----- ----- ----- ----- ----- ----- ---- ---------------------
SOLCI000919500       -            886 EOG093602SP          -            677         0 1029.5  37.0   1   3   1.6e-12   2.1e-08   34.6   4.4     1    54    10    91    10    98 0.75 -
SOLCI000919500       -            886 EOG093602SP          -            677         0 1029.5  37.0   2   3  1.1e-131  1.5e-127  428.4   0.7    44   305   118   406   102   421 0.88 -
SOLCI000919500       -            886 EOG093602SP          -            677         0 1029.5  37.0   3   3  9.9e-174  1.3e-169  567.3  17.7   300   677   437   884   417   884 0.86 -
SOLCI000534500       -           1138 EOG093602SP          -            677   2.3e-69  236.1   0.5   1   5   3.2e-35   4.3e-31  109.6   0.0     3   219    10   236     8   298 0.83 -
SOLCI000534500       -           1138 EOG093602SP          -            677   2.3e-69  236.1   0.5   2   5   7.9e-25   1.1e-20   75.2   0.0   376   555   648   838   642   850 0.82 -
SOLCI000534500       -           1138 EOG093602SP          -            677   2.3e-69  236.1   0.5   3   5   3.7e-09   4.9e-05   23.5   0.0   566   607   943   984   941  1000 0.83 -
SOLCI000534500       -           1138 EOG093602SP          -            677   2.3e-69  236.1   0.5   4   5   1.1e-08   0.00014   21.9   0.1   602   648  1024  1069  1008  1077 0.87 -
SOLCI000534500       -           1138 EOG093602SP          -            677   2.3e-69  236.1   0.5   5   5      0.47   6.3e+03   -3.3   0.0   652   662  1097  1107  1091  1128 0.73 -
SOLCI003462600       -           1131 EOG093602SP          -            677   1.4e-61  210.4   9.5   1   6   1.2e-31   1.6e-27   97.8   0.1     3   217     7   223     5   310 0.84 -
SOLCI003462600       -           1131 EOG093602SP          -            677   1.4e-61  210.4   9.5   2   6      0.43   5.7e+03   -3.2   1.0   284   343   403   465   399   512 0.63 -
SOLCI003462600       -           1131 EOG093602SP          -            677   1.4e-61  210.4   9.5   3   6   7.3e-22   9.8e-18   65.4   0.0   375   556   638   832   628   842 0.81 -
SOLCI003462600       -           1131 EOG093602SP          -            677   1.4e-61  210.4   9.5   4   6   8.8e-10   1.2e-05   25.5   0.0   566   615   932   980   930   993 0.84 -
SOLCI003462600       -           1131 EOG093602SP          -            677   1.4e-61  210.4   9.5   5   6   3.3e-09   4.5e-05   23.6   0.2   596   648  1009  1060   994  1069 0.84 -
SOLCI003462600       -           1131 EOG093602SP          -            677   1.4e-61  210.4   9.5   6   6      0.27   3.7e+03   -2.5   0.0   652   662  1090  1100  1084  1122 0.72 -
SOLCI007376500       -           1107 EOG093602SP          -            677   5.5e-55  188.5   0.0   1   4   1.3e-37   1.7e-33  117.5   0.0     5   214    14   230    11   237 0.84 -
SOLCI007376500       -           1107 EOG093602SP          -            677   5.5e-55  188.5   0.0   2   4   3.5e-11   4.7e-07   30.2   0.0   378   553   644   826   637   835 0.74 -
SOLCI007376500       -           1107 EOG093602SP          -            677   5.5e-55  188.5   0.0   3   4   7.3e-08   0.00099   19.2   0.0   561   597   909   945   885   953 0.82 -
SOLCI007376500       -           1107 EOG093602SP          -            677   5.5e-55  188.5   0.0   4   4   4.5e-06      0.06   13.3   0.0   602   649   993  1039   986  1071 0.87 -
SOLCI003126400       -            663 EOG093602SP          -            677       0.3   11.0   5.1   1   1   3.7e-05       0.5   10.2   5.1   258   394   500   646   493   648 0.75 -
#
# Program:         hmmsearch
# Version:         3.1b2 (February 2015)
# Pipeline mode:   SEARCH
# Query file:      /home/pgsb/tetiana.nosenko/lineages/embryophyta_odb9//hmms/EOG093602SP.hmm
# Target file:     /nfs/pgsb/data/S_chilense/Schilense_genome/Solanum_chilense_v3.3_protein.fa
# Option settings: hmmsearch -o ./tmp/temp_Schil_BUSCO_prot_1362887668 --domtblout /home/ibis/tetiana.nosenko/Documents/S_chilense/11_S_chilense_genome/Schilense_genome_sequence/BUSCO_assessment/run_Schil_BUSCO_prot/hmmer_output/EOG093602SP.out.1 --cpu 1 /home/pgsb/tetiana.nosenko/lineages/embryophyta_odb9//hmms/EOG093602SP.hmm /nfs/pgsb/data/S_chilense/Schilense_genome/Solanum_chilense_v3.3_protein.fa 
# Current dir:     /home/ibis/tetiana.nosenko/Documents/S_chilense/11_S_chilense_genome/Schilense_genome_sequence/BUSCO_assessment
# Date:            Wed Mar  8 09:18:19 2017
# [ok]
```
