## Supplementary material for "The *de novo* reference genome and transcriptome assemblies of the wild tomato species *Solanum chilense*": EOG093602SW.out.1

```
#                                                                            --- full sequence --- -------------- this domain -------------   hmm coord   ali coord   env coord
# target name        accession   tlen query name           accession   qlen   E-value  score  bias   #  of  c-Evalue  i-Evalue  score  bias  from    to  from    to  from    to  acc description of target
#------------------- ---------- ----- -------------------- ---------- ----- --------- ------ ----- --- --- --------- --------- ------ ----- ----- ----- ----- ----- ----- ----- ---- ---------------------
SOLCI005287700       -            761 EOG093602SW          -            591    8e-284  944.3  16.9   1   2    0.0014       0.2   11.8   0.1   123   173    44    93    17    94 0.79 -
SOLCI005287700       -            761 EOG093602SW          -            591    8e-284  944.3  16.9   2   2  1.1e-284  1.6e-282  940.1  13.8     1   590    85   745    85   746 0.92 -
SOLCI004525400       -           1057 EOG093602SW          -            591  9.3e-195  650.2  10.3   1   5   6.5e-23   9.3e-21   75.6   0.0   224   430    63   294    50   297 0.77 -
SOLCI004525400       -           1057 EOG093602SW          -            591  9.3e-195  650.2  10.3   2   5   3.6e-47   5.1e-45  155.7   0.2   117   431   148   497   147   500 0.86 -
SOLCI004525400       -           1057 EOG093602SW          -            591  9.3e-195  650.2  10.3   3   5   1.1e-39   1.6e-37  131.0   0.3    77   307   298   563   293   567 0.85 -
SOLCI004525400       -           1057 EOG093602SW          -            591  9.3e-195  650.2  10.3   4   5   2.2e-12   3.2e-10   40.8   0.0   126   192   567   633   565   634 0.98 -
SOLCI004525400       -           1057 EOG093602SW          -            591  9.3e-195  650.2  10.3   5   5     2e-86   2.8e-84  285.4   0.2   248   584   602   958   600   964 0.91 -
SOLCI001246800       -           1038 EOG093602SW          -            591  1.1e-191  640.0   8.4   1   4   5.4e-29   7.7e-27   95.7   0.0   249   427    77   271    67   271 0.87 -
SOLCI001246800       -           1038 EOG093602SW          -            591  1.1e-191  640.0   8.4   2   4   9.3e-31   1.3e-28  101.5   0.0   126   307   142   341   137   347 0.87 -
SOLCI001246800       -           1038 EOG093602SW          -            591  1.1e-191  640.0   8.4   3   4     1e-44   1.5e-42  147.6   0.5   125   398   344   647   342   648 0.86 -
SOLCI001246800       -           1038 EOG093602SW          -            591  1.1e-191  640.0   8.4   4   4   3.7e-98   5.3e-96  324.1   0.3   117   580   434   935   433   943 0.88 -
SOLCI006380300       -           1028 EOG093602SW          -            591  1.1e-187  626.9  24.3   1   4   2.8e-32   3.9e-30  106.6   0.1   246   427    77   273    73   278 0.84 -
SOLCI006380300       -           1028 EOG093602SW          -            591  1.1e-187  626.9  24.3   2   4   1.3e-29   1.9e-27   97.7   1.0   277   443   278   459   274   461 0.88 -
SOLCI006380300       -           1028 EOG093602SW          -            591  1.1e-187  626.9  24.3   3   4   3.1e-35   4.4e-33  116.3   2.1   127   307   313   510   313   513 0.89 -
SOLCI006380300       -           1028 EOG093602SW          -            591  1.1e-187  626.9  24.3   4   4  6.7e-105  9.6e-103  346.4   2.4   124   587   512  1010   510  1013 0.88 -
SOLCI007470700       -            854 EOG093602SW          -            591  5.4e-164  548.6  21.5   1   4     9e-24   1.3e-21   78.5   0.2   262   428    36   217    20   221 0.80 -
SOLCI007470700       -            854 EOG093602SW          -            591  5.4e-164  548.6  21.5   2   4   2.2e-26   3.2e-24   87.1   0.6   124   307    83   283    78   287 0.86 -
SOLCI007470700       -            854 EOG093602SW          -            591  5.4e-164  548.6  21.5   3   4   2.1e-54     3e-52  179.6   1.6   119   428   277   619   276   630 0.88 -
SOLCI007470700       -            854 EOG093602SW          -            591  5.4e-164  548.6  21.5   4   4   2.4e-73   3.4e-71  242.2   0.9   218   555   489   853   486   854 0.91 -
SOLCI002675600       -            914 EOG093602SW          -            591  4.7e-162  542.2   8.5   1   5   1.1e-07   1.5e-05   25.4   0.0   140   213    34   111    19   111 0.88 -
SOLCI002675600       -            914 EOG093602SW          -            591  4.7e-162  542.2   8.5   2   5   4.1e-41   5.8e-39  135.7   0.0   116   304   108   316   107   321 0.90 -
SOLCI002675600       -            914 EOG093602SW          -            591  4.7e-162  542.2   8.5   3   5   5.9e-47   8.4e-45  155.0   0.1   126   431   222   556   222   564 0.87 -
SOLCI002675600       -            914 EOG093602SW          -            591  4.7e-162  542.2   8.5   4   5   1.1e-07   1.6e-05   25.3   0.1    80   114   562   596   557   597 0.95 -
SOLCI002675600       -            914 EOG093602SW          -            591  4.7e-162  542.2   8.5   5   5   1.3e-71   1.9e-69  236.4   0.5   354   588   580   819   569   821 0.95 -
SOLCI001221900       -            844 EOG093602SW          -            591  5.9e-159  532.0  10.3   1   4   1.9e-21   2.7e-19   70.8   0.0   127   305    46   244    38   248 0.87 -
SOLCI001221900       -            844 EOG093602SW          -            591  5.9e-159  532.0  10.3   2   4   3.1e-34   4.4e-32  113.0   0.1   124   306   145   349   140   354 0.86 -
SOLCI001221900       -            844 EOG093602SW          -            591  5.9e-159  532.0  10.3   3   4  1.7e-111  2.4e-109  368.1   3.9   124   588   248   749   242   752 0.88 -
SOLCI001221900       -            844 EOG093602SW          -            591  5.9e-159  532.0  10.3   4   4       1.7   2.5e+02    1.6   0.0   210   253   785   831   758   838 0.81 -
SOLCI005023500       -            858 EOG093602SW          -            591  3.1e-156  523.0  17.3   1   4   1.8e-09   2.5e-07   31.3   0.0   263   304    60   101    39   104 0.87 -
SOLCI005023500       -            858 EOG093602SW          -            591  3.1e-156  523.0  17.3   2   4   1.9e-08   2.7e-06   27.9   0.1   266   307    94   135    94   137 0.95 -
SOLCI005023500       -            858 EOG093602SW          -            591  3.1e-156  523.0  17.3   3   4   1.9e-33   2.8e-31  110.4   0.1   125   307   138   337   135   339 0.89 -
SOLCI005023500       -            858 EOG093602SW          -            591  3.1e-156  523.0  17.3   4   4  8.5e-110  1.2e-107  362.5   6.1   123   589   338   838   336   840 0.90 -
SOLCI007336400       -            882 EOG093602SW          -            591  2.6e-153  513.3  15.9   1   3   4.4e-19   6.2e-17   63.0   0.1   250   427    54   247    38   250 0.83 -
SOLCI007336400       -            882 EOG093602SW          -            591  2.6e-153  513.3  15.9   2   3   6.5e-49   9.3e-47  161.5   3.6   128   430   222   551   220   553 0.85 -
SOLCI007336400       -            882 EOG093602SW          -            591  2.6e-153  513.3  15.9   3   3   4.5e-95   6.4e-93  313.9   0.9   126   551   423   880   419   882 0.88 -
SOLCI002236200       -            721 EOG093602SW          -            591  3.6e-151  506.3  10.7   1   4   6.7e-15   9.5e-13   49.2   0.1   248   331    31   129    25   133 0.82 -
SOLCI002236200       -            721 EOG093602SW          -            591  3.6e-151  506.3  10.7   2   4   1.6e-55   2.3e-53  183.3   0.7   162   441   137   450   133   453 0.86 -
SOLCI002236200       -            721 EOG093602SW          -            591  3.6e-151  506.3  10.7   3   4   7.2e-36     1e-33  118.4   0.0   127   307   306   503   305   507 0.90 -
SOLCI002236200       -            721 EOG093602SW          -            591  3.6e-151  506.3  10.7   4   4   4.9e-56     7e-54  185.0   0.1   346   575   450   689   439   702 0.91 -
SOLCI001729000       -            853 EOG093602SW          -            591  3.5e-150  503.0   5.8   1   6     0.014         2    8.5   0.0   243   304    62   126    58   133 0.86 -
SOLCI001729000       -            853 EOG093602SW          -            591  3.5e-150  503.0   5.8   2   6   1.2e-36   1.7e-34  121.0   0.1   127   307   134   332   128   335 0.88 -
SOLCI001729000       -            853 EOG093602SW          -            591  3.5e-150  503.0   5.8   3   6   1.9e-12   2.7e-10   41.1   0.2   126   213   336   427   333   435 0.93 -
SOLCI001729000       -            853 EOG093602SW          -            591  3.5e-150  503.0   5.8   4   6   4.5e-19   6.4e-17   63.0   0.0   122   214   433   529   424   535 0.89 -
SOLCI001729000       -            853 EOG093602SW          -            591  3.5e-150  503.0   5.8   5   6   1.2e-06   0.00017   21.9   0.0   127   178   539   590   529   593 0.88 -
SOLCI001729000       -            853 EOG093602SW          -            591  3.5e-150  503.0   5.8   6   6   6.7e-75   9.6e-73  247.3   0.0   352   588   591   832   588   835 0.96 -
SOLCI001888600       -           1018 EOG093602SW          -            591  1.5e-149  500.9   6.2   1   2   2.7e-44   3.9e-42  146.2   0.1   157   426   155   453   146   453 0.86 -
SOLCI001888600       -           1018 EOG093602SW          -            591  1.5e-149  500.9   6.2   2   2  8.1e-111  1.2e-108  365.9   2.0   117   585   415   920   415   925 0.90 -
SOLCI005415700       -            819 EOG093602SW          -            591  1.7e-149  500.7  20.4   1   4     0.014         2    8.5   0.0   277   308    61    92    52    96 0.89 -
SOLCI005415700       -            819 EOG093602SW          -            591  1.7e-149  500.7  20.4   2   4   1.8e-33   2.6e-31  110.5   0.2   193   408    96   336    94   338 0.84 -
SOLCI005415700       -            819 EOG093602SW          -            591  1.7e-149  500.7  20.4   3   4   1.8e-33   2.6e-31  110.5   1.3   216   429   225   458   223   471 0.80 -
SOLCI005415700       -            819 EOG093602SW          -            591  1.7e-149  500.7  20.4   4   4   1.4e-92     2e-90  305.7   6.5   249   583   364   719   349   726 0.88 -
SOLCI001595800       -           1086 EOG093602SW          -            591  1.2e-147  494.6  14.5   1   5   1.1e-08   1.5e-06   28.7   0.0   247   306   110   172   100   176 0.85 -
SOLCI001595800       -           1086 EOG093602SW          -            591  1.2e-147  494.6  14.5   2   5   1.2e-15   1.6e-13   51.7   0.0   126   246   177   312   173   316 0.81 -
SOLCI001595800       -           1086 EOG093602SW          -            591  1.2e-147  494.6  14.5   3   5    0.0017      0.24   11.5   0.0    71   116   314   359   310   360 0.91 -
SOLCI001595800       -           1086 EOG093602SW          -            591  1.2e-147  494.6  14.5   4   5   5.9e-16   8.4e-14   52.7   0.3   194   310   358   491   356   496 0.82 -
SOLCI001595800       -           1086 EOG093602SW          -            591  1.2e-147  494.6  14.5   5   5  6.5e-108  9.2e-106  356.3   4.3   126   579   492   983   491   992 0.87 -
SOLCI007495500       -            738 EOG093602SW          -            591  2.7e-146  490.2  16.1   1   3     2e-22   2.8e-20   74.0   0.1   288   430     1   158     1   162 0.85 -
SOLCI007495500       -            738 EOG093602SW          -            591  2.7e-146  490.2  16.1   2   3   4.6e-19   6.6e-17   62.9   0.5   129   214   131   220   129   225 0.93 -
SOLCI007495500       -            738 EOG093602SW          -            591  2.7e-146  490.2  16.1   3   3  6.7e-114  9.5e-112  376.1   6.0   117   588   217   724   217   726 0.91 -
SOLCI003278300       -            830 EOG093602SW          -            591  2.2e-142  477.3  11.7   1   4   2.1e-18     3e-16   60.7   0.1   146   309    57   237    51   239 0.83 -
SOLCI003278300       -            830 EOG093602SW          -            591  2.2e-142  477.3  11.7   2   4   1.5e-54   2.2e-52  180.1   1.1   127   430   139   471   139   487 0.89 -
SOLCI003278300       -            830 EOG093602SW          -            591  2.2e-142  477.3  11.7   3   4   2.4e-14   3.4e-12   47.3   0.1   148   211   463   530   462   530 0.92 -
SOLCI003278300       -            830 EOG093602SW          -            591  2.2e-142  477.3  11.7   4   4   1.3e-66   1.9e-64  219.9   0.1   353   586   495   733   492   736 0.97 -
SOLCI000751400       -            871 EOG093602SW          -            591    8e-139  465.5  14.3   1   2   2.1e-33     3e-31  110.3   2.6   124   314    77   289    56   290 0.84 -
SOLCI000751400       -            871 EOG093602SW          -            591    8e-139  465.5  14.3   2   2  4.8e-110  6.8e-108  363.4   4.3   126   583   282   771   278   777 0.90 -
SOLCI003282300       -            649 EOG093602SW          -            591  2.2e-138  464.1  19.5   1   3   1.2e-18   1.8e-16   61.5   0.0   251   428    22   212    10   214 0.86 -
SOLCI003282300       -            649 EOG093602SW          -            591  2.2e-138  464.1  19.5   2   3   3.2e-44   4.6e-42  146.0   2.8   118   429    74   415    72   432 0.85 -
SOLCI003282300       -            649 EOG093602SW          -            591  2.2e-138  464.1  19.5   3   3   2.6e-84   3.7e-82  278.4   7.9   126   553   183   647   180   649 0.89 -
SOLCI003056700       -            876 EOG093602SW          -            591    3e-137  460.3   1.6   1   4   2.8e-09   4.1e-07   30.6   0.0   256   307   127   178    80   182 0.85 -
SOLCI003056700       -            876 EOG093602SW          -            591    3e-137  460.3   1.6   2   4   2.8e-56     4e-54  185.8   0.2   126   431   182   515   178   524 0.86 -
SOLCI003056700       -            876 EOG093602SW          -            591    3e-137  460.3   1.6   3   4   1.7e-27   2.4e-25   90.8   0.1   127   306   385   579   380   584 0.86 -
SOLCI003056700       -            876 EOG093602SW          -            591    3e-137  460.3   1.6   4   4   4.7e-53   6.7e-51  175.2   0.0   345   587   527   776   524   780 0.93 -
SOLCI000152100       -            889 EOG093602SW          -            591  2.1e-135  454.2   9.5   1   4   2.8e-33     4e-31  109.8   0.0   126   310    76   281    63   284 0.86 -
SOLCI000152100       -            889 EOG093602SW          -            591  2.1e-135  454.2   9.5   2   4   9.7e-09   1.4e-06   28.8   0.0   126   172   282   328   279   332 0.94 -
SOLCI000152100       -            889 EOG093602SW          -            591  2.1e-135  454.2   9.5   3   4   6.7e-24   9.5e-22   78.9   0.6   262   415   335   501   331   509 0.89 -
SOLCI000152100       -            889 EOG093602SW          -            591  2.1e-135  454.2   9.5   4   4   5.5e-73   7.9e-71  241.0   0.8   306   589   501   795   499   797 0.92 -
SOLCI005213900       -            936 EOG093602SW          -            591  4.6e-135  453.1  18.1   1   3   9.9e-09   1.4e-06   28.8   0.1   245   304    71   135    28   142 0.67 -
SOLCI005213900       -            936 EOG093602SW          -            591  4.6e-135  453.1  18.1   2   3   8.1e-35   1.2e-32  114.9   3.9   127   307   143   341   136   345 0.88 -
SOLCI005213900       -            936 EOG093602SW          -            591  4.6e-135  453.1  18.1   3   3   1.3e-95   1.9e-93  315.7   2.8   126   582   345   834   341   843 0.89 -
SOLCI005889000       -            891 EOG093602SW          -            591  1.6e-133  448.0  10.1   1   3   8.4e-24   1.2e-21   78.6   0.1   249   429    34   230    19   234 0.85 -
SOLCI005889000       -            891 EOG093602SW          -            591  1.6e-133  448.0  10.1   2   3   7.8e-14   1.1e-11   45.6   0.0   246   305   234   296   230   301 0.91 -
SOLCI005889000       -            891 EOG093602SW          -            591  1.6e-133  448.0  10.1   3   3   1.3e-97   1.9e-95  322.3   4.2   122   588   300   796   296   799 0.87 -
SOLCI007430400       -            797 EOG093602SW          -            591  1.1e-131  441.9  14.8   1   4   0.00022     0.031   14.4   0.0   362   396    35    69    25    71 0.88 -
SOLCI007430400       -            797 EOG093602SW          -            591  1.1e-131  441.9  14.8   2   4     2e-10   2.9e-08   34.4   0.0   360   429    64   133    62   136 0.95 -
SOLCI007430400       -            797 EOG093602SW          -            591  1.1e-131  441.9  14.8   3   4   3.8e-54   5.4e-52  178.8   6.6   126   429   104   437   101   447 0.87 -
SOLCI007430400       -            797 EOG093602SW          -            591  1.1e-131  441.9  14.8   4   4   3.7e-71   5.3e-69  234.9   0.3   338   581   441   695   436   703 0.94 -
SOLCI004830600       -            765 EOG093602SW          -            591  2.1e-131  441.0   7.9   1   6   1.4e-05    0.0021   18.3   0.0    80   118    27    65    12    72 0.90 -
SOLCI004830600       -            765 EOG093602SW          -            591  2.1e-131  441.0   7.9   2   6   2.9e-08   4.2e-06   27.2   0.0   266   307    77   118    70   121 0.94 -
SOLCI004830600       -            765 EOG093602SW          -            591  2.1e-131  441.0   7.9   3   6   1.1e-15   1.5e-13   51.8   0.0   124   213   120   213   118   222 0.90 -
SOLCI004830600       -            765 EOG093602SW          -            591  2.1e-131  441.0   7.9   4   6     2e-21   2.8e-19   70.7   0.2   117   250   211   370   211   374 0.82 -
SOLCI004830600       -            765 EOG093602SW          -            591  2.1e-131  441.0   7.9   5   6   3.1e-10   4.4e-08   33.8   0.0   358   428   362   432   360   435 0.65 -
SOLCI004830600       -            765 EOG093602SW          -            591  2.1e-131  441.0   7.9   6   6   2.3e-76   3.2e-74  252.2   0.6   218   552   404   764   401   765 0.90 -
SOLCI006966600       -            935 EOG093602SW          -            591  2.5e-131  440.7  21.2   1   3     2e-19   2.9e-17   64.1   3.3   158   306    94   259    81   263 0.82 -
SOLCI006966600       -            935 EOG093602SW          -            591  2.5e-131  440.7  21.2   2   3   7.3e-39     1e-36  128.3   2.3   128   429   266   601   261   604 0.82 -
SOLCI006966600       -            935 EOG093602SW          -            591  2.5e-131  440.7  21.2   3   3   7.4e-84   1.1e-81  276.9   1.0   146   557   489   934   469   935 0.89 -
SOLCI000174900       -            830 EOG093602SW          -            591  5.4e-131  439.7   1.1   1   3   7.3e-13     1e-10   42.4   0.0   353   436    91   174    34   184 0.90 -
SOLCI000174900       -            830 EOG093602SW          -            591  5.4e-131  439.7   1.1   2   3   1.1e-09   1.6e-07   31.9   0.0   248   308   170   233   167   241 0.82 -
SOLCI000174900       -            830 EOG093602SW          -            591  5.4e-131  439.7   1.1   3   3  1.3e-110  1.8e-108  365.3   0.2   125   588   235   735   232   738 0.90 -
SOLCI001040500       -            727 EOG093602SW          -            591  1.2e-130  438.5  11.4   1   5     0.013       1.9    8.6   0.2   246   301    36    94    12    98 0.83 -
SOLCI001040500       -            727 EOG093602SW          -            591  1.2e-130  438.5  11.4   2   5   4.6e-07   6.6e-05   23.3   0.0   352   407    87   142    81   150 0.87 -
SOLCI001040500       -            727 EOG093602SW          -            591  1.2e-130  438.5  11.4   3   5   1.2e-20   1.8e-18   68.1   0.4   116   214   153   258   145   264 0.90 -
SOLCI001040500       -            727 EOG093602SW          -            591  1.2e-130  438.5  11.4   4   5     7e-26     1e-23   85.4   0.2   190   310   265   398   257   399 0.86 -
SOLCI001040500       -            727 EOG093602SW          -            591  1.2e-130  438.5  11.4   5   5   2.4e-81   3.5e-79  268.6   0.1   266   588   385   725   385   727 0.91 -
SOLCI003878800       -            705 EOG093602SW          -            591  7.1e-130  436.0   8.9   1   4   2.1e-26   2.9e-24   87.2   0.0   248   440    19   231     6   236 0.81 -
SOLCI003878800       -            705 EOG093602SW          -            591  7.1e-130  436.0   8.9   2   4   5.3e-36   7.6e-34  118.9   0.2   247   429   121   318   118   337 0.87 -
SOLCI003878800       -            705 EOG093602SW          -            591  7.1e-130  436.0   8.9   3   4   1.6e-14   2.3e-12   47.9   0.2   352   441   342   434   321   441 0.89 -
SOLCI003878800       -            705 EOG093602SW          -            591  7.1e-130  436.0   8.9   4   4   1.2e-63   1.7e-61  210.1   0.1   351   588   442   685   435   688 0.95 -
SOLCI002774900       -            751 EOG093602SW          -            591  8.4e-130  435.7   6.5   1   2   2.3e-32   3.3e-30  106.8   0.1   147   305    63   238    57   243 0.87 -
SOLCI002774900       -            751 EOG093602SW          -            591  8.4e-130  435.7   6.5   2   2  4.9e-100     7e-98  330.3   2.6   122   587   240   741   237   743 0.90 -
SOLCI000442200       -            742 EOG093602SW          -            591  8.5e-130  435.7  12.6   1  10   4.1e-06   0.00058   20.2   0.0   265   310    51    96    38    98 0.86 -
SOLCI000442200       -            742 EOG093602SW          -            591  8.5e-130  435.7  12.6   2  10   4.3e-06   0.00062   20.1   0.0   278   308    95   125    93   128 0.91 -
SOLCI000442200       -            742 EOG093602SW          -            591  8.5e-130  435.7  12.6   3  10   2.9e-07   4.1e-05   24.0   0.0   276   307   124   155   122   158 0.89 -
SOLCI000442200       -            742 EOG093602SW          -            591  8.5e-130  435.7  12.6   4  10   0.00025     0.036   14.3   0.0   278   310   157   189   155   198 0.89 -
SOLCI000442200       -            742 EOG093602SW          -            591  8.5e-130  435.7  12.6   5  10    0.0013      0.18   11.9   0.0   266   308   176   218   176   221 0.91 -
SOLCI000442200       -            742 EOG093602SW          -            591  8.5e-130  435.7  12.6   6  10   2.8e-08     4e-06   27.3   0.0   266   310   207   251   204   254 0.93 -
SOLCI000442200       -            742 EOG093602SW          -            591  8.5e-130  435.7  12.6   7  10   0.00046     0.065   13.4   0.0   278   308   250   280   249   282 0.93 -
SOLCI000442200       -            742 EOG093602SW          -            591  8.5e-130  435.7  12.6   8  10   1.5e-06   0.00022   21.5   0.1   277   308   280   311   279   314 0.90 -
SOLCI000442200       -            742 EOG093602SW          -            591  8.5e-130  435.7  12.6   9  10   3.8e-05    0.0055   16.9   0.0   275   306   309   340   307   345 0.92 -
SOLCI000442200       -            742 EOG093602SW          -            591  8.5e-130  435.7  12.6  10  10   5.7e-89   8.2e-87  293.8   0.4   266   589   331   671   331   673 0.93 -
SOLCI004518700       -            597 EOG093602SW          -            591  2.2e-129  434.3   4.9   1   2   6.5e-44   9.3e-42  145.0   0.1   138   408    48   349    27   349 0.84 -
SOLCI004518700       -            597 EOG093602SW          -            591  2.2e-129  434.3   4.9   2   2   1.3e-90   1.9e-88  299.2   1.3   129   553   141   597   129   597 0.90 -
SOLCI005700900       -            705 EOG093602SW          -            591  6.1e-128  429.6  11.2   1   2   1.3e-18   1.8e-16   61.5   0.5   265   390    50   188    44   189 0.81 -
SOLCI005700900       -            705 EOG093602SW          -            591  6.1e-128  429.6  11.2   2   2  1.8e-111  2.6e-109  368.0   4.9   120   585   194   691   187   696 0.90 -
SOLCI001691100       -            844 EOG093602SW          -            591  4.2e-127  426.8   8.2   1   6   2.1e-05     0.003   17.8   0.0   149   213    89   159    53   164 0.81 -
SOLCI001691100       -            844 EOG093602SW          -            591  4.2e-127  426.8   8.2   2   6   1.7e-36   2.4e-34  120.5   0.7   122   309   165   369   159   377 0.87 -
SOLCI001691100       -            844 EOG093602SW          -            591  4.2e-127  426.8   8.2   3   6   2.1e-16     3e-14   54.1   0.0   131   259   376   513   370   520 0.89 -
SOLCI001691100       -            844 EOG093602SW          -            591  4.2e-127  426.8   8.2   4   6   0.00043     0.061   13.5   0.1   204   249   488   538   487   540 0.75 -
SOLCI001691100       -            844 EOG093602SW          -            591  4.2e-127  426.8   8.2   5   6   1.6e-06   0.00022   21.5   0.0   116   172   529   588   525   594 0.92 -
SOLCI001691100       -            844 EOG093602SW          -            591  4.2e-127  426.8   8.2   6   6   3.1e-64   4.5e-62  212.1   0.1   351   589   595   837   586   839 0.96 -
SOLCI002631500       -            704 EOG093602SW          -            591    2e-126  424.6   4.3   1   2   4.7e-30   6.7e-28   99.2   0.0   252   425    26   209    12   212 0.84 -
SOLCI002631500       -            704 EOG093602SW          -            591    2e-126  424.6   4.3   2   2  9.4e-101   1.3e-98  332.7   3.6   132   589   190   684   186   686 0.89 -
SOLCI007165500       -            811 EOG093602SW          -            591  4.6e-126  423.4   7.5   1   3     3e-05    0.0043   17.3   0.0   354   429    73   148    59   165 0.87 -
SOLCI007165500       -            811 EOG093602SW          -            591  4.6e-126  423.4   7.5   2   3   1.3e-11   1.8e-09   38.4   0.0   247   307   153   216   149   223 0.83 -
SOLCI007165500       -            811 EOG093602SW          -            591  4.6e-126  423.4   7.5   3   3    1e-111  1.4e-109  368.9   3.8   127   583   221   712   216   719 0.90 -
SOLCI003620000       -            743 EOG093602SW          -            591    3e-125  420.7   2.1   1   3   5.4e-07   7.8e-05   23.0   0.0   248   309    23    87    17    92 0.86 -
SOLCI003620000       -            743 EOG093602SW          -            591    3e-125  420.7   2.1   2   3   1.3e-21   1.9e-19   71.3   0.0   266   411    75   233    75   237 0.83 -
SOLCI003620000       -            743 EOG093602SW          -            591    3e-125  420.7   2.1   3   3  1.8e-101   2.6e-99  335.0   0.6   192   587   222   647   216   650 0.90 -
SOLCI004506500       -            843 EOG093602SW          -            591  6.8e-125  419.5   7.7   1   3   1.3e-33   1.9e-31  110.9   0.3    76   315    46   314    20   318 0.81 -
SOLCI004506500       -            843 EOG093602SW          -            591  6.8e-125  419.5   7.7   2   3   0.00041     0.059   13.5   0.0   268   307   294   337   294   338 0.86 -
SOLCI004506500       -            843 EOG093602SW          -            591  6.8e-125  419.5   7.7   3   3   4.6e-94   6.6e-92  310.6   2.2   199   588   317   748   307   751 0.87 -
SOLCI000914500       -            833 EOG093602SW          -            591  9.9e-125  419.0  21.8   1   3   3.4e-08   4.9e-06   27.0   0.0   281   362    69   163    65   166 0.82 -
SOLCI000914500       -            833 EOG093602SW          -            591  9.9e-125  419.0  21.8   2   3     7e-24     1e-21   78.8   2.7   126   317    99   321    97   325 0.80 -
SOLCI000914500       -            833 EOG093602SW          -            591  9.9e-125  419.0  21.8   3   3  3.6e-101   5.1e-99  334.1  11.2   127   588   312   813   310   816 0.87 -
SOLCI000542500       -            886 EOG093602SW          -            591  1.6e-124  418.3  13.7   1   5   9.4e-26   1.3e-23   85.0   0.9   249   421   133   324   130   327 0.77 -
SOLCI000542500       -            886 EOG093602SW          -            591  1.6e-124  418.3  13.7   2   5   6.2e-26   8.9e-24   85.6   0.1   139   307   316   503   301   512 0.81 -
SOLCI000542500       -            886 EOG093602SW          -            591  1.6e-124  418.3  13.7   3   5   6.4e-14   9.1e-12   45.9   0.0   128   213   509   598   505   606 0.91 -
SOLCI000542500       -            886 EOG093602SW          -            591  1.6e-124  418.3  13.7   4   5     9e-08   1.3e-05   25.6   0.1   117   173   596   655   595   663 0.88 -
SOLCI000542500       -            886 EOG093602SW          -            591  1.6e-124  418.3  13.7   5   5   4.2e-55     6e-53  181.9   0.2   352   558   661   873   657   883 0.96 -
SOLCI000800800       -            842 EOG093602SW          -            591  2.8e-124  417.5   4.8   1   5   5.3e-09   7.6e-07   29.7   0.0   145   214    57   127    48   134 0.78 -
SOLCI000800800       -            842 EOG093602SW          -            591  2.8e-124  417.5   4.8   2   5   1.6e-20   2.3e-18   67.7   0.1   125   247   135   267   126   270 0.87 -
SOLCI000800800       -            842 EOG093602SW          -            591  2.8e-124  417.5   4.8   3   5   1.1e-12   1.5e-10   41.9   0.0   116   230   260   386   257   388 0.85 -
SOLCI000800800       -            842 EOG093602SW          -            591  2.8e-124  417.5   4.8   4   5   1.8e-20   2.6e-18   67.5   0.1   280   425   374   536   366   543 0.80 -
SOLCI000800800       -            842 EOG093602SW          -            591  2.8e-124  417.5   4.8   5   5   7.9e-65   1.1e-62  214.1   0.1   293   587   528   838   527   842 0.90 -
SOLCI005451900       -            786 EOG093602SW          -            591  2.3e-123  414.4  16.4   1   5   7.7e-08   1.1e-05   25.9   0.0   250   305    33    91    23    96 0.82 -
SOLCI005451900       -            786 EOG093602SW          -            591  2.3e-123  414.4  16.4   2   5   1.6e-19   2.4e-17   64.4   1.6   192   309    97   228    93   234 0.82 -
SOLCI005451900       -            786 EOG093602SW          -            591  2.3e-123  414.4  16.4   3   5   1.4e-07     2e-05   25.0   0.4   261   306   211   256   202   265 0.88 -
SOLCI005451900       -            786 EOG093602SW          -            591  2.3e-123  414.4  16.4   4   5   3.7e-13   5.4e-11   43.4   0.0   127   210   262   352   257   355 0.84 -
SOLCI005451900       -            786 EOG093602SW          -            591  2.3e-123  414.4  16.4   5   5   9.2e-83   1.3e-80  273.3   2.3   266   588   351   691   343   694 0.93 -
SOLCI002951600       -            850 EOG093602SW          -            591  2.9e-123  414.1   7.2   1   2   1.4e-33   1.9e-31  110.9   0.1   118   431    24   375     8   378 0.82 -
SOLCI002951600       -            850 EOG093602SW          -            591  2.9e-123  414.1   7.2   2   2   5.8e-92   8.2e-90  303.7   3.7   159   588   377   840   374   843 0.88 -
SOLCI005158000       -            837 EOG093602SW          -            591  5.8e-123  413.1  17.2   1   3   1.9e-36   2.7e-34  120.3   1.6   115   310    99   314    91   321 0.86 -
SOLCI005158000       -            837 EOG093602SW          -            591  5.8e-123  413.1  17.2   2   3   1.2e-15   1.8e-13   51.6   0.0   126   212   315   406   311   408 0.91 -
SOLCI005158000       -            837 EOG093602SW          -            591  5.8e-123  413.1  17.2   3   3   7.1e-75     1e-72  247.2   5.5   266   583   403   737   403   743 0.92 -
SOLCI002337100       -            757 EOG093602SW          -            591  7.1e-123  412.8  20.5   1   3   1.2e-14   1.7e-12   48.4   0.4    74   214    15   178     8   183 0.78 -
SOLCI002337100       -            757 EOG093602SW          -            591  7.1e-123  412.8  20.5   2   3   1.6e-52   2.3e-50  173.4   3.4   126   430   187   520   179   535 0.85 -
SOLCI002337100       -            757 EOG093602SW          -            591  7.1e-123  412.8  20.5   3   3   4.4e-66   6.3e-64  218.2   2.9   251   555   428   751   426   754 0.89 -
SOLCI000019300       -            622 EOG093602SW          -            591  2.4e-122  411.1   8.3   1   3   5.6e-07     8e-05   23.0   0.1    21   111    70   181    48   182 0.67 -
SOLCI000019300       -            622 EOG093602SW          -            591  2.4e-122  411.1   8.3   2   3   1.6e-39   2.2e-37  130.5   0.5   261   437   164   355   146   364 0.87 -
SOLCI000019300       -            622 EOG093602SW          -            591  2.4e-122  411.1   8.3   3   3     4e-84   5.7e-82  277.8   0.4   281   589   285   612   282   614 0.93 -
SOLCI007220200       -            850 EOG093602SW          -            591  2.9e-122  410.8  14.8   1   4   1.1e-08   1.6e-06   28.6   0.2   249   305    42   101    27   110 0.87 -
SOLCI007220200       -            850 EOG093602SW          -            591  2.9e-122  410.8  14.8   2   4   1.2e-27   1.7e-25   91.3   0.0   221   427   111   340   104   340 0.84 -
SOLCI007220200       -            850 EOG093602SW          -            591  2.9e-122  410.8  14.8   3   4   6.9e-28   9.8e-26   92.1   0.3   117   305   300   514   299   517 0.81 -
SOLCI007220200       -            850 EOG093602SW          -            591  2.9e-122  410.8  14.8   4   4   2.3e-66   3.2e-64  219.1   2.9   279   586   519   843   514   847 0.92 -
SOLCI004421600       -            720 EOG093602SW          -            591  1.8e-121  408.2  11.7   1   4   1.4e-11     2e-09   38.2   0.0   114   215    11   120     3   126 0.83 -
SOLCI004421600       -            720 EOG093602SW          -            591  1.8e-121  408.2  11.7   2   4   0.00066     0.094   12.9   0.0   274   305   122   153   119   156 0.86 -
SOLCI004421600       -            720 EOG093602SW          -            591  1.8e-121  408.2  11.7   3   4   2.6e-46   3.7e-44  152.9   5.9   124   442   157   502   153   509 0.86 -
SOLCI004421600       -            720 EOG093602SW          -            591  1.8e-121  408.2  11.7   4   4   2.5e-69   3.5e-67  228.9   0.9   218   553   359   718   355   720 0.89 -
SOLCI005575200       -            755 EOG093602SW          -            591  5.7e-121  406.6   4.6   1   3   6.8e-29   9.8e-27   95.4   0.0   118   304    40   240    13   243 0.86 -
SOLCI005575200       -            755 EOG093602SW          -            591  5.7e-121  406.6   4.6   2   3   3.5e-46     5e-44  152.5   3.6   166   443   186   495   185   500 0.87 -
SOLCI005575200       -            755 EOG093602SW          -            591  5.7e-121  406.6   4.6   3   3     2e-52   2.8e-50  173.1   0.0   353   587   503   742   499   745 0.95 -
SOLCI000868000       -            709 EOG093602SW          -            591    1e-120  405.7   6.2   1   3   4.6e-10   6.5e-08   33.2   0.1   250   334    42   133     6   140 0.85 -
SOLCI000868000       -            709 EOG093602SW          -            591    1e-120  405.7   6.2   2   3   1.2e-32   1.6e-30  107.8   0.3   128   309   139   338   136   340 0.89 -
SOLCI000868000       -            709 EOG093602SW          -            591    1e-120  405.7   6.2   3   3     3e-82   4.3e-80  271.6   0.1   272   589   332   672   332   674 0.92 -
SOLCI002302700       -            744 EOG093602SW          -            591  5.8e-120  403.2   2.3   1   4   8.4e-05     0.012   15.8   0.0   272   305    79   112    38   121 0.78 -
SOLCI002302700       -            744 EOG093602SW          -            591  5.8e-120  403.2   2.3   2   4   2.5e-11   3.5e-09   37.4   0.0   218   305   118   215   112   218 0.62 -
SOLCI002302700       -            744 EOG093602SW          -            591  5.8e-120  403.2   2.3   3   4   8.5e-19   1.2e-16   62.0   0.0   125   212   220   311   211   313 0.92 -
SOLCI002302700       -            744 EOG093602SW          -            591  5.8e-120  403.2   2.3   4   4   1.1e-86   1.6e-84  286.2   0.2   271   589   313   649   310   651 0.92 -
SOLCI004438700       -            802 EOG093602SW          -            591  1.2e-119  402.1  13.9   1   4   8.2e-15   1.2e-12   48.9   0.0   127   305   118   212    13   217 0.57 -
SOLCI004438700       -            802 EOG093602SW          -            591  1.2e-119  402.1  13.9   2   4   4.9e-31   6.9e-29  102.5   0.4   127   306   118   315    95   317 0.87 -
SOLCI004438700       -            802 EOG093602SW          -            591  1.2e-119  402.1  13.9   3   4   1.1e-09   1.6e-07   31.9   0.1   117   182   509   577   507   579 0.90 -
SOLCI004438700       -            802 EOG093602SW          -            591  1.2e-119  402.1  13.9   4   4   2.9e-55   4.2e-53  182.4   0.0   352   562   574   789   572   797 0.95 -
SOLCI001403200       -            693 EOG093602SW          -            591  3.8e-119  400.5   3.1   1   2   1.6e-58   2.3e-56  193.2   0.2   146   425    15   325     5   345 0.85 -
SOLCI001403200       -            693 EOG093602SW          -            591  3.8e-119  400.5   3.1   2   2   6.5e-63   9.3e-61  207.7   0.4   346   589   346   595   332   600 0.93 -
SOLCI003674400       -            758 EOG093602SW          -            591  1.8e-118  398.3   8.3   1   6   2.5e-08   3.5e-06   27.5   0.0   371   428    54   111    51   114 0.94 -
SOLCI003674400       -            758 EOG093602SW          -            591  1.8e-118  398.3   8.3   2   6   1.7e-09   2.5e-07   31.3   0.0   241   302   106   170   103   175 0.89 -
SOLCI003674400       -            758 EOG093602SW          -            591  1.8e-118  398.3   8.3   3   6     0.028         4    7.5   0.0   191   212   178   199   172   200 0.90 -
SOLCI003674400       -            758 EOG093602SW          -            591  1.8e-118  398.3   8.3   4   6   4.3e-30   6.2e-28   99.3   0.0   268   407   198   350   197   352 0.86 -
SOLCI003674400       -            758 EOG093602SW          -            591  1.8e-118  398.3   8.3   5   6   4.8e-16   6.9e-14   52.9   0.0   361   430   335   404   335   421 0.96 -
SOLCI003674400       -            758 EOG093602SW          -            591  1.8e-118  398.3   8.3   6   6   1.2e-58   1.7e-56  193.6   0.3   355   582   430   657   412   665 0.93 -
SOLCI004428300       -            605 EOG093602SW          -            591    4e-118  397.2   2.4   1   2   4.1e-36   5.8e-34  119.2   0.1   195   440    61   332    48   338 0.80 -
SOLCI004428300       -            605 EOG093602SW          -            591    4e-118  397.2   2.4   2   2   1.1e-86   1.5e-84  286.3   0.4   219   589   188   584   186   586 0.89 -
SOLCI000835400       -            680 EOG093602SW          -            591  4.5e-118  397.0   0.2   1   2   3.7e-20   5.3e-18   66.5   0.0   148   308    31   212    17   215 0.85 -
SOLCI000835400       -            680 EOG093602SW          -            591  4.5e-118  397.0   0.2   2   2   1.5e-99   2.2e-97  328.7   0.1   126   546   215   672   213   679 0.89 -
SOLCI004142200       -            791 EOG093602SW          -            591  5.8e-118  396.6   3.8   1   2   4.4e-18   6.2e-16   59.7   0.1   238   429    17   229    14   235 0.78 -
SOLCI004142200       -            791 EOG093602SW          -            591  5.8e-118  396.6   3.8   2   2  6.9e-105  9.9e-103  346.3   1.1   126   586   200   694   196   698 0.90 -
SOLCI003929300       -            742 EOG093602SW          -            591  1.6e-117  395.1  26.1   1  10   1.5e-13   2.1e-11   44.7   0.0   358   474    17   130     1   134 0.87 -
SOLCI003929300       -            742 EOG093602SW          -            591  1.6e-117  395.1  26.1   2  10   8.9e-07   0.00013   22.3   0.0   268   305   109   147   106   149 0.89 -
SOLCI003929300       -            742 EOG093602SW          -            591  1.6e-117  395.1  26.1   3  10   4.5e-13   6.4e-11   43.1   0.1   262   310   135   183   132   186 0.92 -
SOLCI003929300       -            742 EOG093602SW          -            591  1.6e-117  395.1  26.1   4  10     0.038       5.4    7.1   0.0   279   305   183   209   180   213 0.84 -
SOLCI003929300       -            742 EOG093602SW          -            591  1.6e-117  395.1  26.1   5  10    0.0077       1.1    9.3   0.0   277   305   212   240   207   246 0.89 -
SOLCI003929300       -            742 EOG093602SW          -            591  1.6e-117  395.1  26.1   6  10   3.8e-06   0.00054   20.3   0.4   273   314   239   280   238   286 0.85 -
SOLCI003929300       -            742 EOG093602SW          -            591  1.6e-117  395.1  26.1   7  10   0.00049      0.07   13.3   0.0   430   474   275   317   274   322 0.90 -
SOLCI003929300       -            742 EOG093602SW          -            591  1.6e-117  395.1  26.1   8  10     4e-07   5.7e-05   23.5   0.1   265   308   324   367   319   382 0.84 -
SOLCI003929300       -            742 EOG093602SW          -            591  1.6e-117  395.1  26.1   9  10   0.00011     0.016   15.4   0.0   272   306   362   396   362   400 0.92 -
SOLCI003929300       -            742 EOG093602SW          -            591  1.6e-117  395.1  26.1  10  10   4.6e-73   6.6e-71  241.2   7.1   263   572   384   710   377   727 0.90 -
SOLCI006158300       -            761 EOG093602SW          -            591  2.2e-117  394.7  12.6   1   5   2.8e-10   4.1e-08   33.9   0.0   352   433    46   130    21   134 0.90 -
SOLCI006158300       -            761 EOG093602SW          -            591  2.2e-117  394.7  12.6   2   5   1.4e-29   1.9e-27   97.7   0.0   219   431    95   331    94   335 0.82 -
SOLCI006158300       -            761 EOG093602SW          -            591  2.2e-117  394.7  12.6   3   5   2.2e-06   0.00032   21.0   0.1   244   305   331   395   329   400 0.90 -
SOLCI006158300       -            761 EOG093602SW          -            591  2.2e-117  394.7  12.6   4   5   7.2e-20     1e-17   65.6   1.2   125   246   400   530   395   546 0.84 -
SOLCI006158300       -            761 EOG093602SW          -            591  2.2e-117  394.7  12.6   5   5   1.3e-58   1.8e-56  193.5   1.4   333   553   530   761   527   761 0.91 -
SOLCI002862400       -            700 EOG093602SW          -            591    2e-116  391.6   7.2   1   4   2.3e-06   0.00033   21.0   0.2    75   117    73   115    60   121 0.80 -
SOLCI002862400       -            700 EOG093602SW          -            591    2e-116  391.6   7.2   2   4   1.9e-24   2.7e-22   80.7   0.2   181   306   127   269   117   275 0.84 -
SOLCI002862400       -            700 EOG093602SW          -            591    2e-116  391.6   7.2   3   4   2.2e-15   3.1e-13   50.8   0.0   193   308   275   403   271   405 0.85 -
SOLCI002862400       -            700 EOG093602SW          -            591    2e-116  391.6   7.2   4   4   2.7e-73   3.8e-71  242.0   0.1   275   551   401   697   399   700 0.90 -
SOLCI007024700       -            739 EOG093602SW          -            591  3.1e-116  390.9   0.6   1   3   1.2e-23   1.6e-21   78.1   0.1   247   427   118   313   112   320 0.85 -
SOLCI007024700       -            739 EOG093602SW          -            591  3.1e-116  390.9   0.6   2   3   1.4e-19   1.9e-17   64.7   0.1   128   254   323   458   308   466 0.85 -
SOLCI007024700       -            739 EOG093602SW          -            591  3.1e-116  390.9   0.6   3   3   2.4e-79   3.5e-77  262.0   0.0   263   584   374   713   371   719 0.91 -
SOLCI003725300       -            685 EOG093602SW          -            591  2.1e-114  384.9   5.4   1   4   7.4e-15   1.1e-12   49.0   0.0   248   365    23   148    17   149 0.91 -
SOLCI003725300       -            685 EOG093602SW          -            591  2.1e-114  384.9   5.4   2   4   2.2e-07   3.1e-05   24.3   0.0   370   476   122   240   115   248 0.77 -
SOLCI003725300       -            685 EOG093602SW          -            591  2.1e-114  384.9   5.4   3   4   1.3e-21   1.9e-19   71.3   0.0   267   383   247   375   241   377 0.83 -
SOLCI003725300       -            685 EOG093602SW          -            591  2.1e-114  384.9   5.4   4   4     1e-75   1.5e-73  250.0   1.4   257   555   369   685   369   685 0.92 -
SOLCI002052500       -            534 EOG093602SW          -            591  4.3e-114  383.9   7.1   1   5   1.7e-07   2.4e-05   24.7   0.0   351   434    44   130    10   141 0.82 -
SOLCI002052500       -            534 EOG093602SW          -            591  4.3e-114  383.9   7.1   2   5   1.4e-12     2e-10   41.5   0.1   261   304   144   187   121   188 0.83 -
SOLCI002052500       -            534 EOG093602SW          -            591  4.3e-114  383.9   7.1   3   5   2.8e-05     0.004   17.4   0.0   274   305   188   219   186   223 0.91 -
SOLCI002052500       -            534 EOG093602SW          -            591  4.3e-114  383.9   7.1   4   5   1.5e-34   2.1e-32  114.1   0.0   125   248   224   356   221   357 0.90 -
SOLCI002052500       -            534 EOG093602SW          -            591  4.3e-114  383.9   7.1   5   5   5.8e-66   8.3e-64  217.8   0.1   353   585   279   516   279   522 0.97 -
SOLCI002281400       -            691 EOG093602SW          -            591  8.2e-114  382.9  11.3   1   5   2.6e-09   3.7e-07   30.7   0.0   352   431    36   115    27   125 0.92 -
SOLCI002281400       -            691 EOG093602SW          -            591  8.2e-114  382.9  11.3   2   5   5.5e-13   7.8e-11   42.9   0.0   218   311    84   185    81   186 0.86 -
SOLCI002281400       -            691 EOG093602SW          -            591  8.2e-114  382.9  11.3   3   5    0.0042       0.6   10.2   0.1   193   212   186   205   184   207 0.92 -
SOLCI002281400       -            691 EOG093602SW          -            591  8.2e-114  382.9  11.3   4   5   4.7e-27   6.7e-25   89.3   1.2   267   442   203   382   203   391 0.85 -
SOLCI002281400       -            691 EOG093602SW          -            591  8.2e-114  382.9  11.3   5   5   2.3e-67   3.2e-65  222.4   2.0   352   589   393   635   368   637 0.93 -
SOLCI005889400       -            673 EOG093602SW          -            591  1.1e-113  382.5   7.9   1   6   3.5e-09     5e-07   30.3   0.0   265   307    35    77    21    79 0.91 -
SOLCI005889400       -            673 EOG093602SW          -            591  1.1e-113  382.5   7.9   2   6   1.2e-15   1.6e-13   51.7   0.2   277   414    78   219    75   221 0.90 -
SOLCI005889400       -            673 EOG093602SW          -            591  1.1e-113  382.5   7.9   3   6   6.3e-09     9e-07   29.4   0.0   265   310   221   266   217   269 0.92 -
SOLCI005889400       -            673 EOG093602SW          -            591  1.1e-113  382.5   7.9   4   6   5.8e-05    0.0082   16.4   0.0   278   309   265   296   263   297 0.89 -
SOLCI005889400       -            673 EOG093602SW          -            591  1.1e-113  382.5   7.9   5   6   9.4e-05     0.013   15.7   0.0   277   309   295   327   292   331 0.92 -
SOLCI005889400       -            673 EOG093602SW          -            591  1.1e-113  382.5   7.9   6   6   6.8e-72   9.7e-70  237.4   0.2   280   580   329   642   326   650 0.92 -
SOLCI003386000       -            719 EOG093602SW          -            591  1.5e-113  382.0   1.8   1   3   1.9e-09   2.8e-07   31.1   0.0   248   312    26    95    14   102 0.77 -
SOLCI003386000       -            719 EOG093602SW          -            591  1.5e-113  382.0   1.8   2   3   8.7e-49   1.2e-46  161.1   0.1   133   442   102   443    96   450 0.86 -
SOLCI003386000       -            719 EOG093602SW          -            591  1.5e-113  382.0   1.8   3   3   9.6e-58   1.4e-55  190.6   0.1   334   578   428   683   427   696 0.90 -
SOLCI006099100       -            782 EOG093602SW          -            591  1.8e-113  381.8   1.1   1   2   8.6e-36   1.2e-33  118.2   0.0   145   392     2   279     1   284 0.84 -
SOLCI006099100       -            782 EOG093602SW          -            591  1.8e-113  381.8   1.1   2   2   5.4e-82   7.8e-80  270.7   0.7   125   565   185   659   181   678 0.88 -
SOLCI002358400       -            745 EOG093602SW          -            591  1.8e-113  381.8  19.2   1   5   3.4e-13   4.8e-11   43.5   0.2   215   307    58   158    26   170 0.80 -
SOLCI002358400       -            745 EOG093602SW          -            591  1.8e-113  381.8  19.2   2   5     0.042         6    6.9   0.1   272   300   154   182   154   185 0.91 -
SOLCI002358400       -            745 EOG093602SW          -            591  1.8e-113  381.8  19.2   3   5   6.3e-15     9e-13   49.3   1.2   352   429   176   253   170   262 0.92 -
SOLCI002358400       -            745 EOG093602SW          -            591  1.8e-113  381.8  19.2   4   5   1.9e-16   2.7e-14   54.3   0.9   127   213   225   315   222   316 0.95 -
SOLCI002358400       -            745 EOG093602SW          -            591  1.8e-113  381.8  19.2   5   5   1.6e-81   2.3e-79  269.2   3.5   266   583   311   645   311   652 0.92 -
SOLCI003928300       -            929 EOG093602SW          -            591  2.5e-113  381.3  13.0   1   5   6.3e-20   9.1e-18   65.8   0.8   126   304   132   327   122   329 0.88 -
SOLCI003928300       -            929 EOG093602SW          -            591  2.5e-113  381.3  13.0   2   5   3.2e-12   4.6e-10   40.3   0.0   353   425   287   359   285   366 0.95 -
SOLCI003928300       -            929 EOG093602SW          -            591  2.5e-113  381.3  13.0   3   5   8.6e-26   1.2e-23   85.1   0.1   266   427   320   497   320   517 0.85 -
SOLCI003928300       -            929 EOG093602SW          -            591  2.5e-113  381.3  13.0   4   5   4.2e-07     6e-05   23.4   0.3   115   172   526   586   514   592 0.87 -
SOLCI003928300       -            929 EOG093602SW          -            591  2.5e-113  381.3  13.0   5   5   1.6e-62   2.3e-60  206.4   0.0   352   589   593   835   589   837 0.96 -
SOLCI006293100       -            584 EOG093602SW          -            591  1.4e-112  378.9   1.7   1   3   4.9e-25     7e-23   82.6   0.0   149   306    42   219    33   226 0.83 -
SOLCI006293100       -            584 EOG093602SW          -            591  1.4e-112  378.9   1.7   2   3   2.6e-36   3.7e-34  119.9   0.2   130   306   227   420   222   424 0.88 -
SOLCI006293100       -            584 EOG093602SW          -            591  1.4e-112  378.9   1.7   3   3   1.1e-57   1.6e-55  190.4   0.1   353   552   378   583   376   584 0.98 -
SOLCI002033500       -            704 EOG093602SW          -            591  4.4e-112  377.2  11.1   1   5   3.4e-10   4.9e-08   33.6   0.1   261   307    16    62     7    65 0.93 -
SOLCI002033500       -            704 EOG093602SW          -            591  4.4e-112  377.2  11.1   2   5   5.5e-06   0.00078   19.7   0.0   282   309    68    95    62    97 0.89 -
SOLCI002033500       -            704 EOG093602SW          -            591  4.4e-112  377.2  11.1   3   5   1.5e-17   2.1e-15   57.9   0.2   192   310    97   220    94   223 0.85 -
SOLCI002033500       -            704 EOG093602SW          -            591  4.4e-112  377.2  11.1   4   5   6.4e-06   0.00092   19.5   0.0   365   410   217   262   216   275 0.87 -
SOLCI002033500       -            704 EOG093602SW          -            591  4.4e-112  377.2  11.1   5   5   4.1e-76   5.8e-74  251.3   0.6   264   583   267   604   262   609 0.89 -
SOLCI003208000       -            804 EOG093602SW          -            591  6.5e-112  376.6  12.2   1   7   0.00031     0.044   14.0   0.0   261   304    58   101    37   106 0.78 -
SOLCI003208000       -            804 EOG093602SW          -            591  6.5e-112  376.6  12.2   2   7   1.5e-06   0.00021   21.6   0.0   281   334   109   172   106   178 0.80 -
SOLCI003208000       -            804 EOG093602SW          -            591  6.5e-112  376.6  12.2   3   7    0.0013      0.18   11.9   0.2    79   117   178   216   174   219 0.87 -
SOLCI003208000       -            804 EOG093602SW          -            591  6.5e-112  376.6  12.2   4   7   0.00012     0.017   15.3   0.0   277   310   218   251   214   253 0.92 -
SOLCI003208000       -            804 EOG093602SW          -            591  6.5e-112  376.6  12.2   5   7   3.2e-08   4.5e-06   27.1   0.1   268   306   240   278   240   282 0.95 -
SOLCI003208000       -            804 EOG093602SW          -            591  6.5e-112  376.6  12.2   6   7   8.9e-18   1.3e-15   58.7   0.3   126   214   283   375   278   376 0.93 -
SOLCI003208000       -            804 EOG093602SW          -            591  6.5e-112  376.6  12.2   7   7   1.9e-70   2.6e-68  232.6   0.1   274   588   378   709   376   712 0.89 -
SOLCI002576300       -            608 EOG093602SW          -            591  7.5e-112  376.4   0.3   1   4   1.8e-25   2.6e-23   84.0   0.0   149   307    39   212    29   216 0.79 -
SOLCI002576300       -            608 EOG093602SW          -            591  7.5e-112  376.4   0.3   2   4   1.4e-20     2e-18   67.9   0.0   128   218   218   312   212   317 0.91 -
SOLCI002576300       -            608 EOG093602SW          -            591  7.5e-112  376.4   0.3   3   4   4.8e-09   6.8e-07   29.8   0.0   127   185   318   376   313   376 0.96 -
SOLCI002576300       -            608 EOG093602SW          -            591  7.5e-112  376.4   0.3   4   4   5.4e-59   7.7e-57  194.8   0.0   353   566   371   589   369   596 0.95 -
SOLCI004420700       -            667 EOG093602SW          -            591  1.6e-111  375.4   9.8   1   2   1.3e-12   1.9e-10   41.6   0.0   263   311    87   135    78   141 0.91 -
SOLCI004420700       -            667 EOG093602SW          -            591  1.6e-111  375.4   9.8   2   2  1.3e-100   1.8e-98  332.2   7.8   130   579   139   623   136   633 0.91 -
SOLCI003135400       -            590 EOG093602SW          -            591    1e-110  372.7   6.6   1   2   1.1e-11   1.5e-09   38.6   0.1   148   226     8    95     5    97 0.68 -
SOLCI003135400       -            590 EOG093602SW          -            591    1e-110  372.7   6.6   2   2  4.1e-104  5.9e-102  343.8   3.2   116   585    74   578    73   583 0.90 -
SOLCI004080700       -            597 EOG093602SW          -            591  4.9e-110  370.4  12.9   1   3   4.8e-23   6.9e-21   76.1   0.0   246   429    27   226    22   235 0.86 -
SOLCI004080700       -            597 EOG093602SW          -            591  4.9e-110  370.4  12.9   2   3   2.7e-28   3.8e-26   93.4   0.9   126   308    96   295    95   298 0.86 -
SOLCI004080700       -            597 EOG093602SW          -            591  4.9e-110  370.4  12.9   3   3     2e-67   2.9e-65  222.6   3.0   266   559   284   595   283   597 0.91 -
SOLCI004937200       -            610 EOG093602SW          -            591  2.2e-109  368.3   2.0   1   3   1.1e-24   1.5e-22   81.5   0.0   247   413    20   202    16   206 0.81 -
SOLCI004937200       -            610 EOG093602SW          -            591  2.2e-109  368.3   2.0   2   3   1.6e-31   2.2e-29  104.1   0.6   115   244   206   348   200   351 0.88 -
SOLCI004937200       -            610 EOG093602SW          -            591  2.2e-109  368.3   2.0   3   3   1.4e-59     2e-57  196.7   0.0   352   588   274   515   271   518 0.96 -
SOLCI001462000       -            731 EOG093602SW          -            591  3.3e-109  367.7   1.2   1   3   1.7e-14   2.5e-12   47.8   0.0   162   304    41   202    28   207 0.73 -
SOLCI001462000       -            731 EOG093602SW          -            591  3.3e-109  367.7   1.2   2   3   2.2e-32   3.1e-30  106.9   0.0   277   439   206   383   203   396 0.87 -
SOLCI001462000       -            731 EOG093602SW          -            591  3.3e-109  367.7   1.2   3   3   8.3e-64   1.2e-61  210.7   0.1   355   583   398   631   387   638 0.95 -
SOLCI004717000       -            722 EOG093602SW          -            591    3e-108  364.6  10.2   1   4   4.6e-25   6.5e-23   82.7   0.1   134   305   112   300    90   301 0.82 -
SOLCI004717000       -            722 EOG093602SW          -            591    3e-108  364.6  10.2   2   4   1.5e-08   2.2e-06   28.1   0.1   354   409   260   315   257   317 0.94 -
SOLCI004717000       -            722 EOG093602SW          -            591    3e-108  364.6  10.2   3   4   1.1e-16   1.6e-14   55.0   0.1   352   436   289   376   289   388 0.88 -
SOLCI004717000       -            722 EOG093602SW          -            591    3e-108  364.6  10.2   4   4   4.4e-69   6.3e-67  228.1   0.4   343   582   382   621   367   629 0.93 -
SOLCI002338600       -            706 EOG093602SW          -            591  3.9e-108  364.2   2.0   1   3   3.2e-18   4.5e-16   60.1   0.0   154   313    39   222    24   222 0.83 -
SOLCI002338600       -            706 EOG093602SW          -            591  3.9e-108  364.2   2.0   2   3   1.1e-35   1.6e-33  117.8   0.3   125   303   215   410   210   410 0.90 -
SOLCI002338600       -            706 EOG093602SW          -            591  3.9e-108  364.2   2.0   3   3   6.6e-61   9.4e-59  201.1   0.0   350   588   368   611   365   614 0.95 -
SOLCI007091600       -            804 EOG093602SW          -            591  5.8e-108  363.6   4.6   1   2   3.7e-36   5.2e-34  119.4   0.2   146   430    24   344    18   349 0.83 -
SOLCI007091600       -            804 EOG093602SW          -            591  5.8e-108  363.6   4.6   2   2   1.6e-72   2.3e-70  239.4   0.8   247   589   348   710   345   712 0.89 -
SOLCI006508900       -            600 EOG093602SW          -            591  7.2e-108  363.3   4.8   1   4   2.4e-17   3.4e-15   57.2   0.0   153   305    19   186     6   191 0.82 -
SOLCI006508900       -            600 EOG093602SW          -            591  7.2e-108  363.3   4.8   2   4   5.2e-18   7.5e-16   59.4   0.5   126   213   192   283   186   288 0.89 -
SOLCI006508900       -            600 EOG093602SW          -            591  7.2e-108  363.3   4.8   3   4   4.3e-13   6.2e-11   43.2   0.0   361   444   285   371   281   376 0.93 -
SOLCI006508900       -            600 EOG093602SW          -            591  7.2e-108  363.3   4.8   4   4     1e-61   1.5e-59  203.8   0.5   352   557   377   591   372   599 0.94 -
SOLCI005795600       -            687 EOG093602SW          -            591  7.4e-108  363.2   0.0   1   4   3.1e-16   4.5e-14   53.6   0.0   159   302    22   185    20   189 0.75 -
SOLCI005795600       -            687 EOG093602SW          -            591  7.4e-108  363.2   0.0   2   4   1.4e-14     2e-12   48.1   0.0   128   218   196   291   189   299 0.88 -
SOLCI005795600       -            687 EOG093602SW          -            591  7.4e-108  363.2   0.0   3   4   2.5e-09   3.6e-07   30.8   0.1   127   181   297   351   294   352 0.94 -
SOLCI005795600       -            687 EOG093602SW          -            591  7.4e-108  363.2   0.0   4   4   1.6e-67   2.3e-65  222.9   0.1   352   589   349   593   347   595 0.96 -
SOLCI002661500       -            536 EOG093602SW          -            591  6.3e-107  360.2   1.7   1   3   1.6e-06   0.00023   21.5   0.0    77   117     5    45     2    46 0.94 -
SOLCI002661500       -            536 EOG093602SW          -            591  6.3e-107  360.2   1.7   2   3   1.8e-05    0.0026   18.0   0.0   279   305    40    66    39    71 0.90 -
SOLCI002661500       -            536 EOG093602SW          -            591  6.3e-107  360.2   1.7   3   3   1.8e-97   2.6e-95  321.8   0.5   126   553    72   536    69   536 0.89 -
SOLCI001935300       -            662 EOG093602SW          -            591  6.4e-107  360.1   0.0   1   3   3.2e-10   4.5e-08   33.7   0.0   100   213    16   130    12   131 0.92 -
SOLCI001935300       -            662 EOG093602SW          -            591  6.4e-107  360.1   0.0   2   3   4.7e-29   6.7e-27   95.9   0.1   266   431   126   304   126   318 0.84 -
SOLCI001935300       -            662 EOG093602SW          -            591  6.4e-107  360.1   0.0   3   3   1.2e-69   1.7e-67  230.0   0.0   345   584   316   563   307   569 0.92 -
SOLCI003893100       -            755 EOG093602SW          -            591  1.3e-106  359.1   7.5   1   2   1.7e-11   2.5e-09   37.9   0.1   134   213    56   140    49   145 0.70 -
SOLCI003893100       -            755 EOG093602SW          -            591  1.3e-106  359.1   7.5   2   2   3.8e-97   5.4e-95  320.8   3.9   117   577   138   646   137   664 0.88 -
SOLCI005367200       -            658 EOG093602SW          -            591  5.5e-106  357.1   2.5   1   4   1.2e-06   0.00017   21.9   0.1   148   210    58   124    21   126 0.77 -
SOLCI005367200       -            658 EOG093602SW          -            591  5.5e-106  357.1   2.5   2   4   2.1e-06    0.0003   21.1   0.0   263   306    89   132    84   137 0.92 -
SOLCI005367200       -            658 EOG093602SW          -            591  5.5e-106  357.1   2.5   3   4   4.9e-28   6.9e-26   92.6   0.0   266   442   123   314   119   319 0.86 -
SOLCI005367200       -            658 EOG093602SW          -            591  5.5e-106  357.1   2.5   4   4   2.6e-73   3.7e-71  242.0   0.4   340   589   304   564   298   566 0.92 -
SOLCI002277900       -            656 EOG093602SW          -            591    1e-105  356.2   7.2   1   6   1.9e-05    0.0027   17.9   0.0   354   419    65   130    44   133 0.83 -
SOLCI002277900       -            656 EOG093602SW          -            591    1e-105  356.2   7.2   2   6   1.1e-08   1.5e-06   28.7   0.0   267   307   129   169   122   173 0.88 -
SOLCI002277900       -            656 EOG093602SW          -            591    1e-105  356.2   7.2   3   6    0.0095       1.4    9.0   0.0   192   212   173   193   170   195 0.92 -
SOLCI002277900       -            656 EOG093602SW          -            591    1e-105  356.2   7.2   4   6   9.9e-11   1.4e-08   35.4   0.2   361   474   196   306   195   306 0.96 -
SOLCI002277900       -            656 EOG093602SW          -            591    1e-105  356.2   7.2   5   6    0.0002     0.029   14.6   0.1   268   305   285   322   282   327 0.91 -
SOLCI002277900       -            656 EOG093602SW          -            591    1e-105  356.2   7.2   6   6   2.8e-79   3.9e-77  261.8   0.1   261   580   309   643   305   651 0.92 -
SOLCI006485100       -            894 EOG093602SW          -            591  1.2e-105  356.0  12.1   1   4   9.9e-15   1.4e-12   48.6   0.0   141   247    79   193    74   195 0.85 -
SOLCI006485100       -            894 EOG093602SW          -            591  1.2e-105  356.0  12.1   2   4   1.2e-27   1.7e-25   91.2   0.1   149   305   187   361   186   367 0.86 -
SOLCI006485100       -            894 EOG093602SW          -            591  1.2e-105  356.0  12.1   3   4   3.2e-20   4.6e-18   66.7   1.6   268   430   355   532   354   536 0.84 -
SOLCI006485100       -            894 EOG093602SW          -            591  1.2e-105  356.0  12.1   4   4   1.2e-54   1.7e-52  180.4   0.1   265   586   453   796   450   799 0.88 -
SOLCI007166700       -            607 EOG093602SW          -            591  2.1e-105  355.2  12.3   1   5   2.5e-16   3.6e-14   53.9   0.1   193   311    41   173     4   178 0.83 -
SOLCI007166700       -            607 EOG093602SW          -            591  2.1e-105  355.2  12.3   2   5   3.4e-30   4.9e-28   99.7   0.3   126   325    72   290    71   294 0.86 -
SOLCI007166700       -            607 EOG093602SW          -            591  2.1e-105  355.2  12.3   3   5   2.1e-07     3e-05   24.4   0.1   261   308   285   332   275   338 0.89 -
SOLCI007166700       -            607 EOG093602SW          -            591  2.1e-105  355.2  12.3   4   5   2.8e-05    0.0041   17.4   0.0   129   179   338   389   333   391 0.87 -
SOLCI007166700       -            607 EOG093602SW          -            591  2.1e-105  355.2  12.3   5   5   1.2e-59   1.7e-57  197.0   0.2   352   557   387   599   382   606 0.94 -
SOLCI004841700       -            661 EOG093602SW          -            591  2.5e-105  354.9   6.9   1   7   6.3e-08     9e-06   26.1   0.0   266   307    50    91    42    96 0.88 -
SOLCI004841700       -            661 EOG093602SW          -            591  2.5e-105  354.9   6.9   2   7   4.9e-05     0.007   16.6   0.0   279   304    94   119    90   125 0.89 -
SOLCI004841700       -            661 EOG093602SW          -            591  2.5e-105  354.9   6.9   3   7   6.6e-05    0.0094   16.2   0.0   278   305   127   154   122   156 0.88 -
SOLCI004841700       -            661 EOG093602SW          -            591  2.5e-105  354.9   6.9   4   7     8e-13   1.1e-10   42.3   0.0   272   378   152   268   151   273 0.84 -
SOLCI004841700       -            661 EOG093602SW          -            591  2.5e-105  354.9   6.9   5   7   7.2e-11     1e-08   35.8   0.2   265   328   288   355   278   355 0.89 -
SOLCI004841700       -            661 EOG093602SW          -            591  2.5e-105  354.9   6.9   6   7   1.5e-06   0.00021   21.6   0.0   272   310   326   364   326   366 0.92 -
SOLCI004841700       -            661 EOG093602SW          -            591  2.5e-105  354.9   6.9   7   7   1.1e-64   1.6e-62  213.5   0.4   272   554   357   657   357   661 0.91 -
SOLCI006245500       -            603 EOG093602SW          -            591  2.7e-105  354.8   7.3   1   2   6.5e-14   9.3e-12   45.9   0.1   240   315    56   141    27   147 0.79 -
SOLCI006245500       -            603 EOG093602SW          -            591  2.7e-105  354.8   7.3   2   2   6.8e-94   9.7e-92  310.0   3.4   128   555   135   598   132   602 0.88 -
SOLCI004171700       -            633 EOG093602SW          -            591  3.9e-105  354.3   3.6   1   3   5.5e-36   7.9e-34  118.8   0.1   151   415    33   337    21   338 0.80 -
SOLCI004171700       -            633 EOG093602SW          -            591  3.9e-105  354.3   3.6   2   3     1e-12   1.5e-10   41.9   0.0   126   185   322   381   318   381 0.97 -
SOLCI004171700       -            633 EOG093602SW          -            591  3.9e-105  354.3   3.6   3   3     2e-61   2.9e-59  202.8   0.3   355   588   378   617   376   620 0.96 -
SOLCI004243500       -            688 EOG093602SW          -            591  6.2e-105  353.6   7.8   1   5    0.0026      0.37   10.9   0.0   265   311    29    79    23    80 0.83 -
SOLCI004243500       -            688 EOG093602SW          -            591  6.2e-105  353.6   7.8   2   5    0.0036      0.51   10.4   0.0   272   309    67   104    67   108 0.88 -
SOLCI004243500       -            688 EOG093602SW          -            591  6.2e-105  353.6   7.8   3   5    0.0025      0.36   10.9   0.1   194   213   108   127   103   128 0.92 -
SOLCI004243500       -            688 EOG093602SW          -            591  6.2e-105  353.6   7.8   4   5   1.7e-06   0.00024   21.4   0.0   272   307   129   164   127   167 0.93 -
SOLCI004243500       -            688 EOG093602SW          -            591  6.2e-105  353.6   7.8   5   5   1.3e-90   1.9e-88  299.2   0.8   195   587   171   593   171   596 0.91 -
SOLCI002784600       -            727 EOG093602SW          -            591  7.9e-105  353.2   5.3   1   4   3.7e-17   5.3e-15   56.6   0.5   264   390    39   177    23   181 0.82 -
SOLCI002784600       -            727 EOG093602SW          -            591  7.9e-105  353.2   5.3   2   4   2.8e-14     4e-12   47.1   0.0   188   303   179   313   175   321 0.71 -
SOLCI002784600       -            727 EOG093602SW          -            591  7.9e-105  353.2   5.3   3   4   6.8e-08   9.6e-06   26.0   0.1   354   412   336   394   328   396 0.92 -
SOLCI002784600       -            727 EOG093602SW          -            591  7.9e-105  353.2   5.3   4   4   4.4e-67   6.3e-65  221.5   0.2   293   584   396   704   392   713 0.90 -
SOLCI001781600       -            651 EOG093602SW          -            591    8e-105  353.2   1.9   1   3   1.9e-08   2.7e-06   27.9   0.0   153   243    52   150    27   155 0.83 -
SOLCI001781600       -            651 EOG093602SW          -            591    8e-105  353.2   1.9   2   3   6.9e-13   9.8e-11   42.5   0.0   154   212   153   216   149   218 0.88 -
SOLCI001781600       -            651 EOG093602SW          -            591    8e-105  353.2   1.9   3   3   7.6e-86   1.1e-83  283.5   1.5   267   582   214   549   213   557 0.91 -
SOLCI003824000       -            685 EOG093602SW          -            591  8.7e-105  353.1   2.0   1   6   5.2e-09   7.4e-07   29.7   0.0   364   430    23    89     9    94 0.93 -
SOLCI003824000       -            685 EOG093602SW          -            591  8.7e-105  353.1   2.0   2   6   4.2e-14     6e-12   46.5   0.0   152   238    85   180    84   182 0.89 -
SOLCI003824000       -            685 EOG093602SW          -            591  8.7e-105  353.1   2.0   3   6     3e-08   4.3e-06   27.2   0.0   125   180   159   214   152   215 0.94 -
SOLCI003824000       -            685 EOG093602SW          -            591  8.7e-105  353.1   2.0   4   6   2.5e-07   3.5e-05   24.2   0.1   352   413   213   274   210   288 0.89 -
SOLCI003824000       -            685 EOG093602SW          -            591  8.7e-105  353.1   2.0   5   6   8.5e-07   0.00012   22.4   0.0   116   171   283   341   278   344 0.77 -
SOLCI003824000       -            685 EOG093602SW          -            591  8.7e-105  353.1   2.0   6   6   2.1e-65     3e-63  215.9   0.5   345   589   342   591   340   593 0.96 -
SOLCI001442100       -            653 EOG093602SW          -            591  9.7e-105  353.0   0.2   1   2   3.3e-41   4.6e-39  136.1   0.0   246   431    96   296    93   310 0.85 -
SOLCI001442100       -            653 EOG093602SW          -            591  9.7e-105  353.0   0.2   2   2   3.1e-65   4.5e-63  215.4   0.1   344   586   307   556   297   560 0.92 -
SOLCI001442000       -            759 EOG093602SW          -            591  3.6e-104  351.1   7.3   1   5   2.6e-05    0.0037   17.5   0.0   228   303    12    90     7   100 0.81 -
SOLCI001442000       -            759 EOG093602SW          -            591  3.6e-104  351.1   7.3   2   5   1.2e-13   1.7e-11   45.1   0.0   128   241   100   222    97   223 0.84 -
SOLCI001442000       -            759 EOG093602SW          -            591  3.6e-104  351.1   7.3   3   5   1.2e-13   1.7e-11   45.0   0.2   115   197   220   305   214   320 0.89 -
SOLCI001442000       -            759 EOG093602SW          -            591  3.6e-104  351.1   7.3   4   5   7.2e-11     1e-08   35.9   0.0   356   431   322   401   318   407 0.86 -
SOLCI001442000       -            759 EOG093602SW          -            591  3.6e-104  351.1   7.3   5   5   3.7e-63   5.3e-61  208.5   0.2   352   588   423   664   402   667 0.96 -
SOLCI003177800       -            637 EOG093602SW          -            591  8.6e-104  349.8   2.8   1   4   1.2e-19   1.8e-17   64.8   0.0   149   306    40   214    30   218 0.82 -
SOLCI003177800       -            637 EOG093602SW          -            591  8.6e-104  349.8   2.8   2   4     2e-18   2.8e-16   60.8   0.2   125   216   218   313   214   318 0.91 -
SOLCI003177800       -            637 EOG093602SW          -            591  8.6e-104  349.8   2.8   3   4   7.3e-07    0.0001   22.6   0.0   128   174   322   368   314   376 0.90 -
SOLCI003177800       -            637 EOG093602SW          -            591  8.6e-104  349.8   2.8   4   4   2.5e-60   3.6e-58  199.2   0.1   352   582   381   616   371   622 0.95 -
SOLCI003417500       -            751 EOG093602SW          -            591  1.3e-103  349.2  10.0   1   2   3.3e-22   4.8e-20   73.3   1.2   121   307    21   222    13   228 0.82 -
SOLCI003417500       -            751 EOG093602SW          -            591  1.3e-103  349.2  10.0   2   2   1.4e-84   1.9e-82  279.3   2.2   127   589   228   726   222   728 0.90 -
SOLCI005428400       -            643 EOG093602SW          -            591  2.1e-103  348.5   0.0   1   2   8.6e-14   1.2e-11   45.5   0.0   217   308    53   153    30   159 0.82 -
SOLCI005428400       -            643 EOG093602SW          -            591  2.1e-103  348.5   0.0   2   2   3.6e-91   5.1e-89  301.0   0.0   221   583   159   546   154   553 0.90 -
SOLCI002358300       -            602 EOG093602SW          -            591  3.7e-103  347.7   1.8   1   2   6.9e-06   0.00099   19.4   0.0   274   303    55    84    43    89 0.50 -
SOLCI002358300       -            602 EOG093602SW          -            591  3.7e-103  347.7   1.8   2   2   4.7e-99   6.6e-97  327.1   1.3   124   589    90   590    85   592 0.90 -
SOLCI002775000       -            651 EOG093602SW          -            591  5.2e-103  347.2   1.5   1   3   8.7e-29   1.2e-26   95.0   0.0   243   430    32   241    25   257 0.83 -
SOLCI002775000       -            651 EOG093602SW          -            591  5.2e-103  347.2   1.5   2   3   8.5e-13   1.2e-10   42.2   0.0   129   213   213   302   209   305 0.92 -
SOLCI002775000       -            651 EOG093602SW          -            591  5.2e-103  347.2   1.5   3   3   6.6e-68   9.4e-66  224.2   0.2   278   583   310   631   304   637 0.89 -
SOLCI002194900       -            720 EOG093602SW          -            591  1.5e-102  345.7   0.1   1   3     4e-05    0.0058   16.9   0.0   249   306    29    89    24    94 0.86 -
SOLCI002194900       -            720 EOG093602SW          -            591  1.5e-102  345.7   0.1   2   3   0.00019     0.027   14.7   0.0   266   305    80   119    79   122 0.94 -
SOLCI002194900       -            720 EOG093602SW          -            591  1.5e-102  345.7   0.1   3   3   5.8e-94   8.3e-92  310.3   0.5   127   588   126   622   120   625 0.89 -
SOLCI002236600       -            691 EOG093602SW          -            591  2.2e-102  345.2   7.0   1   3   1.1e-08   1.6e-06   28.6   0.3   193   305   106   237    61   242 0.68 -
SOLCI002236600       -            691 EOG093602SW          -            591  2.2e-102  345.2   7.0   2   3   1.9e-18   2.7e-16   60.9   0.1   125   213   242   334   236   335 0.93 -
SOLCI002236600       -            691 EOG093602SW          -            591  2.2e-102  345.2   7.0   3   3   4.2e-78   5.9e-76  257.9   0.3   271   579   335   660   333   671 0.89 -
SOLCI000500200       -            626 EOG093602SW          -            591  8.2e-102  343.3   8.0   1   5       7.1     1e+03   -0.5   0.0   281   305    75    99    60   105 0.81 -
SOLCI000500200       -            626 EOG093602SW          -            591  8.2e-102  343.3   8.0   2   5   1.4e-13     2e-11   44.8   0.0   126   213   105   196    91   204 0.91 -
SOLCI000500200       -            626 EOG093602SW          -            591  8.2e-102  343.3   8.0   3   5    0.0019      0.27   11.4   0.0   266   305   192   231   192   236 0.91 -
SOLCI000500200       -            626 EOG093602SW          -            591  8.2e-102  343.3   8.0   4   5   3.8e-31   5.4e-29  102.8   0.5   125   244   236   364   230   364 0.91 -
SOLCI000500200       -            626 EOG093602SW          -            591  8.2e-102  343.3   8.0   5   5   7.8e-64   1.1e-61  210.8   0.2   356   588   294   531   294   534 0.96 -
SOLCI004780800       -            688 EOG093602SW          -            591  1.1e-101  342.9   0.5   1   2   2.6e-42   3.7e-40  139.7   0.0   163   429    31   327    23   346 0.84 -
SOLCI004780800       -            688 EOG093602SW          -            591  1.1e-101  342.9   0.5   2   2   5.5e-61   7.9e-59  201.4   0.2   352   586   351   591   346   595 0.95 -
SOLCI004828000       -            675 EOG093602SW          -            591  2.5e-100  338.4   8.0   1   2   3.5e-06    0.0005   20.4   0.0   251   307    23    82    16    85 0.89 -
SOLCI004828000       -            675 EOG093602SW          -            591  2.5e-100  338.4   8.0   2   2   1.6e-96   2.3e-94  318.7   5.2   126   589    86   581    83   583 0.89 -
SOLCI005365800       -            676 EOG093602SW          -            591  2.6e-100  338.3  15.5   1   4     4e-05    0.0057   16.9   0.0   263   327    83   152    73   153 0.84 -
SOLCI005365800       -            676 EOG093602SW          -            591  2.6e-100  338.3  15.5   2   4    0.0071         1    9.5   0.0   275   311   127   163   125   167 0.88 -
SOLCI005365800       -            676 EOG093602SW          -            591  2.6e-100  338.3  15.5   3   4   3.9e-21   5.6e-19   69.8   3.0   266   440   149   330   148   335 0.83 -
SOLCI005365800       -            676 EOG093602SW          -            591  2.6e-100  338.3  15.5   4   4   1.3e-82   1.8e-80  272.8   1.5   266   589   242   582   237   584 0.89 -
SOLCI003074500       -            721 EOG093602SW          -            591    4e-100  337.7   6.7   1   6   9.1e-05     0.013   15.7   0.1   254   310    35    92    27    93 0.79 -
SOLCI003074500       -            721 EOG093602SW          -            591    4e-100  337.7   6.7   2   6   6.6e-18   9.4e-16   59.1   0.3   268   396    81   216    80   217 0.88 -
SOLCI003074500       -            721 EOG093602SW          -            591    4e-100  337.7   6.7   3   6     5e-21   7.2e-19   69.4   0.0   192   310   220   352   219   355 0.83 -
SOLCI003074500       -            721 EOG093602SW          -            591    4e-100  337.7   6.7   4   6     0.023       3.2    7.8   0.0   278   305   351   378   348   385 0.59 -
SOLCI003074500       -            721 EOG093602SW          -            591    4e-100  337.7   6.7   5   6     2e-23   2.9e-21   77.3   0.2   196   306   388   511   387   515 0.88 -
SOLCI003074500       -            721 EOG093602SW          -            591    4e-100  337.7   6.7   6   6     5e-33   7.2e-31  109.0   0.0   399   579   515   700   511   711 0.93 -
SOLCI005243300       -            654 EOG093602SW          -            591  5.8e-100  337.2   8.2   1   1  3.5e-101   5.1e-99  334.1   8.2   137   588    79   559    67   562 0.89 -
SOLCI001304300       -            741 EOG093602SW          -            591  7.6e-100  336.8   5.0   1   3     2e-27   2.8e-25   90.5   0.4   148   389    52   321    44   321 0.78 -
SOLCI001304300       -            741 EOG093602SW          -            591  7.6e-100  336.8   5.0   2   3     7e-12     1e-09   39.2   0.0   365   430   328   393   322   416 0.86 -
SOLCI001304300       -            741 EOG093602SW          -            591  7.6e-100  336.8   5.0   3   3   7.5e-61   1.1e-58  200.9   0.3   354   589   418   658   405   660 0.95 -
SOLCI000001500       -            642 EOG093602SW          -            591   1.6e-99  335.8   0.4   1   1  1.6e-101   2.3e-99  335.2   0.4   105   588    25   547    12   550 0.90 -
SOLCI001076200       -            753 EOG093602SW          -            591   1.7e-99  335.6  11.4   1   5   8.8e-16   1.3e-13   52.1   0.0   263   391    64   203    39   212 0.76 -
SOLCI001076200       -            753 EOG093602SW          -            591   1.7e-99  335.6  11.4   2   5   1.8e-31   2.5e-29  103.9   0.7   126   305   212   408   203   411 0.87 -
SOLCI001076200       -            753 EOG093602SW          -            591   1.7e-99  335.6  11.4   3   5     6e-21   8.6e-19   69.1   1.5   127   283   314   482   305   490 0.88 -
SOLCI001076200       -            753 EOG093602SW          -            591   1.7e-99  335.6  11.4   4   5   8.3e-10   1.2e-07   32.4   0.0   348   429   489   571   486   589 0.90 -
SOLCI001076200       -            753 EOG093602SW          -            591   1.7e-99  335.6  11.4   5   5   1.5e-34   2.1e-32  114.1   0.1   351   490   595   740   586   752 0.93 -
SOLCI003658300       -            765 EOG093602SW          -            591   2.9e-99  334.9   1.3   1   2     6e-10   8.5e-08   32.8   0.0   247   377    54   199     5   200 0.75 -
SOLCI003658300       -            765 EOG093602SW          -            591   2.9e-99  334.9   1.3   2   2   3.1e-88   4.5e-86  291.3   0.4   194   581   247   663   245   672 0.90 -
SOLCI001011300       -            607 EOG093602SW          -            591   3.1e-99  334.8   9.6   1   1   4.4e-99   6.2e-97  327.2   9.6   129   586   102   593    84   597 0.89 -
SOLCI002884000       -            602 EOG093602SW          -            591   3.8e-99  334.5   3.5   1   3   3.5e-10     5e-08   33.6   0.0   133   213    46   131    25   136 0.76 -
SOLCI002884000       -            602 EOG093602SW          -            591   3.8e-99  334.5   3.5   2   3   4.6e-24   6.6e-22   79.4   0.1   266   409   127   282   127   284 0.87 -
SOLCI002884000       -            602 EOG093602SW          -            591   3.8e-99  334.5   3.5   3   3   4.6e-70   6.6e-68  231.3   0.2   277   563   270   575   267   586 0.91 -
SOLCI002776600       -            596 EOG093602SW          -            591   4.1e-99  334.4   1.8   1   4   2.8e-05    0.0041   17.4   0.0   248   307    41   103    30   107 0.78 -
SOLCI002776600       -            596 EOG093602SW          -            591   4.1e-99  334.4   1.8   2   4   4.7e-19   6.8e-17   62.9   0.0   127   212   108   197   104   202 0.93 -
SOLCI002776600       -            596 EOG093602SW          -            591   4.1e-99  334.4   1.8   3   4   2.7e-15   3.9e-13   50.5   0.0   118   192   197   274   196   277 0.92 -
SOLCI002776600       -            596 EOG093602SW          -            591   4.1e-99  334.4   1.8   4   4   1.4e-65     2e-63  216.5   0.1   352   588   261   501   259   504 0.96 -
SOLCI003665000       -            522 EOG093602SW          -            591   1.1e-98  332.9   4.9   1   3   6.6e-07   9.4e-05   22.8   0.0   261   308    33    80     7    88 0.78 -
SOLCI003665000       -            522 EOG093602SW          -            591   1.1e-98  332.9   4.9   2   3   3.8e-16   5.4e-14   53.3   0.5   126   212    83   173    78   175 0.95 -
SOLCI003665000       -            522 EOG093602SW          -            591   1.1e-98  332.9   4.9   3   3   6.5e-79   9.3e-77  260.6   0.5   267   584   171   505   171   512 0.91 -
SOLCI006161000       -            581 EOG093602SW          -            591   2.3e-98  331.9   9.8   1   6   4.2e-07   6.1e-05   23.4   0.1   264   309    38    83    30    86 0.90 -
SOLCI006161000       -            581 EOG093602SW          -            591   2.3e-98  331.9   9.8   2   6    0.0011      0.15   12.2   0.0   278   309    83   114    81   115 0.93 -
SOLCI006161000       -            581 EOG093602SW          -            591   2.3e-98  331.9   9.8   3   6   6.1e-07   8.7e-05   22.9   0.1   277   320   113   160   110   164 0.80 -
SOLCI006161000       -            581 EOG093602SW          -            591   2.3e-98  331.9   9.8   4   6   0.00021      0.03   14.5   0.0   272   305   139   172   139   176 0.80 -
SOLCI006161000       -            581 EOG093602SW          -            591   2.3e-98  331.9   9.8   5   6   2.7e-08   3.9e-06   27.3   0.1   355   412   164   221   158   228 0.89 -
SOLCI006161000       -            581 EOG093602SW          -            591   2.3e-98  331.9   9.8   6   6   3.7e-76   5.2e-74  251.5   0.5   261   588   223   567   219   570 0.92 -
SOLCI003387500       -            695 EOG093602SW          -            591   4.1e-98  331.1   1.2   1   4   2.6e-07   3.8e-05   24.1   0.0   356   428    93   165    83   171 0.94 -
SOLCI003387500       -            695 EOG093602SW          -            591   4.1e-98  331.1   1.2   2   4   6.8e-09   9.7e-07   29.3   0.0    78   119   172   213   167   215 0.94 -
SOLCI003387500       -            695 EOG093602SW          -            591   4.1e-98  331.1   1.2   3   4   3.9e-08   5.6e-06   26.8   0.0   281   333   208   268   207   276 0.82 -
SOLCI003387500       -            695 EOG093602SW          -            591   4.1e-98  331.1   1.2   4   4   2.1e-76     3e-74  252.2   0.1   281   588   276   600   268   603 0.90 -
SOLCI000248800       -            602 EOG093602SW          -            591   5.3e-98  330.7   6.6   1   4   9.3e-15   1.3e-12   48.7   0.0    80   214    36   194    32   196 0.80 -
SOLCI000248800       -            602 EOG093602SW          -            591   5.3e-98  330.7   6.6   2   4   1.1e-07   1.6e-05   25.3   0.0   266   310   189   233   189   237 0.94 -
SOLCI000248800       -            602 EOG093602SW          -            591   5.3e-98  330.7   6.6   3   4    0.0098       1.4    9.0   0.1   195   213   237   255   233   256 0.89 -
SOLCI000248800       -            602 EOG093602SW          -            591   5.3e-98  330.7   6.6   4   4   1.6e-74   2.3e-72  246.0   0.6   272   590   257   592   256   593 0.92 -
SOLCI002635400       -            608 EOG093602SW          -            591   5.9e-98  330.5   8.3   1   3   4.1e-42   5.9e-40  139.0   0.9   137   409    45   350    29   352 0.84 -
SOLCI002635400       -            608 EOG093602SW          -            591   5.9e-98  330.5   8.3   2   3   3.2e-10   4.6e-08   33.7   0.2   117   185   328   400   328   400 0.90 -
SOLCI002635400       -            608 EOG093602SW          -            591   5.9e-98  330.5   8.3   3   3   1.7e-52   2.4e-50  173.3   0.1   353   553   395   601   388   606 0.96 -
SOLCI001074300       -            601 EOG093602SW          -            591   3.1e-97  328.2   2.7   1   2   7.5e-49   1.1e-46  161.3   2.0   144   438    43   369    31   378 0.85 -
SOLCI001074300       -            601 EOG093602SW          -            591   3.1e-97  328.2   2.7   2   2   7.2e-50     1e-47  164.6   0.0   353   549   385   587   372   593 0.95 -
SOLCI001668200       -            599 EOG093602SW          -            591   3.6e-97  328.0  10.1   1   2   3.5e-32     5e-30  106.2   0.9   122   306    77   275    57   276 0.86 -
SOLCI001668200       -            599 EOG093602SW          -            591   3.6e-97  328.0  10.1   2   2   4.3e-71   6.2e-69  234.7   2.5   126   510   179   599   170   599 0.87 -
SOLCI004636900       -            632 EOG093602SW          -            591   7.4e-97  326.9   3.3   1   3   1.3e-05    0.0019   18.5   0.0   253   302    36    88    29    96 0.77 -
SOLCI004636900       -            632 EOG093602SW          -            591   7.4e-97  326.9   3.3   2   3   2.7e-31   3.9e-29  103.3   0.2   191   375    96   300    84   302 0.84 -
SOLCI004636900       -            632 EOG093602SW          -            591   7.4e-97  326.9   3.3   3   3     6e-67   8.6e-65  221.0   0.1   216   559   222   590   219   609 0.89 -
SOLCI006836000       -            638 EOG093602SW          -            591   1.2e-96  326.3   4.6   1   4   4.3e-13   6.2e-11   43.2   0.0   345   430    52   137     5   151 0.87 -
SOLCI006836000       -            638 EOG093602SW          -            591   1.2e-96  326.3   4.6   2   4     4e-12   5.7e-10   40.0   0.1   255   315   152   212   142   221 0.88 -
SOLCI006836000       -            638 EOG093602SW          -            591   1.2e-96  326.3   4.6   3   4   2.7e-14   3.9e-12   47.2   0.0   355   430   229   305   214   310 0.93 -
SOLCI006836000       -            638 EOG093602SW          -            591   1.2e-96  326.3   4.6   4   4   5.2e-59   7.4e-57  194.8   1.0   247   554   309   635   306   638 0.89 -
SOLCI006452300       -            624 EOG093602SW          -            591   1.2e-96  326.2  16.9   1   7   4.2e-08     6e-06   26.7   0.0   252   305    44    95    30   103 0.88 -
SOLCI006452300       -            624 EOG093602SW          -            591   1.2e-96  326.2  16.9   2   7       2.7   3.8e+02    0.9   0.0   193   213   102   123    98   124 0.66 -
SOLCI006452300       -            624 EOG093602SW          -            591   1.2e-96  326.2  16.9   3   7   2.9e-10   4.1e-08   33.9   1.6   267   332   120   189   112   193 0.89 -
SOLCI006452300       -            624 EOG093602SW          -            591   1.2e-96  326.2  16.9   4   7   0.00027     0.039   14.1   0.0   192   213   195   216   193   220 0.91 -
SOLCI006452300       -            624 EOG093602SW          -            591   1.2e-96  326.2  16.9   5   7   3.3e-07   4.8e-05   23.7   0.0   277   310   223   256   218   260 0.90 -
SOLCI006452300       -            624 EOG093602SW          -            591   1.2e-96  326.2  16.9   6   7    0.0013      0.19   11.8   0.0   277   309   254   286   253   289 0.92 -
SOLCI006452300       -            624 EOG093602SW          -            591   1.2e-96  326.2  16.9   7   7   4.7e-67   6.7e-65  221.4   0.4   280   588   288   616   284   619 0.89 -
SOLCI006954000       -            616 EOG093602SW          -            591   4.5e-96  324.3   9.6   1   3   1.5e-08   2.1e-06   28.2   0.0   249   305    48   107    43   110 0.89 -
SOLCI006954000       -            616 EOG093602SW          -            591   4.5e-96  324.3   9.6   2   3   9.4e-15   1.3e-12   48.7   0.2   124   213   111   207   106   217 0.86 -
SOLCI006954000       -            616 EOG093602SW          -            591   4.5e-96  324.3   9.6   3   3   1.9e-75   2.8e-73  249.1   3.5   193   552   218   615   203   616 0.85 -
SOLCI003784400       -            884 EOG093602SW          -            591   6.6e-96  323.8   8.3   1   6      0.33        48    3.9   0.0   122   167    53    98    37   107 0.87 -
SOLCI003784400       -            884 EOG093602SW          -            591   6.6e-96  323.8   8.3   2   6   5.2e-17   7.5e-15   56.1   0.0   351   434   109   195    99   197 0.93 -
SOLCI003784400       -            884 EOG093602SW          -            591   6.6e-96  323.8   8.3   3   6   6.7e-14   9.5e-12   45.9   0.1   152   244   184   285   181   291 0.84 -
SOLCI003784400       -            884 EOG093602SW          -            591   6.6e-96  323.8   8.3   4   6     0.041       5.8    6.9   0.0   386   423   280   317   276   324 0.42 -
SOLCI003784400       -            884 EOG093602SW          -            591   6.6e-96  323.8   8.3   5   6   1.5e-24   2.1e-22   81.1   0.2   117   249   317   461   311   469 0.88 -
SOLCI003784400       -            884 EOG093602SW          -            591   6.6e-96  323.8   8.3   6   6   1.2e-41   1.7e-39  137.5   0.4   290   570   480   777   472   785 0.88 -
SOLCI006585300       -            584 EOG093602SW          -            591   1.4e-95  322.8   6.6   1   3   3.5e-12     5e-10   40.2   0.2   249   332    35   125    21   142 0.79 -
SOLCI006585300       -            584 EOG093602SW          -            591   1.4e-95  322.8   6.6   2   3   1.3e-12   1.9e-10   41.6   0.1   135   212   143   224   126   228 0.87 -
SOLCI006585300       -            584 EOG093602SW          -            591   1.4e-95  322.8   6.6   3   3   3.8e-74   5.5e-72  244.8   0.3   267   581   222   557   222   565 0.90 -
SOLCI005192800       -            605 EOG093602SW          -            591   1.6e-95  322.5   0.4   1   2   1.1e-28   1.6e-26   94.6   0.0   246   431    48   248    37   260 0.83 -
SOLCI005192800       -            605 EOG093602SW          -            591   1.6e-95  322.5   0.4   2   2   2.6e-69   3.7e-67  228.9   1.2   324   587   235   509   233   512 0.92 -
SOLCI000591500       -            508 EOG093602SW          -            591   3.5e-95  321.4   0.0   1   3   2.8e-16   4.1e-14   53.7   0.0   163   309     5   164     2   165 0.79 -
SOLCI000591500       -            508 EOG093602SW          -            591   3.5e-95  321.4   0.0   2   3   5.8e-17   8.3e-15   56.0   0.0   361   435   158   236   157   247 0.89 -
SOLCI000591500       -            508 EOG093602SW          -            591   3.5e-95  321.4   0.0   3   3   2.2e-65   3.1e-63  215.9   0.0   352   589   251   494   246   496 0.96 -
SOLCI005079900       -            558 EOG093602SW          -            591     6e-95  320.6   1.4   1   2     1e-18   1.4e-16   61.8   0.0   261   410    38   199    16   205 0.84 -
SOLCI005079900       -            558 EOG093602SW          -            591     6e-95  320.6   1.4   2   2   6.5e-76   9.2e-74  250.7   1.5   264   589   204   547   204   549 0.92 -
SOLCI004716000       -            622 EOG093602SW          -            591   6.3e-95  320.5   9.0   1   1   6.4e-97   9.2e-95  320.0   9.0   149   587    54   526    49   530 0.89 -
SOLCI003478900       -            616 EOG093602SW          -            591   1.1e-94  319.7   5.5   1   4   1.7e-19   2.4e-17   64.4   0.2   262   412    34   196    23   199 0.83 -
SOLCI003478900       -            616 EOG093602SW          -            591   1.1e-94  319.7   5.5   2   4   9.6e-07   0.00014   22.2   0.1   266   305   201   240   195   244 0.93 -
SOLCI003478900       -            616 EOG093602SW          -            591   1.1e-94  319.7   5.5   3   4   7.2e-07    0.0001   22.6   0.0   272   305   238   271   238   277 0.90 -
SOLCI003478900       -            616 EOG093602SW          -            591   1.1e-94  319.7   5.5   4   4   8.8e-65   1.3e-62  213.9   0.1   281   587   278   602   273   606 0.90 -
SOLCI002908200       -            626 EOG093602SW          -            591   1.8e-94  319.1   0.4   1   3   1.3e-06   0.00019   21.8   0.0   339   428    34   129    17   134 0.86 -
SOLCI002908200       -            626 EOG093602SW          -            591   1.8e-94  319.1   0.4   2   3   3.4e-10   4.9e-08   33.6   0.0   249   306   137   197   132   201 0.90 -
SOLCI002908200       -            626 EOG093602SW          -            591   1.8e-94  319.1   0.4   3   3   3.4e-79   4.9e-77  261.5   0.0   272   588   194   531   194   534 0.89 -
SOLCI003575300       -            729 EOG093602SW          -            591   2.4e-94  318.6  17.1   1   4   1.5e-10   2.1e-08   34.8   0.0   352   431    84   166    79   186 0.87 -
SOLCI003575300       -            729 EOG093602SW          -            591   2.4e-94  318.6  17.1   2   4   2.7e-14   3.8e-12   47.2   0.1   261   331   186   264   171   269 0.82 -
SOLCI003575300       -            729 EOG093602SW          -            591   2.4e-94  318.6  17.1   3   4   2.5e-11   3.5e-09   37.4   0.7   128   240   273   397   265   401 0.68 -
SOLCI003575300       -            729 EOG093602SW          -            591   2.4e-94  318.6  17.1   4   4   3.4e-62   4.8e-60  205.4   5.2   290   588   389   704   379   707 0.90 -
SOLCI004023700       -            541 EOG093602SW          -            591   2.4e-93  315.3  11.6   1   6     0.024       3.4    7.7   0.0   275   308     3    37     1    40 0.87 -
SOLCI004023700       -            541 EOG093602SW          -            591   2.4e-93  315.3  11.6   2   6   5.2e-14   7.5e-12   46.2   0.6   126   213    40   131    38   141 0.91 -
SOLCI004023700       -            541 EOG093602SW          -            591   2.4e-93  315.3  11.6   3   6   2.7e-08   3.9e-06   27.3   0.1   352   406    93   147    89   155 0.90 -
SOLCI004023700       -            541 EOG093602SW          -            591   2.4e-93  315.3  11.6   4   6    0.0058      0.82    9.8   0.0   280   305   141   166   133   169 0.89 -
SOLCI004023700       -            541 EOG093602SW          -            591   2.4e-93  315.3  11.6   5   6   1.7e-09   2.4e-07   31.4   0.0   265   309   157   201   149   204 0.92 -
SOLCI004023700       -            541 EOG093602SW          -            591   2.4e-93  315.3  11.6   6   6   1.3e-70   1.9e-68  233.1   0.4   280   579   203   520   199   529 0.91 -
SOLCI001655700       -            472 EOG093602SW          -            591   2.9e-93  315.1   1.5   1   2   3.2e-40   4.5e-38  132.8   0.0   245   439    25   237    13   243 0.86 -
SOLCI001655700       -            472 EOG093602SW          -            591   2.9e-93  315.1   1.5   2   2   1.9e-55   2.7e-53  183.1   0.8   328   554   223   458   222   466 0.91 -
SOLCI005997200       -            564 EOG093602SW          -            591   3.2e-93  314.9   3.4   1   3   1.2e-22   1.7e-20   74.8   0.3   231   415    10   213     4   219 0.83 -
SOLCI005997200       -            564 EOG093602SW          -            591   3.2e-93  314.9   3.4   2   3   3.3e-06   0.00047   20.5   0.0   262   306   211   255   209   260 0.92 -
SOLCI005997200       -            564 EOG093602SW          -            591   3.2e-93  314.9   3.4   3   3   4.2e-69     6e-67  228.2   0.3   268   556   248   556   247   562 0.90 -
SOLCI000357500       -            662 EOG093602SW          -            591   3.2e-93  314.9   9.1   1   3   1.7e-21   2.4e-19   70.9   0.3   262   428    40   218    27   221 0.83 -
SOLCI000357500       -            662 EOG093602SW          -            591   3.2e-93  314.9   9.1   2   3   2.1e-24     3e-22   80.6   0.3   245   426   222   420   219   427 0.84 -
SOLCI000357500       -            662 EOG093602SW          -            591   3.2e-93  314.9   9.1   3   3   1.2e-50   1.8e-48  167.2   0.3   344   556   438   659   428   662 0.93 -
SOLCI000401400       -            603 EOG093602SW          -            591   4.7e-93  314.4   2.6   1   2   7.5e-24   1.1e-21   78.7   0.0   248   427    40   235    31   235 0.82 -
SOLCI000401400       -            603 EOG093602SW          -            591   4.7e-93  314.4   2.6   2   2   1.4e-73   1.9e-71  243.0   1.6   266   583   164   502   163   507 0.91 -
SOLCI002661400       -            530 EOG093602SW          -            591   1.4e-92  312.8   4.0   1   5   2.4e-13   3.5e-11   44.0   0.0   352   431    47   126    19   144 0.85 -
SOLCI002661400       -            530 EOG093602SW          -            591   1.4e-92  312.8   4.0   2   5   1.8e-12   2.6e-10   41.1   0.1   351   424   147   220   128   231 0.88 -
SOLCI002661400       -            530 EOG093602SW          -            591   1.4e-92  312.8   4.0   3   5      0.04       5.7    7.0   0.1   116   153   218   258   215   265 0.80 -
SOLCI002661400       -            530 EOG093602SW          -            591   1.4e-92  312.8   4.0   4   5   1.8e-08   2.5e-06   27.9   0.0   116   180   253   320   248   321 0.91 -
SOLCI002661400       -            530 EOG093602SW          -            591   1.4e-92  312.8   4.0   5   5   1.2e-59   1.8e-57  196.9   0.2   352   555   319   529   317   530 0.97 -
SOLCI002364300       -            528 EOG093602SW          -            591   1.5e-92  312.7   6.2   1   2   5.3e-26   7.6e-24   85.8   1.3   116   254    25   175     9   188 0.85 -
SOLCI002364300       -            528 EOG093602SW          -            591   1.5e-92  312.7   6.2   2   2   1.3e-68   1.8e-66  226.6   0.3   348   588   187   433   175   436 0.94 -
SOLCI000130800       -            698 EOG093602SW          -            591   1.8e-92  312.4   5.6   1   4   2.8e-05    0.0039   17.4   0.0   352   416    17    85     3    89 0.70 -
SOLCI000130800       -            698 EOG093602SW          -            591   1.8e-92  312.4   5.6   2   4   3.7e-12   5.3e-10   40.1   0.0   231   313    88   184    83   187 0.78 -
SOLCI000130800       -            698 EOG093602SW          -            591   1.8e-92  312.4   5.6   3   4   2.7e-18   3.9e-16   60.4   0.2   125   308   177   387   174   389 0.77 -
SOLCI000130800       -            698 EOG093602SW          -            591   1.8e-92  312.4   5.6   4   4   2.5e-59   3.5e-57  195.9   0.2   278   544   388   683   386   695 0.83 -
SOLCI006543400       -            676 EOG093602SW          -            591   2.3e-92  312.1   0.3   1   3   1.1e-16   1.5e-14   55.1   0.0   261   393    43   186    21   188 0.78 -
SOLCI006543400       -            676 EOG093602SW          -            591   2.3e-92  312.1   0.3   2   3    0.0011      0.16   12.1   0.0   273   311   187   225   185   235 0.91 -
SOLCI006543400       -            676 EOG093602SW          -            591   2.3e-92  312.1   0.3   3   3     3e-72   4.2e-70  238.6   0.6   265   583   241   576   233   582 0.91 -
SOLCI001264300       -            628 EOG093602SW          -            591   6.9e-92  310.5   4.2   1   3       4.2     6e+02    0.3   0.0   275   309    71   105    35   112 0.70 -
SOLCI001264300       -            628 EOG093602SW          -            591   6.9e-92  310.5   4.2   2   3   7.4e-14   1.1e-11   45.7   0.0   127   213   108   198    94   199 0.91 -
SOLCI001264300       -            628 EOG093602SW          -            591   6.9e-92  310.5   4.2   3   3   1.2e-77   1.8e-75  256.3   2.8   272   581   200   526   200   534 0.91 -
SOLCI004671100       -            639 EOG093602SW          -            591   1.3e-91  309.6   8.4   1   2   1.4e-33     2e-31  110.8   1.0   193   436   113   378    73   390 0.75 -
SOLCI004671100       -            639 EOG093602SW          -            591   1.3e-91  309.6   8.4   2   2   4.4e-59   6.3e-57  195.1   1.2   353   588   394   634   388   637 0.96 -
SOLCI005818800       -            585 EOG093602SW          -            591   1.6e-91  309.3   0.0   1   1   1.6e-93   2.2e-91  308.8   0.0   163   581    29   483     5   492 0.87 -
SOLCI004915200       -            542 EOG093602SW          -            591   1.9e-90  305.8   0.7   1   3   7.8e-27   1.1e-24   88.6   0.0   260   437   133   324   102   332 0.85 -
SOLCI004915200       -            542 EOG093602SW          -            591   1.9e-90  305.8   0.7   2   3   3.3e-33   4.6e-31  109.6   0.0   126   305   186   379   182   385 0.90 -
SOLCI004915200       -            542 EOG093602SW          -            591   1.9e-90  305.8   0.7   3   3   1.7e-36   2.5e-34  120.4   0.1   354   545   339   534   336   540 0.91 -
SOLCI006011700       -            536 EOG093602SW          -            591   5.1e-90  304.3   5.3   1   3   2.9e-15   4.2e-13   50.4   0.2   127   216    95   190    17   193 0.93 -
SOLCI006011700       -            536 EOG093602SW          -            591   5.1e-90  304.3   5.3   2   3   8.5e-06    0.0012   19.1   0.0   265   305   182   222   180   224 0.94 -
SOLCI006011700       -            536 EOG093602SW          -            591   5.1e-90  304.3   5.3   3   3   1.7e-72   2.4e-70  239.4   0.4   278   558   226   524   223   533 0.90 -
SOLCI005586600       -            624 EOG093602SW          -            591     1e-89  303.3   5.0   1   3   1.2e-07   1.8e-05   25.2   0.0   356   428    64   136    42   143 0.90 -
SOLCI005586600       -            624 EOG093602SW          -            591     1e-89  303.3   5.0   2   3     3e-06   0.00043   20.6   0.0   159   212   137   194   135   196 0.79 -
SOLCI005586600       -            624 EOG093602SW          -            591     1e-89  303.3   5.0   3   3   9.5e-79   1.4e-76  260.0   1.1   268   583   193   524   193   530 0.90 -
SOLCI004636700       -            698 EOG093602SW          -            591   3.1e-89  301.8   7.8   1   5     3e-06   0.00042   20.6   0.0   266   306   102   142    95   145 0.93 -
SOLCI004636700       -            698 EOG093602SW          -            591   3.1e-89  301.8   7.8   2   5   1.6e-28   2.3e-26   94.2   0.4   125   305   146   343   143   347 0.88 -
SOLCI004636700       -            698 EOG093602SW          -            591   3.1e-89  301.8   7.8   3   5   3.9e-06   0.00056   20.2   0.0   280   307   349   376   343   380 0.91 -
SOLCI004636700       -            698 EOG093602SW          -            591   3.1e-89  301.8   7.8   4   5   8.2e-27   1.2e-24   88.5   0.6   125   307   379   578   376   582 0.85 -
SOLCI004636700       -            698 EOG093602SW          -            591   3.1e-89  301.8   7.8   5   5     1e-33   1.5e-31  111.3   0.0   281   499   451   687   448   695 0.86 -
SOLCI006755700       -            646 EOG093602SW          -            591   5.7e-89  300.9   5.6   1   2   3.7e-34   5.3e-32  112.8   0.5   126   307   155   353   101   357 0.86 -
SOLCI006755700       -            646 EOG093602SW          -            591   5.7e-89  300.9   5.6   2   2   4.9e-57     7e-55  188.3   0.3   397   566   354   528   350   556 0.89 -
SOLCI003806100       -            707 EOG093602SW          -            591   6.4e-89  300.7   6.4   1   2   1.1e-06   0.00016   22.0   0.1   260   306    65   111    49   115 0.84 -
SOLCI003806100       -            707 EOG093602SW          -            591   6.4e-89  300.7   6.4   2   2     8e-85   1.1e-82  280.1   1.8   126   581   116   605   112   613 0.89 -
SOLCI000673300       -            704 EOG093602SW          -            591   1.6e-88  299.4   0.5   1   2   2.6e-31   3.7e-29  103.4   0.1   247   428   148   344   108   348 0.82 -
SOLCI000673300       -            704 EOG093602SW          -            591   1.6e-88  299.4   0.5   2   2   7.1e-59     1e-56  194.4   0.0   334   587   350   609   343   612 0.93 -
SOLCI000288900       -            605 EOG093602SW          -            591   1.6e-88  299.4  10.3   1   2     2e-20   2.8e-18   67.4   0.1   116   427   101   243    30   247 0.55 -
SOLCI000288900       -            605 EOG093602SW          -            591   1.6e-88  299.4  10.3   2   2   1.7e-73   2.4e-71  242.7   5.8   264   590   168   512   168   513 0.93 -
SOLCI007384300       -            560 EOG093602SW          -            591   1.8e-88  299.3   8.3   1   4   5.6e-07     8e-05   23.0   0.0   352   427    81   156    67   162 0.91 -
SOLCI007384300       -            560 EOG093602SW          -            591   1.8e-88  299.3   8.3   2   4   3.2e-20   4.6e-18   66.7   0.2   142   249   145   261   143   263 0.87 -
SOLCI007384300       -            560 EOG093602SW          -            591   1.8e-88  299.3   8.3   3   4     1e-06   0.00014   22.2   0.0   361   420   222   285   221   287 0.90 -
SOLCI007384300       -            560 EOG093602SW          -            591   1.8e-88  299.3   8.3   4   4   1.9e-64   2.7e-62  212.8   1.5   266   553   251   560   251   560 0.90 -
SOLCI001670900       -            653 EOG093602SW          -            591   2.6e-88  298.7   2.0   1   2   6.5e-11   9.3e-09   36.0   0.0   307   432    66   195    50   215 0.84 -
SOLCI001670900       -            653 EOG093602SW          -            591   2.6e-88  298.7   2.0   2   2   1.1e-78   1.6e-76  259.8   2.2   261   589   213   558   192   560 0.91 -
SOLCI006320100       -            758 EOG093602SW          -            591   6.3e-88  297.4   9.3   1   3   1.6e-22   2.2e-20   74.4   4.0   249   427   112   302   105   311 0.89 -
SOLCI006320100       -            758 EOG093602SW          -            591   6.3e-88  297.4   9.3   2   3     6e-14   8.5e-12   46.0   0.7    81   191   314   443   310   443 0.84 -
SOLCI006320100       -            758 EOG093602SW          -            591   6.3e-88  297.4   9.3   3   3   2.6e-56   3.8e-54  185.9   0.0   352   583   431   667   425   674 0.95 -
SOLCI007478000       -            589 EOG093602SW          -            591     1e-87  296.7   5.3   1   4     5e-07   7.1e-05   23.2   0.0   216   302    12   107     7   116 0.81 -
SOLCI007478000       -            589 EOG093602SW          -            591     1e-87  296.7   5.3   2   4   0.00086      0.12   12.5   0.1   271   306   107   143    98   147 0.76 -
SOLCI007478000       -            589 EOG093602SW          -            591     1e-87  296.7   5.3   3   4   1.3e-15   1.9e-13   51.5   0.1   116   192   135   214   134   219 0.95 -
SOLCI007478000       -            589 EOG093602SW          -            591     1e-87  296.7   5.3   4   4   2.7e-66   3.9e-64  218.9   0.7   252   587   219   574   216   578 0.91 -
SOLCI006210600       -            498 EOG093602SW          -            591   1.3e-87  296.4   0.1   1   2   2.9e-16   4.1e-14   53.7   0.0   280   405    30   167    19   167 0.80 -
SOLCI006210600       -            498 EOG093602SW          -            591   1.3e-87  296.4   0.1   2   2   2.7e-75   3.8e-73  248.6   0.0   269   580   151   479   149   491 0.88 -
SOLCI000194500       -            625 EOG093602SW          -            591   1.8e-87  296.0  10.9   1   5   1.5e-15   2.2e-13   51.3   0.4   127   212   106   195    99   197 0.94 -
SOLCI000194500       -            625 EOG093602SW          -            591   1.8e-87  296.0  10.9   2   5   0.00038     0.054   13.7   0.0   266   306   192   234   192   237 0.88 -
SOLCI000194500       -            625 EOG093602SW          -            591   1.8e-87  296.0  10.9   3   5       0.3        43    4.1   0.0   281   300   241   260   234   272 0.76 -
SOLCI000194500       -            625 EOG093602SW          -            591   1.8e-87  296.0  10.9   4   5      0.01       1.5    8.9   0.0   277   305   268   296   259   298 0.86 -
SOLCI000194500       -            625 EOG093602SW          -            591   1.8e-87  296.0  10.9   5   5   1.7e-69   2.4e-67  229.5   2.5   269   583   291   623   285   625 0.91 -
SOLCI003435600       -            529 EOG093602SW          -            591   1.8e-87  295.9   1.7   1   5     0.011       1.6    8.8   0.0   266   309    22    66     4    69 0.75 -
SOLCI003435600       -            529 EOG093602SW          -            591   1.8e-87  295.9   1.7   2   5   5.3e-10   7.6e-08   33.0   0.0   264   329    52   126    34   134 0.80 -
SOLCI003435600       -            529 EOG093602SW          -            591   1.8e-87  295.9   1.7   3   5   1.5e-12   2.1e-10   41.4   0.0   192   319    68   213    66   220 0.73 -
SOLCI003435600       -            529 EOG093602SW          -            591   1.8e-87  295.9   1.7   4   5   0.00089      0.13   12.4   0.0   266   309   187   230   187   232 0.93 -
SOLCI003435600       -            529 EOG093602SW          -            591   1.8e-87  295.9   1.7   5   5   1.3e-68   1.9e-66  226.5   0.2   268   558   220   528   219   529 0.92 -
SOLCI002282800       -            559 EOG093602SW          -            591   1.9e-87  295.8   2.7   1   3    0.0076       1.1    9.4   0.0   236   305    18    91    12    95 0.71 -
SOLCI002282800       -            559 EOG093602SW          -            591   1.9e-87  295.8   2.7   2   3   2.5e-14   3.6e-12   47.3   0.0   217   305    96   192    90   199 0.84 -
SOLCI002282800       -            559 EOG093602SW          -            591   1.9e-87  295.8   2.7   3   3   1.5e-71   2.1e-69  236.3   0.7   282   590   200   526   198   527 0.90 -
SOLCI007107400       -            626 EOG093602SW          -            591   2.7e-87  295.3  14.6   1   4       1.5   2.1e+02    1.8   0.0   281   305    83   107    78   112 0.87 -
SOLCI007107400       -            626 EOG093602SW          -            591   2.7e-87  295.3  14.6   2   4     5e-18   7.1e-16   59.5   1.8   116   213   203   308   202   310 0.92 -
SOLCI007107400       -            626 EOG093602SW          -            591   2.7e-87  295.3  14.6   3   4   1.8e-24   2.6e-22   80.8   0.4   126   244   318   446   311   448 0.90 -
SOLCI007107400       -            626 EOG093602SW          -            591   2.7e-87  295.3  14.6   4   4   5.2e-50   7.4e-48  165.1   0.8   352   578   371   603   370   614 0.95 -
SOLCI002977100       -            630 EOG093602SW          -            591     3e-87  295.2   1.4   1   3   5.8e-15   8.3e-13   49.4   0.0   246   406    41   216    39   222 0.83 -
SOLCI002977100       -            630 EOG093602SW          -            591     3e-87  295.2   1.4   2   3   1.1e-10   1.6e-08   35.2   0.1   363   447   204   290   202   293 0.85 -
SOLCI002977100       -            630 EOG093602SW          -            591     3e-87  295.2   1.4   3   3     1e-63   1.4e-61  210.4   0.1   351   580   293   527   283   537 0.96 -
SOLCI002051400       -            666 EOG093602SW          -            591   4.4e-87  294.7   4.0   1   3   1.3e-18   1.8e-16   61.4   0.4   234   455    27   267    22   274 0.83 -
SOLCI002051400       -            666 EOG093602SW          -            591   4.4e-87  294.7   4.0   2   3   5.1e-09   7.3e-07   29.7   0.0   117   184   270   335   264   336 0.90 -
SOLCI002051400       -            666 EOG093602SW          -            591   4.4e-87  294.7   4.0   3   3   2.7e-63   3.9e-61  209.0   0.1   352   582   330   565   323   573 0.95 -
SOLCI007491700       -            539 EOG093602SW          -            591   1.2e-86  293.3   2.6   1   3   1.2e-13   1.7e-11   45.0   0.0   157   308    24   194    17   197 0.79 -
SOLCI007491700       -            539 EOG093602SW          -            591   1.2e-86  293.3   2.6   2   3   6.4e-06   0.00091   19.5   0.0   272   305   189   222   189   225 0.94 -
SOLCI007491700       -            539 EOG093602SW          -            591   1.2e-86  293.3   2.6   3   3   3.1e-70   4.4e-68  231.9   0.8   274   569   222   536   220   539 0.90 -
SOLCI001866000       -            507 EOG093602SW          -            591   1.5e-85  289.6   0.4   1   3   3.1e-16   4.4e-14   53.6   0.0   201   308    40   163    23   167 0.80 -
SOLCI001866000       -            507 EOG093602SW          -            591   1.5e-85  289.6   0.4   2   3   5.9e-15   8.4e-13   49.4   0.0   359   430   156   227   156   236 0.94 -
SOLCI001866000       -            507 EOG093602SW          -            591   1.5e-85  289.6   0.4   3   3   3.8e-57   5.5e-55  188.7   0.1   353   589   251   492   237   494 0.97 -
SOLCI006161400       -            527 EOG093602SW          -            591   1.7e-85  289.4   3.7   1   2   1.7e-19   2.5e-17   64.3   0.0   249   399    48   217    40   217 0.85 -
SOLCI006161400       -            527 EOG093602SW          -            591   1.7e-85  289.4   3.7   2   2   1.3e-70   1.8e-68  233.2   1.7   264   558   202   518   200   527 0.89 -
SOLCI003479000       -            528 EOG093602SW          -            591   2.7e-85  288.8  14.8   1   2   1.2e-21   1.7e-19   71.5   4.4   279   442   123   295   116   296 0.85 -
SOLCI003479000       -            528 EOG093602SW          -            591   2.7e-85  288.8  14.8   2   2     8e-68   1.1e-65  223.9   4.1   280   553   219   513   217   520 0.89 -
SOLCI000794400       -            632 EOG093602SW          -            591   3.5e-85  288.4   6.5   1   3   8.7e-08   1.2e-05   25.7   0.1   353   427    52   128    22   136 0.79 -
SOLCI000794400       -            632 EOG093602SW          -            591   3.5e-85  288.4   6.5   2   3     2e-13   2.8e-11   44.3   1.4   127   212   102   191   100   194 0.94 -
SOLCI000794400       -            632 EOG093602SW          -            591   3.5e-85  288.4   6.5   3   3   6.6e-70   9.4e-68  230.8   0.2   274   583   196   523   193   530 0.91 -
SOLCI006982000       -            615 EOG093602SW          -            591   1.3e-84  286.5   9.3   1   2   1.2e-14   1.7e-12   48.3   0.0   354   429   101   175    47   180 0.84 -
SOLCI006982000       -            615 EOG093602SW          -            591   1.3e-84  286.5   9.3   2   2   1.8e-71   2.5e-69  236.0   7.5   145   553   165   612   161   615 0.84 -
SOLCI002952600       -            627 EOG093602SW          -            591   2.8e-84  285.4   0.0   1   2   1.1e-36   1.5e-34  121.1   0.0   162   431    52   356    21   376 0.83 -
SOLCI002952600       -            627 EOG093602SW          -            591   2.8e-84  285.4   0.0   2   2   3.8e-49   5.4e-47  162.3   0.0   353   589   383   624   376   626 0.97 -
SOLCI000091600       -            538 EOG093602SW          -            591     3e-84  285.3   1.2   1   3   0.00017     0.024   14.8   0.0   363   428    58   126    51   132 0.86 -
SOLCI000091600       -            538 EOG093602SW          -            591     3e-84  285.3   1.2   2   3   5.2e-18   7.5e-16   59.4   0.0   220   312   100   200    95   203 0.85 -
SOLCI000091600       -            538 EOG093602SW          -            591     3e-84  285.3   1.2   3   3   4.5e-67   6.5e-65  221.4   0.5   280   558   199   499   196   528 0.89 -
SOLCI002632800       -            605 EOG093602SW          -            591   4.3e-84  284.8   2.8   1   3   2.2e-12   3.2e-10   40.8   0.0   164   305    34   197    27   203 0.76 -
SOLCI002632800       -            605 EOG093602SW          -            591   4.3e-84  284.8   2.8   2   3   1.7e-05    0.0025   18.1   0.1   176   213   214   255   207   261 0.62 -
SOLCI002632800       -            605 EOG093602SW          -            591   4.3e-84  284.8   2.8   3   3   9.6e-68   1.4e-65  223.7   0.3   278   587   263   589   257   593 0.90 -
SOLCI001933400       -            674 EOG093602SW          -            591   1.8e-83  282.7   9.8   1   6   3.5e-10     5e-08   33.6   0.0   217   302    82   175    76   178 0.83 -
SOLCI001933400       -            674 EOG093602SW          -            591   1.8e-83  282.7   9.8   2   6   3.5e-12     5e-10   40.2   0.0   118   213   178   277   176   284 0.78 -
SOLCI001933400       -            674 EOG093602SW          -            591   1.8e-83  282.7   9.8   3   6   6.8e-15   9.7e-13   49.1   0.1   117   213   275   379   274   386 0.88 -
SOLCI001933400       -            674 EOG093602SW          -            591   1.8e-83  282.7   9.8   4   6   4.5e-21   6.4e-19   69.6   0.1   117   213   377   480   376   487 0.90 -
SOLCI001933400       -            674 EOG093602SW          -            591   1.8e-83  282.7   9.8   5   6    0.0012      0.18   11.9   0.1   126   174   490   538   482   541 0.93 -
SOLCI001933400       -            674 EOG093602SW          -            591   1.8e-83  282.7   9.8   6   6   1.3e-25   1.8e-23   84.6   0.0   350   471   541   668   537   672 0.94 -
SOLCI002438100       -            614 EOG093602SW          -            591   4.7e-83  281.3  13.8   1   2     2e-30   2.8e-28  100.4   1.5   129   410    79   288    26   300 0.52 -
SOLCI002438100       -            614 EOG093602SW          -            591   4.7e-83  281.3  13.8   2   2     2e-56   2.9e-54  186.3   5.4   266   556   295   605   289   611 0.89 -
SOLCI005434400       -            615 EOG093602SW          -            591   6.1e-83  281.0   4.6   1   3   8.3e-29   1.2e-26   95.1   0.7   217   427    15   241     9   244 0.87 -
SOLCI005434400       -            615 EOG093602SW          -            591   6.1e-83  281.0   4.6   2   3   7.7e-17   1.1e-14   55.6   0.2   118   243   204   341   203   344 0.86 -
SOLCI005434400       -            615 EOG093602SW          -            591   6.1e-83  281.0   4.6   3   3   1.9e-44   2.7e-42  146.8   0.0   294   555   334   614   330   615 0.86 -
SOLCI007500900       -            577 EOG093602SW          -            591   3.4e-82  278.5  12.5   1   3   1.7e-11   2.5e-09   37.9   0.4   155   311    12   189     3   192 0.74 -
SOLCI007500900       -            577 EOG093602SW          -            591   3.4e-82  278.5  12.5   2   3   1.8e-22   2.6e-20   74.1   1.2   272   430   181   343   181   363 0.88 -
SOLCI007500900       -            577 EOG093602SW          -            591   3.4e-82  278.5  12.5   3   3   1.9e-57   2.7e-55  189.7   0.3   268   554   270   573   261   576 0.90 -
SOLCI002318700       -            617 EOG093602SW          -            591   3.6e-82  278.4   4.1   1   2   5.3e-22   7.6e-20   72.6   0.1   245   397    96   262    89   264 0.84 -
SOLCI002318700       -            617 EOG093602SW          -            591   3.6e-82  278.4   4.1   2   2   1.1e-62   1.5e-60  207.0   0.9   124   430   263   598   256   605 0.87 -
SOLCI000643300       -            605 EOG093602SW          -            591   5.8e-82  277.7   0.0   1   3     0.032       4.5    7.3   0.0   247   312    44   116    21   118 0.72 -
SOLCI000643300       -            605 EOG093602SW          -            591   5.8e-82  277.7   0.0   2   3   4.6e-18   6.6e-16   59.6   0.0   127   247   115   244   113   260 0.91 -
SOLCI000643300       -            605 EOG093602SW          -            591   5.8e-82  277.7   0.0   3   3     1e-67   1.5e-65  223.5   0.0   281   585   185   506   183   512 0.91 -
SOLCI000005400       -            477 EOG093602SW          -            591   4.4e-81  274.8   1.6   1   1   4.9e-83     7e-81  274.2   1.6   161   555    44   475    35   477 0.87 -
SOLCI000257300       -            607 EOG093602SW          -            591   1.2e-80  273.4   1.9   1   2   4.3e-21   6.1e-19   69.6   0.0    73   249    66   249    19   260 0.77 -
SOLCI000257300       -            607 EOG093602SW          -            591   1.2e-80  273.4   1.9   2   2     8e-61   1.1e-58  200.8   0.5   355   588   274   512   266   515 0.96 -
SOLCI002443800       -            566 EOG093602SW          -            591   4.2e-80  271.6  10.2   1   4   1.6e-14   2.3e-12   47.9   0.5   150   308    39   209    33   213 0.75 -
SOLCI002443800       -            566 EOG093602SW          -            591   4.2e-80  271.6  10.2   2   4    0.0044      0.63   10.1   0.1   193   213   213   233   210   239 0.73 -
SOLCI002443800       -            566 EOG093602SW          -            591   4.2e-80  271.6  10.2   3   4   7.3e-09     1e-06   29.2   0.0   118   185   232   304   231   304 0.86 -
SOLCI002443800       -            566 EOG093602SW          -            591   4.2e-80  271.6  10.2   4   4   6.8e-59   9.7e-57  194.4   0.2   355   583   301   534   299   541 0.96 -
SOLCI000669300       -            552 EOG093602SW          -            591     5e-80  271.4   1.2   1   3   3.5e-13     5e-11   43.5   0.0   159   306    31   198    19   202 0.78 -
SOLCI000669300       -            552 EOG093602SW          -            591     5e-80  271.4   1.2   2   3     1e-13   1.5e-11   45.2   0.0   361   446   195   283   195   290 0.92 -
SOLCI000669300       -            552 EOG093602SW          -            591     5e-80  271.4   1.2   3   3   2.6e-55   3.7e-53  182.6   0.1   355   589   294   538   287   540 0.93 -
SOLCI006582300       -            682 EOG093602SW          -            591   6.7e-80  270.9   6.5   1   2   2.6e-18   3.7e-16   60.4   0.0   191   310    85   217    74   220 0.82 -
SOLCI006582300       -            682 EOG093602SW          -            591   6.7e-80  270.9   6.5   2   2   2.9e-62   4.2e-60  205.6   5.6   126   552   218   677   217   681 0.89 -
SOLCI004636500       -            458 EOG093602SW          -            591   1.1e-79  270.3  10.9   1   2   9.3e-34   1.3e-31  111.4   3.6   100   305    62   284    13   284 0.87 -
SOLCI004636500       -            458 EOG093602SW          -            591   1.1e-79  270.3  10.9   2   2   6.6e-52   9.4e-50  171.4   0.8   354   555   244   454   232   457 0.94 -
SOLCI006336700       -            522 EOG093602SW          -            591   1.2e-79  270.0   2.3   1   3   4.7e-12   6.6e-10   39.8   0.0   247   389    32   193    25   195 0.70 -
SOLCI006336700       -            522 EOG093602SW          -            591   1.2e-79  270.0   2.3   2   3     1e-15   1.4e-13   51.9   0.0   362   440   197   278   193   286 0.88 -
SOLCI006336700       -            522 EOG093602SW          -            591   1.2e-79  270.0   2.3   3   3   2.2e-52   3.2e-50  172.9   2.3   352   579   288   520   275   522 0.96 -
SOLCI006110800       -            484 EOG093602SW          -            591   2.2e-79  269.2   0.6   1   4   8.5e-18   1.2e-15   58.7   0.0   264   412    43   203    15   204 0.80 -
SOLCI006110800       -            484 EOG093602SW          -            591   2.2e-79  269.2   0.6   2   4   1.3e-08   1.9e-06   28.4   0.0   196   246   195   250   191   255 0.84 -
SOLCI006110800       -            484 EOG093602SW          -            591   2.2e-79  269.2   0.6   3   4   1.2e-08   1.7e-06   28.5   0.0   117   185   210   282   208   282 0.89 -
SOLCI006110800       -            484 EOG093602SW          -            591   2.2e-79  269.2   0.6   4   4   3.6e-52   5.1e-50  172.3   0.1   351   552   275   482   270   484 0.96 -
SOLCI002323000       -            564 EOG093602SW          -            591   3.5e-79  268.6   3.0   1   3   6.1e-09   8.7e-07   29.5   0.0   250   316     7    78     3    82 0.79 -
SOLCI002323000       -            564 EOG093602SW          -            591   3.5e-79  268.6   3.0   2   3   8.2e-07   0.00012   22.5   0.0   130   192    73   137    70   141 0.89 -
SOLCI002323000       -            564 EOG093602SW          -            591   3.5e-79  268.6   3.0   3   3   7.7e-68   1.1e-65  224.0   1.7   265   585   126   464   125   470 0.90 -
SOLCI005437800       -            530 EOG093602SW          -            591   4.5e-79  268.2   4.4   1   3   2.8e-11     4e-09   37.2   0.0   127   212    91   180    75   182 0.88 -
SOLCI005437800       -            530 EOG093602SW          -            591   4.5e-79  268.2   4.4   2   3   3.6e-14   5.2e-12   46.7   0.1   357   433   179   258   178   270 0.89 -
SOLCI005437800       -            530 EOG093602SW          -            591   4.5e-79  268.2   4.4   3   3   3.2e-56   4.5e-54  185.6   0.6   345   586   267   517   260   521 0.92 -
SOLCI007161600       -            555 EOG093602SW          -            591   2.9e-78  265.5   1.5   1   2      0.12        17    5.4   0.0   146   196    55   105    45   114 0.88 -
SOLCI007161600       -            555 EOG093602SW          -            591   2.9e-78  265.5   1.5   2   2   1.5e-78   2.2e-76  259.3   0.3   263   584   121   456   113   463 0.90 -
SOLCI003281000       -            483 EOG093602SW          -            591   4.2e-78  265.0   2.6   1   2   5.4e-05    0.0077   16.4   0.0    79   115    29    65     1    67 0.77 -
SOLCI003281000       -            483 EOG093602SW          -            591   4.2e-78  265.0   2.6   2   2   6.5e-76   9.3e-74  250.6   1.5   278   585    61   385    59   390 0.89 -
SOLCI003466100       -            531 EOG093602SW          -            591   7.7e-78  264.1   1.4   1   4   7.2e-05      0.01   16.0   0.0   372   431    74   133    58   135 0.94 -
SOLCI003466100       -            531 EOG093602SW          -            591   7.7e-78  264.1   1.4   2   4   2.3e-06   0.00033   21.0   0.0    77   118   136   177   133   188 0.89 -
SOLCI003466100       -            531 EOG093602SW          -            591   7.7e-78  264.1   1.4   3   4   1.7e-14   2.5e-12   47.8   0.1   352   452   185   289   180   290 0.92 -
SOLCI003466100       -            531 EOG093602SW          -            591   7.7e-78  264.1   1.4   4   4   1.2e-53   1.8e-51  177.1   0.0   352   588   287   528   285   530 0.95 -
SOLCI002836800       -            596 EOG093602SW          -            591   1.6e-77  263.1   2.6   1   2      0.59        85    3.1   0.0   247   305    44   103    29   109 0.83 -
SOLCI002836800       -            596 EOG093602SW          -            591   1.6e-77  263.1   2.6   2   2   1.5e-78   2.1e-76  259.4   1.2   129   529   112   547   102   581 0.85 -
SOLCI006180800       -            554 EOG093602SW          -            591   1.7e-77  263.0   1.3   1   4     0.026       3.7    7.6   0.0   251   305    59   118    54   123 0.77 -
SOLCI006180800       -            554 EOG093602SW          -            591   1.7e-77  263.0   1.3   2   4   1.7e-15   2.4e-13   51.1   0.1   117   212   115   218   114   220 0.87 -
SOLCI006180800       -            554 EOG093602SW          -            591   1.7e-77  263.0   1.3   3   4   2.6e-09   3.7e-07   30.7   0.0   357   435   217   301   216   315 0.86 -
SOLCI006180800       -            554 EOG093602SW          -            591   1.7e-77  263.0   1.3   4   4   2.8e-52   3.9e-50  172.6   0.0   353   576   317   546   304   553 0.95 -
SOLCI001686500       -            621 EOG093602SW          -            591   7.4e-77  260.9   0.2   1   1   9.3e-79   1.3e-76  260.0   0.2   193   585   100   523    94   528 0.86 -
SOLCI003956600       -            581 EOG093602SW          -            591   3.8e-76  258.5   2.8   1   2   4.2e-23     6e-21   76.2   0.0   141   250   104   222     3   237 0.86 -
SOLCI003956600       -            581 EOG093602SW          -            591   3.8e-76  258.5   2.8   2   2   8.4e-55   1.2e-52  180.9   1.0   352   583   243   481   233   488 0.91 -
SOLCI006898400       -            451 EOG093602SW          -            591   4.2e-76  258.4   0.1   1   2   1.3e-10   1.9e-08   35.0   0.0   315   409    26   125    14   132 0.88 -
SOLCI006898400       -            451 EOG093602SW          -            591   4.2e-76  258.4   0.1   2   2     2e-69   2.8e-67  229.2   0.2   270   582   106   444   105   448 0.90 -
SOLCI002625600       -            591 EOG093602SW          -            591   8.7e-76  257.3   0.4   1   1   1.9e-76   2.6e-74  252.4   0.4   213   589    97   498    88   500 0.90 -
SOLCI005477300       -            449 EOG093602SW          -            591   1.2e-74  253.5   0.2   1   2   9.4e-10   1.3e-07   32.2   0.0   216   301    46   139    21   147 0.60 -
SOLCI005477300       -            449 EOG093602SW          -            591   1.2e-74  253.5   0.2   2   2   2.1e-67     3e-65  222.5   1.6   266   556   135   445   133   448 0.89 -
SOLCI004901500       -            466 EOG093602SW          -            591     2e-73  249.5   2.8   1   4     7e-11     1e-08   35.9   0.1   149   213    92   160    82   162 0.87 -
SOLCI004901500       -            466 EOG093602SW          -            591     2e-73  249.5   2.8   2   4     7e-05      0.01   16.1   0.0   279   305   138   164   136   170 0.87 -
SOLCI004901500       -            466 EOG093602SW          -            591     2e-73  249.5   2.8   3   4   1.6e-11   2.3e-09   38.0   0.0   357   427   158   229   157   235 0.90 -
SOLCI004901500       -            466 EOG093602SW          -            591     2e-73  249.5   2.8   4   4   6.4e-53   9.1e-51  174.7   0.7   340   552   244   465   232   466 0.91 -
SOLCI003109000       -            456 EOG093602SW          -            591   1.6e-72  246.5   7.9   1   2   1.7e-13   2.4e-11   44.6   0.0   110   212    73   179    55   180 0.85 -
SOLCI003109000       -            456 EOG093602SW          -            591   1.6e-72  246.5   7.9   2   2   2.4e-63   3.5e-61  209.1   6.7   267   546   146   445   144   452 0.91 -
SOLCI003934000       -            602 EOG093602SW          -            591   1.7e-72  246.5   0.0   1   2   3.1e-09   4.5e-07   30.4   0.0   159   310    22   196    11   203 0.74 -
SOLCI003934000       -            602 EOG093602SW          -            591   1.7e-72  246.5   0.0   2   2   1.3e-63   1.9e-61  210.0   0.0   312   581   222   500   219   507 0.93 -
SOLCI002658500       -            512 EOG093602SW          -            591   3.8e-72  245.3   1.3   1   2   9.1e-06    0.0013   19.0   0.0   343   428    41   133    24   137 0.84 -
SOLCI002658500       -            512 EOG093602SW          -            591   3.8e-72  245.3   1.3   2   2   1.5e-66   2.2e-64  219.7   1.4   247   582   139   501   134   509 0.87 -
SOLCI002934700       -            481 EOG093602SW          -            591   5.6e-72  244.8   5.2   1   1   3.7e-73   5.2e-71  241.6   5.3   214   587    66   463    65   466 0.86 -
SOLCI000302400       -            476 EOG093602SW          -            591   6.4e-72  244.6   2.0   1   2   1.5e-22   2.2e-20   74.4   0.3   265   438    51   243    12   250 0.57 -
SOLCI000302400       -            476 EOG093602SW          -            591   6.4e-72  244.6   2.0   2   2   2.4e-51   3.4e-49  169.5   0.1   353   555   256   465   250   469 0.93 -
SOLCI002665900       -            528 EOG093602SW          -            591   8.2e-72  244.2   2.5   1   4       0.9   1.3e+02    2.5   0.0   281   307    64    90    59    93 0.91 -
SOLCI002665900       -            528 EOG093602SW          -            591   8.2e-72  244.2   2.5   2   4   1.6e-07   2.3e-05   24.8   0.0   116   212    81   186    73   187 0.82 -
SOLCI002665900       -            528 EOG093602SW          -            591   8.2e-72  244.2   2.5   3   4   1.5e-15   2.1e-13   51.3   0.0   356   434   184   262   183   279 0.87 -
SOLCI002665900       -            528 EOG093602SW          -            591   8.2e-72  244.2   2.5   4   4   4.3e-51   6.1e-49  168.7   0.8   351   588   280   525   268   528 0.92 -
SOLCI006221800       -            453 EOG093602SW          -            591   5.3e-71  241.5   1.4   1   1   6.9e-73   9.8e-71  240.7   1.4   164   554    21   443    11   452 0.86 -
SOLCI000074000       -            467 EOG093602SW          -            591   5.2e-70  238.3   0.7   1   2   6.6e-08   9.4e-06   26.1   0.0   217   307    63   164    50   172 0.77 -
SOLCI000074000       -            467 EOG093602SW          -            591   5.2e-70  238.3   0.7   2   2   9.2e-63   1.3e-60  207.2   3.8   284   547   172   461   164   467 0.89 -
SOLCI004518400       -            428 EOG093602SW          -            591   7.5e-67  227.8   2.1   1   3   1.9e-14   2.7e-12   47.7   0.1   245   335    62   160    11   165 0.80 -
SOLCI004518400       -            428 EOG093602SW          -            591   7.5e-67  227.8   2.1   2   3   0.00011     0.015   15.5   0.0   126   174   164   212   159   216 0.92 -
SOLCI004518400       -            428 EOG093602SW          -            591   7.5e-67  227.8   2.1   3   3   3.6e-49   5.1e-47  162.3   0.2   354   553   219   424   215   427 0.97 -
SOLCI002514300       -            555 EOG093602SW          -            591   8.3e-67  227.7   6.2   1   2   3.6e-10   5.2e-08   33.5   0.0   352   426    39   113    26   120 0.91 -
SOLCI002514300       -            555 EOG093602SW          -            591   8.3e-67  227.7   6.2   2   2   3.4e-61   4.8e-59  202.1   4.5   127   540    88   536    87   553 0.86 -
SOLCI007508800       -            478 EOG093602SW          -            591   1.9e-65  223.2   4.0   1   2   8.2e-05     0.012   15.8   0.0   127   185   102   160    86   161 0.87 -
SOLCI007508800       -            478 EOG093602SW          -            591   1.9e-65  223.2   4.0   2   2   4.5e-62   6.4e-60  204.9   2.2   264   555   155   476   151   478 0.85 -
SOLCI005755800       -            441 EOG093602SW          -            591   1.4e-64  220.4   0.9   1   2   2.3e-08   3.2e-06   27.6   0.0   127   213    42   131    33   136 0.92 -
SOLCI005755800       -            441 EOG093602SW          -            591   1.4e-64  220.4   0.9   2   2   4.7e-57   6.7e-55  188.4   0.8   269   553   130   436   130   440 0.89 -
SOLCI000669400       -            426 EOG093602SW          -            591     4e-63  215.5   8.1   1   2   1.8e-30   2.6e-28  100.6   1.1   127   318    46   260    40   263 0.84 -
SOLCI000669400       -            426 EOG093602SW          -            591     4e-63  215.5   8.1   2   2     2e-38   2.8e-36  126.9   0.9   355   559   204   425   199   426 0.90 -
SOLCI003556900       -            534 EOG093602SW          -            591     4e-60  205.6   0.1   1   3     1e-15   1.5e-13   51.9   0.0   213   305   109   209    83   215 0.72 -
SOLCI003556900       -            534 EOG093602SW          -            591     4e-60  205.6   0.1   2   3   7.5e-19   1.1e-16   62.2   0.1   192   304   215   340   202   363 0.80 -
SOLCI003556900       -            534 EOG093602SW          -            591     4e-60  205.6   0.1   3   3   4.5e-27   6.4e-25   89.4   0.0   407   556   366   525   358   531 0.90 -
SOLCI006353400       -            401 EOG093602SW          -            591     9e-57  194.6   1.4   1   2     5e-15   7.1e-13   49.6   0.0   117   191     1    78     1    78 0.95 -
SOLCI006353400       -            401 EOG093602SW          -            591     9e-57  194.6   1.4   2   2   5.7e-46   8.2e-44  151.8   0.3   353   579    67   297    64   305 0.95 -
SOLCI002464900       -            240 EOG093602SW          -            591   9.1e-49  168.1   0.0   1   1   7.9e-51   1.1e-48  167.8   0.0   354   578    11   236     5   239 0.95 -
SOLCI006476700       -           1035 EOG093602SW          -            591   5.6e-48  165.5   1.1   1   7       6.2   8.9e+02   -0.3   0.0    16    78   151   211   136   222 0.58 -
SOLCI006476700       -           1035 EOG093602SW          -            591   5.6e-48  165.5   1.1   2   7   3.8e-13   5.5e-11   43.4   0.4   218   474   187   476   186   480 0.79 -
SOLCI006476700       -           1035 EOG093602SW          -            591   5.6e-48  165.5   1.1   3   7   0.00013     0.018   15.2   0.0   355   426   453   528   450   534 0.84 -
SOLCI006476700       -           1035 EOG093602SW          -            591   5.6e-48  165.5   1.1   4   7   2.5e-06   0.00036   20.8   0.0   362   472   530   649   520   652 0.86 -
SOLCI006476700       -           1035 EOG093602SW          -            591   5.6e-48  165.5   1.1   5   7   1.9e-07   2.7e-05   24.6   0.0   355   438   628   718   621   721 0.84 -
SOLCI006476700       -           1035 EOG093602SW          -            591   5.6e-48  165.5   1.1   6   7   7.3e-12     1e-09   39.1   0.0   357   473   700   824   698   831 0.89 -
SOLCI006476700       -           1035 EOG093602SW          -            591   5.6e-48  165.5   1.1   7   7   8.6e-08   1.2e-05   25.7   0.0   355   446   837   935   827   960 0.82 -
SOLCI005040000       -            636 EOG093602SW          -            591   2.3e-42  147.0   2.1   1   2   1.3e-18   1.9e-16   61.4   0.2   120   246   271   405   264   410 0.88 -
SOLCI005040000       -            636 EOG093602SW          -            591   2.3e-42  147.0   2.1   2   2     2e-28   2.9e-26   93.8   0.1   354   513   331   496   329   500 0.93 -
SOLCI002114100       -            727 EOG093602SW          -            591   1.1e-40  141.4   4.3   1   2     7e-10     1e-07   32.6   0.3   119   212   341   438   327   439 0.86 -
SOLCI002114100       -            727 EOG093602SW          -            591   1.1e-40  141.4   4.3   2   2   4.6e-36   6.6e-34  119.1   0.4   355   585   404   629   393   634 0.87 -
SOLCI002522700       -           1014 EOG093602SW          -            591   2.9e-38  133.4   3.8   1   5     0.029       4.2    7.4   0.0   396   473   156   239   149   244 0.81 -
SOLCI002522700       -           1014 EOG093602SW          -            591   2.9e-38  133.4   3.8   2   5   4.4e-13   6.3e-11   43.2   0.1   355   547   333   537   324   546 0.86 -
SOLCI002522700       -           1014 EOG093602SW          -            591   2.9e-38  133.4   3.8   3   5   9.2e-09   1.3e-06   28.9   0.0   343   473   494   635   484   640 0.80 -
SOLCI002522700       -           1014 EOG093602SW          -            591   2.9e-38  133.4   3.8   4   5   2.7e-20   3.8e-18   67.0   1.4   202   441   541   810   537   837 0.77 -
SOLCI002522700       -           1014 EOG093602SW          -            591   2.9e-38  133.4   3.8   5   5    0.0012      0.18   12.0   0.0   389   468   893   977   869   988 0.65 -
SOLCI003635200       -            819 EOG093602SW          -            591   5.6e-38  132.5   6.2   1   6   3.1e-05    0.0044   17.3   0.0   355   430   179   258   171   264 0.80 -
SOLCI003635200       -            819 EOG093602SW          -            591   5.6e-38  132.5   6.2   2   6   1.3e-07   1.8e-05   25.1   0.0   384   473   247   342   245   349 0.84 -
SOLCI003635200       -            819 EOG093602SW          -            591   5.6e-38  132.5   6.2   3   6   2.3e-05    0.0033   17.7   0.0   355   422   355   426   348   428 0.70 -
SOLCI003635200       -            819 EOG093602SW          -            591   5.6e-38  132.5   6.2   4   6   1.8e-06   0.00026   21.3   0.0   357   427   462   536   461   552 0.85 -
SOLCI003635200       -            819 EOG093602SW          -            591   5.6e-38  132.5   6.2   5   6    0.0014       0.2   11.8   0.0   222   311   548   649   542   669 0.71 -
SOLCI003635200       -            819 EOG093602SW          -            591   5.6e-38  132.5   6.2   6   6   6.4e-08   9.2e-06   26.1   0.2   356   472   671   796   665   805 0.85 -
SOLCI001336900       -            834 EOG093602SW          -            591   6.7e-38  132.2   6.0   1   7     0.099        14    5.7   0.0   361   416   132   192   125   194 0.74 -
SOLCI001336900       -            834 EOG093602SW          -            591   6.7e-38  132.2   6.0   2   7   1.5e-05    0.0021   18.3   0.0   357   436   164   247   160   257 0.84 -
SOLCI001336900       -            834 EOG093602SW          -            591   6.7e-38  132.2   6.0   3   7   4.2e-05    0.0059   16.8   0.0   365   444   242   328   240   333 0.78 -
SOLCI001336900       -            834 EOG093602SW          -            591   6.7e-38  132.2   6.0   4   7   1.1e-12   1.6e-10   41.8   0.0   355   470   339   463   333   465 0.85 -
SOLCI001336900       -            834 EOG093602SW          -            591   6.7e-38  132.2   6.0   5   7    0.0098       1.4    9.0   0.0   217   254   457   494   456   505 0.87 -
SOLCI001336900       -            834 EOG093602SW          -            591   6.7e-38  132.2   6.0   6   7   4.2e-05     0.006   16.8   0.0   381   436   509   564   501   575 0.82 -
SOLCI001336900       -            834 EOG093602SW          -            591   6.7e-38  132.2   6.0   7   7     1e-08   1.4e-06   28.8   0.3   344   539   572   781   567   787 0.67 -
SOLCI007287600       -            842 EOG093602SW          -            591   2.8e-37  130.2   3.5   1   6     3e-07   4.3e-05   23.9   0.0   382   470   230   324   215   331 0.81 -
SOLCI007287600       -            842 EOG093602SW          -            591   2.8e-37  130.2   3.5   2   6   6.8e-06   0.00097   19.4   0.0   383   474   266   363   263   374 0.86 -
SOLCI007287600       -            842 EOG093602SW          -            591   2.8e-37  130.2   3.5   3   6   1.4e-10   2.1e-08   34.9   0.1   355   473   340   467   335   473 0.88 -
SOLCI007287600       -            842 EOG093602SW          -            591   2.8e-37  130.2   3.5   4   6   4.3e-06   0.00061   20.1   0.0   381   504   475   606   471   609 0.81 -
SOLCI007287600       -            842 EOG093602SW          -            591   2.8e-37  130.2   3.5   5   6   1.4e-06   0.00021   21.6   0.0   356   473   586   712   580   719 0.78 -
SOLCI007287600       -            842 EOG093602SW          -            591   2.8e-37  130.2   3.5   6   6     1e-11   1.4e-09   38.7   0.1   355   473   690   817   687   832 0.87 -
SOLCI007328400       -           1121 EOG093602SW          -            591   1.2e-36  128.1   5.5   1   9   8.8e-11   1.3e-08   35.6   0.0   345   474   141   279   126   285 0.82 -
SOLCI007328400       -           1121 EOG093602SW          -            591   1.2e-36  128.1   5.5   2   9   7.2e-06     0.001   19.3   0.0   352   441   393   489   386   493 0.86 -
SOLCI007328400       -           1121 EOG093602SW          -            591   1.2e-36  128.1   5.5   3   9   8.2e-05     0.012   15.8   0.2    40   117   460   554   454   558 0.67 -
SOLCI007328400       -           1121 EOG093602SW          -            591   1.2e-36  128.1   5.5   4   9    0.0005     0.072   13.2   0.0   351   472   497   627   494   633 0.82 -
SOLCI007328400       -           1121 EOG093602SW          -            591   1.2e-36  128.1   5.5   5   9   0.00015     0.022   15.0   0.0   311   432   558   687   555   734 0.69 -
SOLCI007328400       -           1121 EOG093602SW          -            591   1.2e-36  128.1   5.5   6   9      0.37        53    3.8   0.0   380   423   706   749   697   751 0.88 -
SOLCI007328400       -           1121 EOG093602SW          -            591   1.2e-36  128.1   5.5   7   9    0.0038      0.55   10.3   0.0   357   423   749   819   746   846 0.80 -
SOLCI007328400       -           1121 EOG093602SW          -            591   1.2e-36  128.1   5.5   8   9      0.11        16    5.5   0.0   382   469   848   940   843   950 0.72 -
SOLCI007328400       -           1121 EOG093602SW          -            591   1.2e-36  128.1   5.5   9   9      0.38        54    3.8   0.0   217   247  1040  1070  1023  1080 0.88 -
SOLCI002894100       -            860 EOG093602SW          -            591   1.3e-36  128.0   6.4   1   6     0.083        12    5.9   0.0   364   441    84   163    73   169 0.71 -
SOLCI002894100       -            860 EOG093602SW          -            591   1.3e-36  128.0   6.4   2   6   2.4e-08   3.5e-06   27.5   0.0   357   428   142   217   136   221 0.87 -
SOLCI002894100       -            860 EOG093602SW          -            591   1.3e-36  128.0   6.4   3   6   1.4e-11   2.1e-09   38.2   0.1   385   478   209   308   207   315 0.85 -
SOLCI002894100       -            860 EOG093602SW          -            591   1.3e-36  128.0   6.4   4   6   1.7e-10   2.5e-08   34.6   0.1   356   474   317   444   310   446 0.85 -
SOLCI002894100       -            860 EOG093602SW          -            591   1.3e-36  128.0   6.4   5   6   6.4e-06   0.00092   19.5   0.1   388   486   388   494   384   496 0.81 -
SOLCI002894100       -            860 EOG093602SW          -            591   1.3e-36  128.0   6.4   6   6     3e-07   4.3e-05   23.9   0.1   356   526   492   672   484   700 0.72 -
SOLCI006753400       -            911 EOG093602SW          -            591   4.9e-35  122.8   2.9   1   7       1.5   2.1e+02    1.8   0.0   384   467   140   225   129   236 0.75 -
SOLCI006753400       -            911 EOG093602SW          -            591   4.9e-35  122.8   2.9   2   7   2.3e-08   3.3e-06   27.6   0.1   382   473   243   339   230   347 0.83 -
SOLCI006753400       -            911 EOG093602SW          -            591   4.9e-35  122.8   2.9   3   7   1.1e-06   0.00015   22.1   0.0   383   471   349   441   340   452 0.88 -
SOLCI006753400       -            911 EOG093602SW          -            591   4.9e-35  122.8   2.9   4   7   4.2e-06    0.0006   20.1   0.0   356   444   457   552   447   585 0.84 -
SOLCI006753400       -            911 EOG093602SW          -            591   4.9e-35  122.8   2.9   5   7   1.6e-05    0.0023   18.2   0.0   355   473   491   618   480   623 0.79 -
SOLCI006753400       -            911 EOG093602SW          -            591   4.9e-35  122.8   2.9   6   7   4.4e-08   6.2e-06   26.7   0.0   357   473   598   723   594   732 0.78 -
SOLCI006753400       -            911 EOG093602SW          -            591   4.9e-35  122.8   2.9   7   7   2.3e-05    0.0033   17.7   0.0   355   471   736   861   726   871 0.82 -
SOLCI001725900       -            891 EOG093602SW          -            591   3.8e-34  119.8   7.6   1   5    0.0038      0.54   10.4   0.0   127   190   200   263   162   268 0.84 -
SOLCI001725900       -            891 EOG093602SW          -            591   3.8e-34  119.8   7.6   2   5   4.5e-11   6.4e-09   36.5   0.3   117   330   257   507   255   512 0.69 -
SOLCI001725900       -            891 EOG093602SW          -            591   3.8e-34  119.8   7.6   3   5   6.1e-22   8.7e-20   72.4   1.4   219   473   446   733   337   735 0.76 -
SOLCI001725900       -            891 EOG093602SW          -            591   3.8e-34  119.8   7.6   4   5   4.3e-07   6.1e-05   23.4   0.1   356   473   677   802   676   812 0.87 -
SOLCI001725900       -            891 EOG093602SW          -            591   3.8e-34  119.8   7.6   5   5     0.078        11    6.0   0.0   383   442   812   874   808   889 0.77 -
SOLCI003803600       -           1035 EOG093602SW          -            591   1.5e-33  117.9  12.8   1   5   3.1e-05    0.0045   17.2   0.1     6   160   118   280   113   288 0.73 -
SOLCI003803600       -           1035 EOG093602SW          -            591   1.5e-33  117.9  12.8   2   5   7.2e-16     1e-13   52.4   0.9   266   474   332   565   315   571 0.81 -
SOLCI003803600       -           1035 EOG093602SW          -            591   1.5e-33  117.9  12.8   3   5   0.00025     0.036   14.2   0.0   381   473   537   634   533   655 0.87 -
SOLCI003803600       -           1035 EOG093602SW          -            591   1.5e-33  117.9  12.8   4   5    0.0017      0.24   11.5   0.0   384   437   679   735   659   742 0.75 -
SOLCI003803600       -           1035 EOG093602SW          -            591   1.5e-33  117.9  12.8   5   5   1.9e-07   2.8e-05   24.5   0.1   351   473   782   913   763   919 0.84 -
SOLCI005303000       -            711 EOG093602SW          -            591   2.4e-33  117.2   5.2   1   4      0.84   1.2e+02    2.6   0.0   366   441   223   305   213   311 0.69 -
SOLCI005303000       -            711 EOG093602SW          -            591   2.4e-33  117.2   5.2   2   4   7.9e-08   1.1e-05   25.8   0.1   371   462   298   398   292   401 0.76 -
SOLCI005303000       -            711 EOG093602SW          -            591   2.4e-33  117.2   5.2   3   4   4.8e-14   6.9e-12   46.3   0.1   362   474   394   515   385   524 0.79 -
SOLCI005303000       -            711 EOG093602SW          -            591   2.4e-33  117.2   5.2   4   4   1.9e-13   2.8e-11   44.3   0.1   354   503   526   686   522   699 0.82 -
SOLCI000892300       -            913 EOG093602SW          -            591   2.6e-33  117.1   0.1   1   6   2.5e-11   3.5e-09   37.4   0.2   355   474   213   341   175   350 0.82 -
SOLCI000892300       -            913 EOG093602SW          -            591   2.6e-33  117.1   0.1   2   6   0.00014      0.02   15.1   0.0   382   473   349   445   343   456 0.73 -
SOLCI000892300       -            913 EOG093602SW          -            591   2.6e-33  117.1   0.1   3   6     2e-08   2.8e-06   27.8   0.0   352   473   455   585   413   589 0.73 -
SOLCI000892300       -            913 EOG093602SW          -            591   2.6e-33  117.1   0.1   4   6    0.0055      0.79    9.8   0.0   354   424   597   671   591   679 0.86 -
SOLCI000892300       -            913 EOG093602SW          -            591   2.6e-33  117.1   0.1   5   6   3.7e-06   0.00053   20.3   0.0   116   289   634   820   628   822 0.81 -
SOLCI000892300       -            913 EOG093602SW          -            591   2.6e-33  117.1   0.1   6   6      0.01       1.5    8.9   0.0   404   473   780   854   774   860 0.83 -
SOLCI001596600       -           1475 EOG093602SW          -            591   8.6e-33  115.4   7.8   1   7   2.2e-09   3.1e-07   30.9   0.0   317   473   223   393   206   398 0.81 -
SOLCI001596600       -           1475 EOG093602SW          -            591   8.6e-33  115.4   7.8   2   7     1e-10   1.4e-08   35.4   0.1   362   474   343   464   338   469 0.81 -
SOLCI001596600       -           1475 EOG093602SW          -            591   8.6e-33  115.4   7.8   3   7   9.3e-07   0.00013   22.3   0.1   355   437   406   492   401   502 0.68 -
SOLCI001596600       -           1475 EOG093602SW          -            591   8.6e-33  115.4   7.8   4   7   1.5e-05    0.0021   18.3   0.0   355   435   511   595   499   605 0.85 -
SOLCI001596600       -           1475 EOG093602SW          -            591   8.6e-33  115.4   7.8   5   7   1.1e-09   1.5e-07   32.0   1.2   218   544   730  1094   721  1096 0.76 -
SOLCI001596600       -           1475 EOG093602SW          -            591   8.6e-33  115.4   7.8   6   7     0.002      0.29   11.2   0.0   385   503   996  1122   964  1130 0.77 -
SOLCI001596600       -           1475 EOG093602SW          -            591   8.6e-33  115.4   7.8   7   7     0.034       4.9    7.2   0.0   357   438  1104  1192  1098  1198 0.76 -
SOLCI003829900       -           1169 EOG093602SW          -            591   1.1e-32  115.1   0.9   1   7   3.3e-08   4.7e-06   27.1   0.0   357   476   255   383   239   386 0.84 -
SOLCI003829900       -           1169 EOG093602SW          -            591   1.1e-32  115.1   0.9   2   7    0.0009      0.13   12.4   0.0   381   475   388   487   382   499 0.77 -
SOLCI003829900       -           1169 EOG093602SW          -            591   1.1e-32  115.1   0.9   3   7    0.0004     0.057   13.6   0.0   388   473   500   590   490   599 0.81 -
SOLCI003829900       -           1169 EOG093602SW          -            591   1.1e-32  115.1   0.9   4   7     7e-07    0.0001   22.7   0.1   360   489   538   679   528   696 0.75 -
SOLCI003829900       -           1169 EOG093602SW          -            591   1.1e-32  115.1   0.9   5   7   9.2e-05     0.013   15.7   0.0   352   473   600   730   597   766 0.83 -
SOLCI003829900       -           1169 EOG093602SW          -            591   1.1e-32  115.1   0.9   6   7   3.2e-09   4.6e-07   30.4   0.0   313   475   909  1084   894  1113 0.82 -
SOLCI003829900       -           1169 EOG093602SW          -            591   1.1e-32  115.1   0.9   7   7      0.67        96    2.9   0.0    89   114  1120  1145  1110  1164 0.70 -
SOLCI002498400       -            654 EOG093602SW          -            591   1.4e-32  114.7   1.2   1   7         2   2.9e+02    1.3   0.0   441   487    43    92    35   105 0.71 -
SOLCI002498400       -            654 EOG093602SW          -            591   1.4e-32  114.7   1.2   2   7     0.078        11    6.0   0.5   357   442   108   200    93   209 0.63 -
SOLCI002498400       -            654 EOG093602SW          -            591   1.4e-32  114.7   1.2   3   7     0.079        11    6.0   0.1   355   412   176   237   165   242 0.83 -
SOLCI002498400       -            654 EOG093602SW          -            591   1.4e-32  114.7   1.2   4   7    0.0096       1.4    9.0   0.0   353   420   349   420   342   422 0.56 -
SOLCI002498400       -            654 EOG093602SW          -            591   1.4e-32  114.7   1.2   5   7    0.0002     0.028   14.6   0.0   355   418   421   488   416   492 0.88 -
SOLCI002498400       -            654 EOG093602SW          -            591   1.4e-32  114.7   1.2   6   7   1.4e-08     2e-06   28.3   0.0   355   432   493   574   489   585 0.90 -
SOLCI002498400       -            654 EOG093602SW          -            591   1.4e-32  114.7   1.2   7   7   3.4e-06   0.00048   20.4   0.0   357   419   581   647   578   652 0.84 -
SOLCI005620200       -            417 EOG093602SW          -            591   1.2e-31  111.6   0.6   1   2   1.8e-20   2.6e-18   67.5   0.1   266   430   124   307   120   313 0.83 -
SOLCI005620200       -            417 EOG093602SW          -            591   1.2e-31  111.6   0.6   2   2   1.6e-11   2.2e-09   38.0   0.1   344   431   317   411   312   415 0.88 -
SOLCI001441700       -            839 EOG093602SW          -            591   1.4e-31  111.4   2.6   1   5    0.0049       0.7   10.0   0.0    90   163   205   279   165   281 0.72 -
SOLCI001441700       -            839 EOG093602SW          -            591   1.4e-31  111.4   2.6   2   5   3.6e-09   5.1e-07   30.3   0.2   217   339   276   418   274   433 0.77 -
SOLCI001441700       -            839 EOG093602SW          -            591   1.4e-31  111.4   2.6   3   5   2.1e-07   2.9e-05   24.4   0.1    53   185   451   581   441   593 0.72 -
SOLCI001441700       -            839 EOG093602SW          -            591   1.4e-31  111.4   2.6   4   5   1.3e-05    0.0019   18.5   0.0   354   443   612   708   605   716 0.85 -
SOLCI001441700       -            839 EOG093602SW          -            591   1.4e-31  111.4   2.6   5   5     2e-07   2.8e-05   24.5   0.0   355   439   718   809   711   833 0.70 -
SOLCI007314000       -            759 EOG093602SW          -            591   1.5e-31  111.2   0.2   1   5    0.0005     0.071   13.3   0.0   388   461   230   308   189   310 0.58 -
SOLCI007314000       -            759 EOG093602SW          -            591   1.5e-31  111.2   0.2   2   5   2.6e-09   3.7e-07   30.7   0.2   355   473   368   495   357   497 0.87 -
SOLCI007314000       -            759 EOG093602SW          -            591   1.5e-31  111.2   0.2   3   5     1e-11   1.4e-09   38.7   0.1    50   306   413   622   412   624 0.48 -
SOLCI007314000       -            759 EOG093602SW          -            591   1.5e-31  111.2   0.2   4   5   7.7e-06    0.0011   19.2   0.0   354   424   577   651   567   659 0.89 -
SOLCI007314000       -            759 EOG093602SW          -            591   1.5e-31  111.2   0.2   5   5   3.2e-06   0.00046   20.5   0.0   352   425   645   722   644   746 0.81 -
SOLCI003435400       -            841 EOG093602SW          -            591   1.7e-31  111.1   3.5   1   6   3.1e-09   4.4e-07   30.5   0.0   354   429   174   253   167   259 0.89 -
SOLCI003435400       -            841 EOG093602SW          -            591   1.7e-31  111.1   3.5   2   6   4.7e-06   0.00067   20.0   0.0   129   187   263   321   254   337 0.58 -
SOLCI003435400       -            841 EOG093602SW          -            591   1.7e-31  111.1   3.5   3   6   1.4e-05     0.002   18.4   0.0   396   474   291   374   288   380 0.84 -
SOLCI003435400       -            841 EOG093602SW          -            591   1.7e-31  111.1   3.5   4   6   6.6e-06   0.00095   19.5   0.0   353   423   383   458   376   461 0.86 -
SOLCI003435400       -            841 EOG093602SW          -            591   1.7e-31  111.1   3.5   5   6   7.7e-05     0.011   16.0   0.0   355   430   456   535   453   553 0.84 -
SOLCI003435400       -            841 EOG093602SW          -            591   1.7e-31  111.1   3.5   6   6    0.0041      0.59   10.2   0.0   391   429   583   621   557   628 0.85 -
SOLCI004215000       -            767 EOG093602SW          -            591   2.3e-31  110.7   2.2   1   6   3.4e-05    0.0049   17.1   0.3   393   474   193   279   142   299 0.61 -
SOLCI004215000       -            767 EOG093602SW          -            591   2.3e-31  110.7   2.2   2   6   4.4e-09   6.2e-07   30.0   0.0   356   480   292   426   288   440 0.81 -
SOLCI004215000       -            767 EOG093602SW          -            591   2.3e-31  110.7   2.2   3   6     8e-08   1.1e-05   25.8   0.0   218   314   375   483   368   507 0.73 -
SOLCI004215000       -            767 EOG093602SW          -            591   2.3e-31  110.7   2.2   4   6   1.9e-09   2.7e-07   31.2   0.0    53   191   444   580   443   614 0.81 -
SOLCI004215000       -            767 EOG093602SW          -            591   2.3e-31  110.7   2.2   5   6   1.5e-05    0.0022   18.3   0.0   356   438   622   711   607   721 0.78 -
SOLCI004215000       -            767 EOG093602SW          -            591   2.3e-31  110.7   2.2   6   6       0.4        58    3.7   0.0   365   417   701   757   692   760 0.73 -
SOLCI004689400       -            966 EOG093602SW          -            591   2.8e-31  110.4   7.1   1   8       3.4   4.9e+02    0.6   0.0   448   473   292   317   272   321 0.77 -
SOLCI004689400       -            966 EOG093602SW          -            591   2.8e-31  110.4   7.1   2   8     0.018       2.5    8.2   0.0   369   425   309   369   297   397 0.68 -
SOLCI004689400       -            966 EOG093602SW          -            591   2.8e-31  110.4   7.1   3   8   0.00017     0.024   14.8   0.0   385   447   423   485   414   491 0.72 -
SOLCI004689400       -            966 EOG093602SW          -            591   2.8e-31  110.4   7.1   4   8   0.00012     0.018   15.3   0.1   384   464   492   577   485   594 0.80 -
SOLCI004689400       -            966 EOG093602SW          -            591   2.8e-31  110.4   7.1   5   8   3.7e-06   0.00053   20.3   0.0   339   424   581   670   573   686 0.79 -
SOLCI004689400       -            966 EOG093602SW          -            591   2.8e-31  110.4   7.1   6   8   1.4e-06   0.00019   21.7   0.1   383   469   699   790   684   798 0.77 -
SOLCI004689400       -            966 EOG093602SW          -            591   2.8e-31  110.4   7.1   7   8     3e-05    0.0042   17.3   0.1   347   428   798   883   790   885 0.88 -
SOLCI004689400       -            966 EOG093602SW          -            591   2.8e-31  110.4   7.1   8   8    0.0028       0.4   10.8   0.0   387   452   877   948   873   955 0.79 -
SOLCI002312000       -            829 EOG093602SW          -            591     8e-31  108.9   6.0   1   6       5.8   8.3e+02   -0.2   0.0   214   244    74   106    47   115 0.64 -
SOLCI002312000       -            829 EOG093602SW          -            591     8e-31  108.9   6.0   2   6     4e-05    0.0057   16.9   0.0   349   474   187   322   173   332 0.73 -
SOLCI002312000       -            829 EOG093602SW          -            591     8e-31  108.9   6.0   3   6   1.8e-16   2.5e-14   54.4   0.3   217   444   242   500   240   532 0.73 -
SOLCI002312000       -            829 EOG093602SW          -            591     8e-31  108.9   6.0   4   6     0.019       2.7    8.0   0.0   392   475   480   564   474   599 0.77 -
SOLCI002312000       -            829 EOG093602SW          -            591     8e-31  108.9   6.0   5   6   2.1e-05     0.003   17.8   0.0   117   244   542   685   522   692 0.73 -
SOLCI002312000       -            829 EOG093602SW          -            591     8e-31  108.9   6.0   6   6   1.8e-07   2.5e-05   24.6   0.0   343   420   717   799   706   808 0.81 -
SOLCI006449600       -            852 EOG093602SW          -            591   1.8e-29  104.4   8.8   1   7    0.0035       0.5   10.5   0.0   382   424    10    52     3    60 0.89 -
SOLCI006449600       -            852 EOG093602SW          -            591   1.8e-29  104.4   8.8   2   7   6.9e-05    0.0099   16.1   0.0   217   295    62   148    58   150 0.77 -
SOLCI006449600       -            852 EOG093602SW          -            591   1.8e-29  104.4   8.8   3   7    0.0022      0.32   11.1   0.0   384   425   117   158   106   176 0.90 -
SOLCI006449600       -            852 EOG093602SW          -            591   1.8e-29  104.4   8.8   4   7   0.00059     0.084   13.0   0.0   109   195   421   509   328   532 0.83 -
SOLCI006449600       -            852 EOG093602SW          -            591   1.8e-29  104.4   8.8   5   7    0.0017      0.25   11.5   0.0   117   190   533   609   528   612 0.86 -
SOLCI006449600       -            852 EOG093602SW          -            591   1.8e-29  104.4   8.8   6   7   8.3e-08   1.2e-05   25.7   0.2   356   473   602   728   599   732 0.86 -
SOLCI006449600       -            852 EOG093602SW          -            591   1.8e-29  104.4   8.8   7   7     0.096        14    5.7   0.0   355   440   741   832   729   836 0.72 -
SOLCI002228800       -            752 EOG093602SW          -            591   2.6e-29  103.9   2.4   1   5   2.5e-05    0.0035   17.6   0.0   381   442   291   355   263   357 0.79 -
SOLCI002228800       -            752 EOG093602SW          -            591   2.6e-29  103.9   2.4   2   5   3.1e-10   4.5e-08   33.7   0.0   357   466   333   451   331   454 0.81 -
SOLCI002228800       -            752 EOG093602SW          -            591   2.6e-29  103.9   2.4   3   5   4.8e-11   6.8e-09   36.4   0.0   352   475   363   495   361   504 0.88 -
SOLCI002228800       -            752 EOG093602SW          -            591   2.6e-29  103.9   2.4   4   5   3.5e-07     5e-05   23.7   0.0   356   475   402   530   399   535 0.80 -
SOLCI002228800       -            752 EOG093602SW          -            591   2.6e-29  103.9   2.4   5   5   1.8e-06   0.00025   21.4   0.1   117   303   508   718   507   728 0.73 -
SOLCI000699800       -            720 EOG093602SW          -            591   3.4e-29  103.5   1.3   1   5      0.02       2.8    8.0   0.0   213   250   224   261   217   270 0.85 -
SOLCI000699800       -            720 EOG093602SW          -            591   3.4e-29  103.5   1.3   2   5   5.9e-16   8.4e-14   52.7   0.1   216   425   262   496   259   504 0.81 -
SOLCI000699800       -            720 EOG093602SW          -            591   3.4e-29  103.5   1.3   3   5   0.00026     0.038   14.2   0.0   216   254   504   542   497   548 0.88 -
SOLCI000699800       -            720 EOG093602SW          -            591   3.4e-29  103.5   1.3   4   5     7e-05      0.01   16.1   0.0   217   308   540   643   537   646 0.79 -
SOLCI000699800       -            720 EOG093602SW          -            591   3.4e-29  103.5   1.3   5   5   2.8e-05     0.004   17.4   0.0   217   309   575   679   570   701 0.79 -
SOLCI002510100       -            737 EOG093602SW          -            591   1.3e-28  101.5   1.7   1   4   0.00026     0.038   14.2   0.1    76   250    44   237    16   238 0.76 -
SOLCI002510100       -            737 EOG093602SW          -            591   1.3e-28  101.5   1.7   2   4   5.4e-07   7.8e-05   23.0   0.1   389   473   229   318   221   335 0.81 -
SOLCI002510100       -            737 EOG093602SW          -            591   1.3e-28  101.5   1.7   3   4   3.6e-18   5.1e-16   60.0   0.0   204   494   326   659   316   660 0.78 -
SOLCI002510100       -            737 EOG093602SW          -            591   1.3e-28  101.5   1.7   4   4    0.0074       1.1    9.4   0.0   355   418   613   680   609   694 0.81 -
SOLCI004247500       -            843 EOG093602SW          -            591   1.9e-28  101.0   2.4   1   5   2.2e-06   0.00031   21.1   0.1   352   444   148   246   129   275 0.80 -
SOLCI004247500       -            843 EOG093602SW          -            591   1.9e-28  101.0   2.4   2   5       2.4   3.4e+02    1.1   0.1   493   548   231   287   222   293 0.76 -
SOLCI004247500       -            843 EOG093602SW          -            591   1.9e-28  101.0   2.4   3   5    0.0085       1.2    9.2   0.0   268   306   293   331   285   342 0.81 -
SOLCI004247500       -            843 EOG093602SW          -            591   1.9e-28  101.0   2.4   4   5   3.1e-06   0.00044   20.6   0.0     7    78   346   430   340   436 0.85 -
SOLCI004247500       -            843 EOG093602SW          -            591   1.9e-28  101.0   2.4   5   5   4.1e-13   5.9e-11   43.3   0.0    40   437   419   829   393   841 0.73 -
SOLCI003344400       -            690 EOG093602SW          -            591   2.5e-28  100.6   1.6   1   6       3.6   5.1e+02    0.5   0.0   218   253   176   213   159   227 0.68 -
SOLCI003344400       -            690 EOG093602SW          -            591   2.5e-28  100.6   1.6   2   6   3.2e-11   4.6e-09   37.0   0.1   381   473   228   325   197   332 0.78 -
SOLCI003344400       -            690 EOG093602SW          -            591   2.5e-28  100.6   1.6   3   6      0.14        20    5.2   0.0   126   156   317   347   316   351 0.85 -
SOLCI003344400       -            690 EOG093602SW          -            591   2.5e-28  100.6   1.6   4   6     2e-06   0.00029   21.2   0.0   356   479   339   472   334   481 0.78 -
SOLCI003344400       -            690 EOG093602SW          -            591   2.5e-28  100.6   1.6   5   6   7.7e-05     0.011   15.9   0.1   384   448   477   544   468   571 0.57 -
SOLCI003344400       -            690 EOG093602SW          -            591   2.5e-28  100.6   1.6   6   6   6.2e-06   0.00089   19.5   0.0   362   440   556   638   549   644 0.82 -
SOLCI005484700       -            754 EOG093602SW          -            591   5.8e-28   99.4   0.1   1   4    0.0029      0.41   10.8   0.1   391   473   198   285   186   286 0.83 -
SOLCI005484700       -            754 EOG093602SW          -            591   5.8e-28   99.4   0.1   2   4   2.8e-13     4e-11   43.8   0.0   192   475   242   567   236   572 0.76 -
SOLCI005484700       -            754 EOG093602SW          -            591   5.8e-28   99.4   0.1   3   4   5.7e-06   0.00081   19.7   0.0   355   424   578   651   572   657 0.85 -
SOLCI005484700       -            754 EOG093602SW          -            591   5.8e-28   99.4   0.1   4   4     4e-07   5.7e-05   23.5   0.0   355   428   648   725   645   736 0.88 -
SOLCI005641500       -            381 EOG093602SW          -            591   9.9e-28   98.6   6.4   1   6   0.00058     0.083   13.1   0.0   389   441     2    57     1    59 0.86 -
SOLCI005641500       -            381 EOG093602SW          -            591   9.9e-28   98.6   6.4   2   6   2.9e-09   4.1e-07   30.6   0.0   356   465    35   153    33   162 0.86 -
SOLCI005641500       -            381 EOG093602SW          -            591   9.9e-28   98.6   6.4   3   6   2.4e-07   3.5e-05   24.2   0.1   362   473   111   231   105   231 0.81 -
SOLCI005641500       -            381 EOG093602SW          -            591   9.9e-28   98.6   6.4   4   6   3.4e-09   4.9e-07   30.3   0.1   352   472   171   300   157   305 0.69 -
SOLCI005641500       -            381 EOG093602SW          -            591   9.9e-28   98.6   6.4   5   6   1.8e-06   0.00026   21.3   0.0   355   439   244   335   240   338 0.78 -
SOLCI005641500       -            381 EOG093602SW          -            591   9.9e-28   98.6   6.4   6   6   0.00033     0.047   13.9   0.0   355   442   279   373   274   379 0.82 -
SOLCI004114400       -            466 EOG093602SW          -            591   1.2e-27   98.4   0.0   1   2      0.31        44    4.0   0.0   120   178    95   152    84   156 0.82 -
SOLCI004114400       -            466 EOG093602SW          -            591   1.2e-27   98.4   0.0   2   2   4.7e-28   6.7e-26   92.6   0.0   354   510   155   318   152   324 0.94 -
SOLCI003872100       -            916 EOG093602SW          -            591   1.2e-27   98.4   4.7   1   4   1.8e-06   0.00025   21.4   0.2   217   331   198   332   190   338 0.76 -
SOLCI003872100       -            916 EOG093602SW          -            591   1.2e-27   98.4   4.7   2   4   4.3e-16   6.1e-14   53.1   0.0   218   455   339   609   333   616 0.74 -
SOLCI003872100       -            916 EOG093602SW          -            591   1.2e-27   98.4   4.7   3   4     0.001      0.15   12.2   0.1   395   473   614   697   603   712 0.67 -
SOLCI003872100       -            916 EOG093602SW          -            591   1.2e-27   98.4   4.7   4   4   0.00027     0.039   14.1   0.1   128   303   656   840   654   901 0.80 -
SOLCI002121800       -            850 EOG093602SW          -            591   1.5e-27   98.1   6.8   1   4       1.3   1.8e+02    2.0   0.1   263   299   162   198   158   205 0.86 -
SOLCI002121800       -            850 EOG093602SW          -            591   1.5e-27   98.1   6.8   2   4   2.1e-13     3e-11   44.2   0.2   219   477   285   575   270   581 0.78 -
SOLCI002121800       -            850 EOG093602SW          -            591   1.5e-27   98.1   6.8   3   4   9.1e-11   1.3e-08   35.5   0.1   293   473   581   782   576   783 0.82 -
SOLCI002121800       -            850 EOG093602SW          -            591   1.5e-27   98.1   6.8   4   4   2.1e-06   0.00031   21.1   0.0   112   193   722   806   718   821 0.83 -
SOLCI007117300       -            561 EOG093602SW          -            591   2.6e-27   97.2   2.9   1   3   0.00057     0.081   13.1   0.0   213   273   106   164    22   186 0.84 -
SOLCI007117300       -            561 EOG093602SW          -            591   2.6e-27   97.2   2.9   2   3     2e-17   2.9e-15   57.5   0.0   197   442   188   470   179   472 0.78 -
SOLCI007117300       -            561 EOG093602SW          -            591   2.6e-27   97.2   2.9   3   3   1.1e-12   1.6e-10   41.8   0.2   218   428   285   524   282   540 0.75 -
SOLCI004643200       -            761 EOG093602SW          -            591   2.6e-27   97.2   3.2   1   3   7.8e-08   1.1e-05   25.8   0.0   317   473   222   402   153   408 0.71 -
SOLCI004643200       -            761 EOG093602SW          -            591   2.6e-27   97.2   3.2   2   3   6.9e-15   9.9e-13   49.1   0.3   355   543   416   617   407   623 0.83 -
SOLCI004643200       -            761 EOG093602SW          -            591   2.6e-27   97.2   3.2   3   3   3.2e-06   0.00045   20.5   0.0   354   444   625   723   618   733 0.83 -
SOLCI004716200       -            932 EOG093602SW          -            591   6.5e-27   95.9   1.2   1   5    0.0087       1.2    9.2   0.0   357   419   298   364   295   367 0.87 -
SOLCI004716200       -            932 EOG093602SW          -            591   6.5e-27   95.9   1.2   2   5   0.00017     0.024   14.8   0.0   354   414   365   429   359   459 0.82 -
SOLCI004716200       -            932 EOG093602SW          -            591   6.5e-27   95.9   1.2   3   5   1.8e-05    0.0026   18.0   0.1   354   444   469   567   460   573 0.84 -
SOLCI004716200       -            932 EOG093602SW          -            591   6.5e-27   95.9   1.2   4   5   3.4e-12   4.9e-10   40.2   0.0   268   431   578   761   570   775 0.82 -
SOLCI004716200       -            932 EOG093602SW          -            591   6.5e-27   95.9   1.2   5   5     0.011       1.6    8.8   0.0   381   426   781   826   758   858 0.80 -
SOLCI006582700       -            770 EOG093602SW          -            591   1.3e-26   95.0   0.1   1   5     0.022       3.1    7.8   0.0   219   248   153   182   143   192 0.89 -
SOLCI006582700       -            770 EOG093602SW          -            591   1.3e-26   95.0   0.1   2   5   1.1e-06   0.00016   22.0   0.0   215   397   222   432   211   432 0.71 -
SOLCI006582700       -            770 EOG093602SW          -            591   1.3e-26   95.0   0.1   3   5   9.7e-08   1.4e-05   25.5   0.0    41   207   346   520   346   527 0.74 -
SOLCI006582700       -            770 EOG093602SW          -            591   1.3e-26   95.0   0.1   4   5   3.9e-05    0.0055   16.9   0.0   116   185   527   599   520   602 0.90 -
SOLCI006582700       -            770 EOG093602SW          -            591   1.3e-26   95.0   0.1   5   5   4.5e-06   0.00065   20.0   0.0   392   472   602   687   598   698 0.85 -
SOLCI001873300       -            909 EOG093602SW          -            591   4.1e-26   93.3   3.5   1   5     2e-11   2.8e-09   37.7   0.0   120   250   253   396   213   403 0.85 -
SOLCI001873300       -            909 EOG093602SW          -            591   4.1e-26   93.3   3.5   2   5   1.9e-11   2.7e-09   37.8   0.1   220   426   401   635   399   656 0.76 -
SOLCI001873300       -            909 EOG093602SW          -            591   4.1e-26   93.3   3.5   3   5    0.0013      0.18   11.9   0.0   353   424   628   703   626   723 0.83 -
SOLCI001873300       -            909 EOG093602SW          -            591   4.1e-26   93.3   3.5   4   5    0.0077       1.1    9.3   0.0    13    78   660   738   651   744 0.77 -
SOLCI001873300       -            909 EOG093602SW          -            591   4.1e-26   93.3   3.5   5   5      0.49        69    3.4   0.2   217   247   748   778   740   802 0.81 -
SOLCI002498300       -            514 EOG093602SW          -            591     6e-26   92.8   0.3   1   6   1.1e-11   1.6e-09   38.5   0.1   384   544    89   258    72   262 0.80 -
SOLCI002498300       -            514 EOG093602SW          -            591     6e-26   92.8   0.3   2   6     0.083        12    5.9   0.0   381   415   261   295   246   301 0.66 -
SOLCI002498300       -            514 EOG093602SW          -            591     6e-26   92.8   0.3   3   6   3.5e-05     0.005   17.1   0.0   355   424   266   339   261   349 0.87 -
SOLCI002498300       -            514 EOG093602SW          -            591     6e-26   92.8   0.3   4   6   4.1e-08   5.8e-06   26.8   0.0   355   475   301   430   298   430 0.87 -
SOLCI002498300       -            514 EOG093602SW          -            591     6e-26   92.8   0.3   5   6   7.7e-06    0.0011   19.2   0.0   355   440   371   463   369   466 0.71 -
SOLCI002498300       -            514 EOG093602SW          -            591     6e-26   92.8   0.3   6   6   7.8e-05     0.011   15.9   0.0   217   253   419   455   403   489 0.70 -
SOLCI004586900       -            590 EOG093602SW          -            591   8.6e-26   92.2   3.0   1   4     2e-15   2.9e-13   50.9   1.5   212   443    47   310    26   315 0.77 -
SOLCI004586900       -            590 EOG093602SW          -            591   8.6e-26   92.2   3.0   2   4   2.5e-07   3.5e-05   24.2   0.0   355   425   320   394   311   405 0.88 -
SOLCI004586900       -            590 EOG093602SW          -            591   8.6e-26   92.2   3.0   3   4    0.0047      0.66   10.1   0.0   403   472   407   481   397   487 0.84 -
SOLCI004586900       -            590 EOG093602SW          -            591   8.6e-26   92.2   3.0   4   4         1   1.4e+02    2.3   0.0   217   247   508   538   507   554 0.84 -
SOLCI001309600       -            980 EOG093602SW          -            591   1.1e-25   91.9   0.7   1   8   2.4e-06   0.00034   20.9   0.0   227   442    88   335    57   341 0.69 -
SOLCI001309600       -            980 EOG093602SW          -            591   1.1e-25   91.9   0.7   2   8     0.022       3.1    7.9   0.0   381   424   376   419   341   424 0.78 -
SOLCI001309600       -            980 EOG093602SW          -            591   1.1e-25   91.9   0.7   3   8     0.057       8.1    6.5   0.0   381   426   551   596   500   602 0.63 -
SOLCI001309600       -            980 EOG093602SW          -            591   1.1e-25   91.9   0.7   4   8    0.0014       0.2   11.8   0.0   217   254   604   641   599   642 0.92 -
SOLCI001309600       -            980 EOG093602SW          -            591   1.1e-25   91.9   0.7   5   8   0.00039     0.056   13.6   0.0   219   306   641   740   638   742 0.75 -
SOLCI001309600       -            980 EOG093602SW          -            591   1.1e-25   91.9   0.7   6   8     0.072        10    6.1   0.0   216   249   824   857   776   860 0.80 -
SOLCI001309600       -            980 EOG093602SW          -            591   1.1e-25   91.9   0.7   7   8    0.0036      0.51   10.4   0.0   218   257   861   900   856   908 0.90 -
SOLCI001309600       -            980 EOG093602SW          -            591   1.1e-25   91.9   0.7   8   8      0.59        84    3.1   0.0   218   257   896   935   893   952 0.87 -
SOLCI002498500       -            605 EOG093602SW          -            591     3e-25   90.5   3.5   1   6       0.1        15    5.6   0.2   389   443   180   237   137   246 0.62 -
SOLCI002498500       -            605 EOG093602SW          -            591     3e-25   90.5   3.5   2   6     0.019       2.7    8.1   0.3   382   427   208   253   174   273 0.68 -
SOLCI002498500       -            605 EOG093602SW          -            591     3e-25   90.5   3.5   3   6   5.1e-12   7.3e-10   39.6   0.2   357   523   249   424   244   449 0.78 -
SOLCI002498500       -            605 EOG093602SW          -            591     3e-25   90.5   3.5   4   6   0.00019     0.027   14.7   0.0   352   423   454   529   452   534 0.79 -
SOLCI002498500       -            605 EOG093602SW          -            591     3e-25   90.5   3.5   5   6   3.2e-07   4.6e-05   23.8   0.0   211   251   534   574   526   588 0.90 -
SOLCI002498500       -            605 EOG093602SW          -            591     3e-25   90.5   3.5   6   6    0.0018      0.26   11.4   0.0   382   420   558   596   556   603 0.89 -
SOLCI002303500       -            577 EOG093602SW          -            591   6.2e-25   89.4   0.4   1   5   6.3e-07     9e-05   22.8   0.0   357   472   147   274   141   276 0.82 -
SOLCI002303500       -            577 EOG093602SW          -            591   6.2e-25   89.4   0.4   2   5   2.2e-05    0.0032   17.7   0.0   357   426   255   325   249   327 0.81 -
SOLCI002303500       -            577 EOG093602SW          -            591   6.2e-25   89.4   0.4   3   5   2.5e-05    0.0036   17.6   0.0   384   444   318   381   316   386 0.87 -
SOLCI002303500       -            577 EOG093602SW          -            591   6.2e-25   89.4   0.4   4   5   0.00093      0.13   12.4   0.0   204   247   385   433   382   437 0.82 -
SOLCI002303500       -            577 EOG093602SW          -            591   6.2e-25   89.4   0.4   5   5     2e-08   2.9e-06   27.8   0.1   354   417   424   491   421   509 0.87 -
SOLCI003320200       -            775 EOG093602SW          -            591   6.3e-25   89.4   1.0   1   5     2e-12   2.8e-10   41.0   0.0   283   471   106   319    86   325 0.78 -
SOLCI003320200       -            775 EOG093602SW          -            591   6.3e-25   89.4   1.0   2   5   0.00015     0.022   14.9   0.0   356   424   300   372   299   383 0.85 -
SOLCI003320200       -            775 EOG093602SW          -            591   6.3e-25   89.4   1.0   3   5   1.2e-05    0.0018   18.6   0.1   387   503   370   492   366   513 0.78 -
SOLCI003320200       -            775 EOG093602SW          -            591   6.3e-25   89.4   1.0   4   5   0.00056      0.08   13.1   0.0   383   464   519   605   496   614 0.75 -
SOLCI003320200       -            775 EOG093602SW          -            591   6.3e-25   89.4   1.0   5   5      0.13        19    5.3   0.1   120   194   666   743   661   754 0.87 -
SOLCI006405400       -            576 EOG093602SW          -            591   7.7e-25   89.1   2.6   1   5       1.6   2.3e+02    1.7   0.0    85   116   145   176   137   184 0.87 -
SOLCI006405400       -            576 EOG093602SW          -            591   7.7e-25   89.1   2.6   2   5   1.7e-05    0.0024   18.1   0.1   357   471   196   319   189   321 0.83 -
SOLCI006405400       -            576 EOG093602SW          -            591   7.7e-25   89.1   2.6   3   5   1.6e-09   2.3e-07   31.4   0.1   356   467   265   385   262   387 0.83 -
SOLCI006405400       -            576 EOG093602SW          -            591   7.7e-25   89.1   2.6   4   5   2.2e-07   3.1e-05   24.4   0.1   387   480   370   468   366   475 0.82 -
SOLCI006405400       -            576 EOG093602SW          -            591   7.7e-25   89.1   2.6   5   5   5.4e-09   7.8e-07   29.7   0.0   356   443   475   569   469   575 0.83 -
SOLCI004438800       -            786 EOG093602SW          -            591     9e-25   88.9   8.8   1   5   3.2e-10   4.6e-08   33.7   0.8   126   258   149   294   132   301 0.76 -
SOLCI004438800       -            786 EOG093602SW          -            591     9e-25   88.9   8.8   2   5   5.4e-08   7.7e-06   26.4   0.0   315   459   301   458   294   465 0.79 -
SOLCI004438800       -            786 EOG093602SW          -            591     9e-25   88.9   8.8   3   5   0.00088      0.13   12.5   0.0   221   304   467   562   459   564 0.76 -
SOLCI004438800       -            786 EOG093602SW          -            591     9e-25   88.9   8.8   4   5    0.0034      0.49   10.5   0.0   356   420   556   624   552   649 0.83 -
SOLCI004438800       -            786 EOG093602SW          -            591     9e-25   88.9   8.8   5   5      0.01       1.4    9.0   0.1   402   476   642   721   629   741 0.75 -
SOLCI000174600       -            235 EOG093602SW          -            591   1.5e-24   88.1   0.9   1   4   3.4e-06   0.00049   20.4   0.0   377   444     2    70     1    78 0.89 -
SOLCI000174600       -            235 EOG093602SW          -            591   1.5e-24   88.1   0.9   2   4   1.4e-10     2e-08   34.9   0.1   252   305    79   136    74   142 0.83 -
SOLCI000174600       -            235 EOG093602SW          -            591   1.5e-24   88.1   0.9   3   4      0.19        28    4.7   0.0    84   111   150   177   144   181 0.88 -
SOLCI000174600       -            235 EOG093602SW          -            591   1.5e-24   88.1   0.9   4   4   1.8e-07   2.6e-05   24.6   0.0   490   542   181   234   177   235 0.84 -
SOLCI004587800       -            588 EOG093602SW          -            591   1.6e-24   88.1   3.2   1   5    0.0022      0.32   11.1   0.1   395   430    81   116    61   126 0.83 -
SOLCI004587800       -            588 EOG093602SW          -            591   1.6e-24   88.1   3.2   2   5      0.55        79    3.2   0.0   204   252   137   191   127   202 0.75 -
SOLCI004587800       -            588 EOG093602SW          -            591   1.6e-24   88.1   3.2   3   5   7.5e-10   1.1e-07   32.5   0.0   362   474   185   306   174   315 0.79 -
SOLCI004587800       -            588 EOG093602SW          -            591   1.6e-24   88.1   3.2   4   5   7.1e-05      0.01   16.1   0.0   356   442   319   412   313   418 0.83 -
SOLCI004587800       -            588 EOG093602SW          -            591   1.6e-24   88.1   3.2   5   5   1.1e-06   0.00016   22.0   0.1   355   507   423   585   416   588 0.84 -
SOLCI004191200       -            937 EOG093602SW          -            591   3.9e-24   86.8   9.9   1   4      0.44        62    3.6   0.0   448   500   208   264   185   265 0.69 -
SOLCI004191200       -            937 EOG093602SW          -            591   3.9e-24   86.8   9.9   2   4   8.8e-12   1.3e-09   38.9   3.3   135   472   235   615   224   621 0.77 -
SOLCI004191200       -            937 EOG093602SW          -            591   3.9e-24   86.8   9.9   3   4   4.2e-06    0.0006   20.1   0.1   355   473   594   722   588   726 0.83 -
SOLCI004191200       -            937 EOG093602SW          -            591   3.9e-24   86.8   9.9   4   4     4e-10   5.8e-08   33.4   0.1   265   427   734   916   729   928 0.82 -
SOLCI004840200       -            511 EOG093602SW          -            591   2.8e-23   83.9   0.8   1   4     0.076        11    6.1   0.0   358   422    16    84     7   105 0.75 -
SOLCI004840200       -            511 EOG093602SW          -            591   2.8e-23   83.9   0.8   2   4       3.7   5.3e+02    0.5   0.0   383   442    80   142    74   148 0.81 -
SOLCI004840200       -            511 EOG093602SW          -            591   2.8e-23   83.9   0.8   3   4   2.7e-07   3.8e-05   24.1   0.0   381   469   148   241   136   246 0.80 -
SOLCI004840200       -            511 EOG093602SW          -            591   2.8e-23   83.9   0.8   4   4   2.8e-14     4e-12   47.1   0.1   131   338   244   482   239   483 0.77 -
SOLCI004221400       -            762 EOG093602SW          -            591   3.2e-23   83.8   5.7   1   4    0.0082       1.2    9.3   0.0   126   193   147   215   140   225 0.88 -
SOLCI004221400       -            762 EOG093602SW          -            591   3.2e-23   83.8   5.7   2   4   2.9e-12   4.2e-10   40.5   0.8   219   473   219   506   215   506 0.76 -
SOLCI004221400       -            762 EOG093602SW          -            591   3.2e-23   83.8   5.7   3   4   3.9e-10   5.5e-08   33.4   0.0   355   473   484   611   479   618 0.88 -
SOLCI004221400       -            762 EOG093602SW          -            591   3.2e-23   83.8   5.7   4   4      0.61        88    3.1   0.0   217   283   673   745   638   753 0.85 -
SOLCI004840300       -            619 EOG093602SW          -            591   3.5e-23   83.6   0.3   1   5       1.7   2.4e+02    1.6   0.0   362   420   134   196   122   200 0.72 -
SOLCI004840300       -            619 EOG093602SW          -            591   3.5e-23   83.6   0.3   2   5   1.5e-10   2.1e-08   34.8   0.1   356   475   198   323   193   333 0.87 -
SOLCI004840300       -            619 EOG093602SW          -            591   3.5e-23   83.6   0.3   3   5      0.34        49    3.9   0.0   218   250   348   380   327   395 0.65 -
SOLCI004840300       -            619 EOG093602SW          -            591   3.5e-23   83.6   0.3   4   5   2.5e-06   0.00035   20.9   0.0   382   473   400   496   395   502 0.89 -
SOLCI004840300       -            619 EOG093602SW          -            591   3.5e-23   83.6   0.3   5   5    0.0001     0.014   15.6   0.0   381   474   504   602   498   612 0.84 -
SOLCI000672200       -            552 EOG093602SW          -            591   5.1e-23   83.1   0.4   1   5      0.62        89    3.0   0.0   120   175   115   173   104   179 0.78 -
SOLCI000672200       -            552 EOG093602SW          -            591   5.1e-23   83.1   0.4   2   5   3.2e-05    0.0045   17.2   0.0   351   437   180   275   176   284 0.81 -
SOLCI000672200       -            552 EOG093602SW          -            591   5.1e-23   83.1   0.4   3   5   9.9e-05     0.014   15.6   0.0   382   425   288   331   280   336 0.88 -
SOLCI000672200       -            552 EOG093602SW          -            591   5.1e-23   83.1   0.4   4   5     6e-07   8.6e-05   22.9   0.0   388   475   329   421   327   428 0.87 -
SOLCI000672200       -            552 EOG093602SW          -            591   5.1e-23   83.1   0.4   5   5   9.7e-06    0.0014   18.9   0.3   355   432   433   517   426   526 0.84 -
SOLCI004234600       -            611 EOG093602SW          -            591   5.2e-23   83.1   1.2   1   4      0.78   1.1e+02    2.7   0.1     8    70   165   227   159   231 0.87 -
SOLCI004234600       -            611 EOG093602SW          -            591   5.2e-23   83.1   1.2   2   4   7.9e-07   0.00011   22.5   0.0   356   441   246   338   233   343 0.82 -
SOLCI004234600       -            611 EOG093602SW          -            591   5.2e-23   83.1   1.2   3   4   2.3e-06   0.00033   21.0   0.0   354   425   314   389   311   400 0.84 -
SOLCI004234600       -            611 EOG093602SW          -            591   5.2e-23   83.1   1.2   4   4   1.2e-09   1.8e-07   31.8   0.1   118   254   388   540   385   551 0.72 -
SOLCI003343300       -            526 EOG093602SW          -            591   5.6e-23   83.0   3.6   1   4       1.1   1.6e+02    2.2   0.0   397   424    20    46    16    64 0.74 -
SOLCI003343300       -            526 EOG093602SW          -            591   5.6e-23   83.0   3.6   2   4      0.32        45    4.0   0.0   217   251    92   127    74   135 0.80 -
SOLCI003343300       -            526 EOG093602SW          -            591   5.6e-23   83.0   3.6   3   4   1.3e-07   1.8e-05   25.1   0.0   379   471   144   241   122   243 0.80 -
SOLCI003343300       -            526 EOG093602SW          -            591   5.6e-23   83.0   3.6   4   4     5e-18   7.1e-16   59.5   0.3   218   475   200   490   196   503 0.80 -
SOLCI004535900       -            814 EOG093602SW          -            591   7.2e-23   82.6   3.4   1   6   1.3e-05    0.0018   18.5   0.0   355   425   250   324   237   327 0.87 -
SOLCI004535900       -            814 EOG093602SW          -            591   7.2e-23   82.6   3.4   2   6      0.16        23    5.0   0.0   384   421   318   355   314   365 0.76 -
SOLCI004535900       -            814 EOG093602SW          -            591   7.2e-23   82.6   3.4   3   6   2.5e-05    0.0035   17.6   0.0   367   445   367   452   356   487 0.73 -
SOLCI004535900       -            814 EOG093602SW          -            591   7.2e-23   82.6   3.4   4   6   2.2e-07   3.1e-05   24.3   0.1   352   475   492   624   486   645 0.80 -
SOLCI004535900       -            814 EOG093602SW          -            591   7.2e-23   82.6   3.4   5   6       0.3        43    4.1   0.0   218   255   649   683   646   703 0.77 -
SOLCI004535900       -            814 EOG093602SW          -            591   7.2e-23   82.6   3.4   6   6      0.11        16    5.5   0.0   383   471   713   806   700   813 0.67 -
SOLCI004169300       -            609 EOG093602SW          -            591   7.7e-23   82.5   2.1   1   3   1.1e-07   1.6e-05   25.3   0.4   230   464     5   272     4   274 0.67 -
SOLCI004169300       -            609 EOG093602SW          -            591   7.7e-23   82.5   2.1   2   3   1.1e-11   1.6e-09   38.5   0.1   268   431   261   444   260   456 0.81 -
SOLCI004169300       -            609 EOG093602SW          -            591   7.7e-23   82.5   2.1   3   3    0.0075       1.1    9.4   0.0   363   426   442   509   441   535 0.85 -
SOLCI004565600       -            980 EOG093602SW          -            591   8.9e-23   82.3   8.9   1   4   4.6e-15   6.6e-13   49.7   3.2    16   473   257   755   246   755 0.69 -
SOLCI004565600       -            980 EOG093602SW          -            591   8.9e-23   82.3   8.9   2   4   9.1e-06    0.0013   19.0   0.2   355   442   733   827   729   842 0.81 -
SOLCI004565600       -            980 EOG093602SW          -            591   8.9e-23   82.3   8.9   3   4      0.79   1.1e+02    2.7   0.0   449   477   869   897   850   912 0.81 -
SOLCI004565600       -            980 EOG093602SW          -            591   8.9e-23   82.3   8.9   4   4      0.66        94    3.0   0.0   200   248   902   952   894   962 0.78 -
SOLCI005896200       -            700 EOG093602SW          -            591   1.8e-22   81.3   1.4   1   4       1.7   2.4e+02    1.6   0.0   445   495   157   205   149   208 0.77 -
SOLCI005896200       -            700 EOG093602SW          -            591   1.8e-22   81.3   1.4   2   4   5.1e-07   7.3e-05   23.1   0.0   216   416   205   435   201   439 0.64 -
SOLCI005896200       -            700 EOG093602SW          -            591   1.8e-22   81.3   1.4   3   4   3.5e-12     5e-10   40.2   0.0   266   437   440   631   436   635 0.82 -
SOLCI005896200       -            700 EOG093602SW          -            591   1.8e-22   81.3   1.4   4   4      0.75   1.1e+02    2.8   0.0   217   248   628   659   623   669 0.80 -
SOLCI005511700       -            678 EOG093602SW          -            591   2.6e-22   80.8   4.3   1   4   0.00034     0.049   13.8   0.1   357   473   131   253   107   253 0.81 -
SOLCI005511700       -            678 EOG093602SW          -            591   2.6e-22   80.8   4.3   2   4   3.2e-18   4.5e-16   60.1   1.5   111   435   157   528   147   546 0.74 -
SOLCI005511700       -            678 EOG093602SW          -            591   2.6e-22   80.8   4.3   3   4       2.8   3.9e+02    0.9   0.0   232   253   552   573   545   577 0.87 -
SOLCI005511700       -            678 EOG093602SW          -            591   2.6e-22   80.8   4.3   4   4       3.7   5.2e+02    0.5   0.0   221   260   576   615   572   661 0.51 -
SOLCI003978800       -            716 EOG093602SW          -            591   3.1e-22   80.5   3.8   1   5    0.0021       0.3   11.2   0.5   361   429   167   240   155   267 0.63 -
SOLCI003978800       -            716 EOG093602SW          -            591   3.1e-22   80.5   3.8   2   5   1.7e-06   0.00025   21.4   0.0   356   474   267   395   251   402 0.82 -
SOLCI003978800       -            716 EOG093602SW          -            591   3.1e-22   80.5   3.8   3   5   3.9e-07   5.5e-05   23.5   0.0   355   469   407   530   399   532 0.83 -
SOLCI003978800       -            716 EOG093602SW          -            591   3.1e-22   80.5   3.8   4   5   2.1e-08     3e-06   27.7   0.0   119   240   484   618   480   628 0.85 -
SOLCI003978800       -            716 EOG093602SW          -            591   3.1e-22   80.5   3.8   5   5      0.36        51    3.8   0.0   126   163   663   700   631   715 0.78 -
SOLCI001037900       -            594 EOG093602SW          -            591   3.8e-22   80.2   4.7   1   3     1e-13   1.5e-11   45.2   1.6   212   469    51   342    35   366 0.73 -
SOLCI001037900       -            594 EOG093602SW          -            591   3.8e-22   80.2   4.7   2   3    0.0011      0.15   12.2   0.0   213   255   368   410   365   420 0.90 -
SOLCI001037900       -            594 EOG093602SW          -            591   3.8e-22   80.2   4.7   3   3     0.028         4    7.5   0.0   404   472   412   485   410   488 0.85 -
SOLCI002282700       -            848 EOG093602SW          -            591   8.4e-22   79.1   0.5   1   6      0.75   1.1e+02    2.8   0.0   218   250   182   215   176   227 0.86 -
SOLCI002282700       -            848 EOG093602SW          -            591   8.4e-22   79.1   0.5   2   6   0.00031     0.044   14.0   0.0   382   473   235   330   224   335 0.80 -
SOLCI002282700       -            848 EOG093602SW          -            591   8.4e-22   79.1   0.5   3   6     0.047       6.8    6.7   0.0   387   427   344   383   338   395 0.81 -
SOLCI002282700       -            848 EOG093602SW          -            591   8.4e-22   79.1   0.5   4   6   1.1e-07   1.6e-05   25.3   0.0    91   307   403   647   398   676 0.75 -
SOLCI002282700       -            848 EOG093602SW          -            591   8.4e-22   79.1   0.5   5   6   1.7e-05    0.0025   18.1   0.0   201   247   699   750   686   754 0.79 -
SOLCI002282700       -            848 EOG093602SW          -            591   8.4e-22   79.1   0.5   6   6         6   8.5e+02   -0.2   0.0   217   249   755   787   750   814 0.79 -
SOLCI000943300       -            731 EOG093602SW          -            591   1.2e-21   78.6   5.3   1   7       1.1   1.6e+02    2.2   0.0   446   475   120   148   110   152 0.84 -
SOLCI000943300       -            731 EOG093602SW          -            591   1.2e-21   78.6   5.3   2   7   4.4e-09   6.3e-07   30.0   0.4   357   474   161   287   157   288 0.87 -
SOLCI000943300       -            731 EOG093602SW          -            591   1.2e-21   78.6   5.3   3   7   1.5e-06   0.00021   21.6   0.0   192   252   278   347   273   357 0.75 -
SOLCI000943300       -            731 EOG093602SW          -            591   1.2e-21   78.6   5.3   4   7      0.41        58    3.7   0.0   405   472   353   426   347   433 0.72 -
SOLCI000943300       -            731 EOG093602SW          -            591   1.2e-21   78.6   5.3   5   7     0.074        11    6.1   0.0   362   471   455   572   444   578 0.65 -
SOLCI000943300       -            731 EOG093602SW          -            591   1.2e-21   78.6   5.3   6   7     0.025       3.5    7.7   0.1   382   457   513   593   505   604 0.67 -
SOLCI000943300       -            731 EOG093602SW          -            591   1.2e-21   78.6   5.3   7   7     0.022       3.1    7.8   0.0   387   481   588   684   585   720 0.73 -
SOLCI004667900       -            687 EOG093602SW          -            591   1.2e-21   78.6   3.7   1   5   1.3e-09   1.8e-07   31.7   0.0   256   473    74   316    56   323 0.74 -
SOLCI004667900       -            687 EOG093602SW          -            591   1.2e-21   78.6   3.7   2   5   8.4e-06    0.0012   19.1   0.1   352   474   326   456   317   465 0.79 -
SOLCI004667900       -            687 EOG093602SW          -            591   1.2e-21   78.6   3.7   3   5      0.37        53    3.8   0.0   262   307   464   513   460   515 0.78 -
SOLCI004667900       -            687 EOG093602SW          -            591   1.2e-21   78.6   3.7   4   5    0.0041      0.59   10.2   0.0   121   186   512   577   499   584 0.89 -
SOLCI004667900       -            687 EOG093602SW          -            591   1.2e-21   78.6   3.7   5   5    0.0039      0.55   10.3   0.0   215   300   584   681   578   686 0.78 -
SOLCI000725500       -            763 EOG093602SW          -            591   3.1e-21   77.2   3.8   1   5     0.057       8.1    6.5   0.0   202   251   178   232   169   241 0.74 -
SOLCI000725500       -            763 EOG093602SW          -            591   3.1e-21   77.2   3.8   2   5      0.96   1.4e+02    2.4   0.0    81   125   237   281   231   283 0.90 -
SOLCI000725500       -            763 EOG093602SW          -            591   3.1e-21   77.2   3.8   3   5   1.7e-15   2.5e-13   51.1   0.3    25   310   262   583   243   599 0.78 -
SOLCI000725500       -            763 EOG093602SW          -            591   3.1e-21   77.2   3.8   4   5   2.4e-08   3.4e-06   27.5   0.0   218   432   409   652   408   668 0.78 -
SOLCI000725500       -            763 EOG093602SW          -            591   3.1e-21   77.2   3.8   5   5      0.43        62    3.6   0.0   263   332   603   684   597   717 0.66 -
SOLCI004587600       -            470 EOG093602SW          -            591   3.9e-21   76.9   1.8   1   4     0.052       7.4    6.6   0.0   395   428    60    94    28   112 0.79 -
SOLCI004587600       -            470 EOG093602SW          -            591   3.9e-21   76.9   1.8   2   4   1.6e-06   0.00022   21.5   0.1   381   442   187   250   153   253 0.76 -
SOLCI004587600       -            470 EOG093602SW          -            591   3.9e-21   76.9   1.8   3   4   1.1e-05    0.0016   18.7   0.0   119   191   234   305   231   314 0.91 -
SOLCI004587600       -            470 EOG093602SW          -            591   3.9e-21   76.9   1.8   4   4   1.4e-10     2e-08   34.9   0.0   293   441   292   450   290   469 0.81 -
SOLCI004372400       -            657 EOG093602SW          -            591   5.6e-21   76.3   0.2   1   3     0.025       3.5    7.7   0.0   355   421   210   280   194   288 0.79 -
SOLCI004372400       -            657 EOG093602SW          -            591   5.6e-21   76.3   0.2   2   3   1.4e-11   2.1e-09   38.2   0.1   217   472   223   508   222   513 0.76 -
SOLCI004372400       -            657 EOG093602SW          -            591   5.6e-21   76.3   0.2   3   3   1.3e-10   1.8e-08   35.0   0.0   357   473   489   614   484   621 0.85 -
SOLCI006352600       -            419 EOG093602SW          -            591   7.8e-21   75.9   0.1   1   3    0.0024      0.34   11.0   0.1   403   544     2   152     1   158 0.55 -
SOLCI006352600       -            419 EOG093602SW          -            591   7.8e-21   75.9   0.1   2   3   1.4e-14     2e-12   48.1   0.0   356   471   161   285   156   295 0.84 -
SOLCI006352600       -            419 EOG093602SW          -            591   7.8e-21   75.9   0.1   3   3    0.0034      0.48   10.5   0.0   356   426   301   375   290   398 0.79 -
SOLCI006155700       -            798 EOG093602SW          -            591   1.3e-20   75.1   0.3   1   5      0.64        92    3.0   0.0   218   254   146   182   137   194 0.83 -
SOLCI006155700       -            798 EOG093602SW          -            591   1.3e-20   75.1   0.3   2   5   1.1e-06   0.00016   22.0   0.0   381   475   197   296   187   303 0.86 -
SOLCI006155700       -            798 EOG093602SW          -            591   1.3e-20   75.1   0.3   3   5   4.5e-06   0.00064   20.0   0.2   385   480   306   407   296   447 0.73 -
SOLCI006155700       -            798 EOG093602SW          -            591   1.3e-20   75.1   0.3   4   5   0.00014     0.021   15.0   0.0   382   473   466   562   455   582 0.81 -
SOLCI006155700       -            798 EOG093602SW          -            591   1.3e-20   75.1   0.3   5   5     0.033       4.8    7.2   0.0   215   250   586   621   580   634 0.90 -
SOLCI001270900       -           1047 EOG093602SW          -            591   1.5e-20   74.9   2.1   1   5   3.1e-11   4.4e-09   37.1   0.1   267   475   132   368   117   388 0.73 -
SOLCI001270900       -           1047 EOG093602SW          -            591   1.5e-20   74.9   2.1   2   5      0.12        17    5.5   0.1   266   376   379   500   370   508 0.39 -
SOLCI001270900       -           1047 EOG093602SW          -            591   1.5e-20   74.9   2.1   3   5      0.17        24    4.9   0.0   266   308   479   524   453   539 0.72 -
SOLCI001270900       -           1047 EOG093602SW          -            591   1.5e-20   74.9   2.1   4   5    0.0044      0.63   10.1   0.0   384   473   718   812   709   816 0.80 -
SOLCI001270900       -           1047 EOG093602SW          -            591   1.5e-20   74.9   2.1   5   5   1.2e-06   0.00017   21.9   0.0   293   442   751   919   750   938 0.55 -
SOLCI004945500       -            663 EOG093602SW          -            591   4.2e-20   73.5   7.9   1   7       3.9   5.5e+02    0.4   0.0   388   425    84   121    58   139 0.78 -
SOLCI004945500       -            663 EOG093602SW          -            591   4.2e-20   73.5   7.9   2   7   0.00033     0.048   13.8   0.1   221   303   169   258   156   262 0.56 -
SOLCI004945500       -            663 EOG093602SW          -            591   4.2e-20   73.5   7.9   3   7    0.0031      0.44   10.6   0.0   215   250   263   298   258   315 0.91 -
SOLCI004945500       -            663 EOG093602SW          -            591   4.2e-20   73.5   7.9   4   7    0.0062      0.89    9.6   0.0   218   258   336   376   306   389 0.62 -
SOLCI004945500       -            663 EOG093602SW          -            591   4.2e-20   73.5   7.9   5   7   8.3e-06    0.0012   19.1   0.0   355   473   392   519   385   523 0.77 -
SOLCI004945500       -            663 EOG093602SW          -            591   4.2e-20   73.5   7.9   6   7       1.2   1.8e+02    2.0   0.0   217   255   475   513   469   537 0.80 -
SOLCI004945500       -            663 EOG093602SW          -            591   4.2e-20   73.5   7.9   7   7   6.3e-05     0.009   16.2   0.1    55   444   512   593   491   640 0.54 -
SOLCI002768000       -            618 EOG093602SW          -            591   4.5e-20   73.4   0.1   1   4     0.086        12    5.9   0.0   380   474   138   237   129   242 0.62 -
SOLCI002768000       -            618 EOG093602SW          -            591   4.5e-20   73.4   0.1   2   4   5.4e-06   0.00077   19.7   0.0   338   435   196   296   156   302 0.77 -
SOLCI002768000       -            618 EOG093602SW          -            591   4.5e-20   73.4   0.1   3   4     3e-06   0.00043   20.6   0.0   117   251   286   436   284   442 0.80 -
SOLCI002768000       -            618 EOG093602SW          -            591   4.5e-20   73.4   0.1   4   4   3.4e-08   4.8e-06   27.0   0.0   282   431   444   609   429   614 0.72 -
SOLCI002010100       -           1097 EOG093602SW          -            591   5.5e-20   73.1   3.9   1   5   1.9e-05    0.0028   17.9   0.1   381   474   323   421   293   453 0.87 -
SOLCI002010100       -           1097 EOG093602SW          -            591   5.5e-20   73.1   3.9   2   5    0.0015      0.21   11.7   0.1   351   441   463   560   419   575 0.71 -
SOLCI002010100       -           1097 EOG093602SW          -            591   5.5e-20   73.1   3.9   3   5    0.0067      0.96    9.5   0.0   383   441   780   843   752   863 0.65 -
SOLCI002010100       -           1097 EOG093602SW          -            591   5.5e-20   73.1   3.9   4   5   0.00089      0.13   12.4   0.0   357   473   785   911   783   919 0.80 -
SOLCI002010100       -           1097 EOG093602SW          -            591   5.5e-20   73.1   3.9   5   5   6.2e-08   8.9e-06   26.2   0.0   351   474   920  1052   916  1093 0.80 -
SOLCI006204600       -            575 EOG093602SW          -            591   6.9e-20   72.8   0.2   1   5    0.0018      0.26   11.4   0.0   169   251    83   177    61   185 0.74 -
SOLCI006204600       -            575 EOG093602SW          -            591   6.9e-20   72.8   0.2   2   5     0.011       1.6    8.8   0.0   381   473   196   294   188   298 0.72 -
SOLCI006204600       -            575 EOG093602SW          -            591   6.9e-20   72.8   0.2   3   5    0.0094       1.3    9.0   0.0   219   253   287   321   264   329 0.87 -
SOLCI006204600       -            575 EOG093602SW          -            591   6.9e-20   72.8   0.2   4   5   1.3e-06   0.00018   21.8   0.0    17    80   376   452   365   464 0.82 -
SOLCI006204600       -            575 EOG093602SW          -            591   6.9e-20   72.8   0.2   5   5     0.033       4.6    7.3   0.0   218   260   496   538   488   550 0.88 -
SOLCI004957900       -            922 EOG093602SW          -            591     1e-19   72.2   0.0   1   3      0.26        36    4.3   0.0   221   244   447   470   423   477 0.62 -
SOLCI004957900       -            922 EOG093602SW          -            591     1e-19   72.2   0.0   2   3     2e-07   2.8e-05   24.5   0.0   382   474   461   558   454   567 0.66 -
SOLCI004957900       -            922 EOG093602SW          -            591     1e-19   72.2   0.0   3   3   7.9e-15   1.1e-12   48.9   0.0   357   492   537   685   535   697 0.84 -
SOLCI007044800       -           1137 EOG093602SW          -            591   2.8e-19   70.7   2.2   1   3   1.2e-10   1.7e-08   35.2   0.1   307   443   501   648   460   656 0.76 -
SOLCI007044800       -           1137 EOG093602SW          -            591   2.8e-19   70.7   2.2   2   3    0.0002     0.028   14.6   0.0   354   440   659   749   654   754 0.78 -
SOLCI007044800       -           1137 EOG093602SW          -            591   2.8e-19   70.7   2.2   3   3   6.1e-06   0.00087   19.6   0.1   129   245   747   876   735   888 0.65 -
SOLCI000411300       -            588 EOG093602SW          -            591   4.6e-19   70.0   0.2   1   5       1.2   1.7e+02    2.1   0.0   217   246    53    82    31   102 0.82 -
SOLCI000411300       -            588 EOG093602SW          -            591   4.6e-19   70.0   0.2   2   5   4.2e-06   0.00059   20.1   0.0   382   473   106   203    95   205 0.86 -
SOLCI000411300       -            588 EOG093602SW          -            591   4.6e-19   70.0   0.2   3   5     0.007         1    9.5   0.0   377   466   172   266   156   280 0.66 -
SOLCI000411300       -            588 EOG093602SW          -            591   4.6e-19   70.0   0.2   4   5   5.6e-07   7.9e-05   23.0   0.0   355   475   251   380   248   387 0.80 -
SOLCI000411300       -            588 EOG093602SW          -            591   4.6e-19   70.0   0.2   5   5   0.00042      0.06   13.5   0.0   380   430   385   435   381   483 0.83 -
SOLCI000383600       -            739 EOG093602SW          -            591   1.7e-18   68.1   1.1   1   2    0.0042       0.6   10.2   0.0   381   431   222   272   210   322 0.85 -
SOLCI000383600       -            739 EOG093602SW          -            591   1.7e-18   68.1   1.1   2   2   6.7e-16   9.6e-14   52.5   0.3   117   291   378   580   371   597 0.77 -
SOLCI002658000       -            667 EOG093602SW          -            591   2.3e-18   67.7   5.3   1   5   0.00012     0.017   15.3   0.0   373   473   171   280   160   282 0.78 -
SOLCI002658000       -            667 EOG093602SW          -            591   2.3e-18   67.7   5.3   2   5   1.1e-06   0.00016   22.0   0.4    84   243   243   402   234   407 0.77 -
SOLCI002658000       -            667 EOG093602SW          -            591   2.3e-18   67.7   5.3   3   5   4.9e-07     7e-05   23.2   0.1    14   121   359   490   353   496 0.66 -
SOLCI002658000       -            667 EOG093602SW          -            591   2.3e-18   67.7   5.3   4   5   7.9e-05     0.011   15.9   0.0   358   458   502   611   490   634 0.73 -
SOLCI002658000       -            667 EOG093602SW          -            591   2.3e-18   67.7   5.3   5   5       1.1   1.6e+02    2.2   0.2   222   291   587   664   580   667 0.57 -
SOLCI004441000       -            833 EOG093602SW          -            591   2.5e-18   67.6   5.1   1   4   0.00092      0.13   12.4   0.0   146   244   273   384   243   410 0.60 -
SOLCI004441000       -            833 EOG093602SW          -            591   2.5e-18   67.6   5.1   2   4   1.3e-12   1.9e-10   41.6   0.1   263   471   306   540   305   544 0.80 -
SOLCI004441000       -            833 EOG093602SW          -            591   2.5e-18   67.6   5.1   3   4   4.2e-05     0.006   16.8   0.2   118   248   558   704   551   713 0.76 -
SOLCI004441000       -            833 EOG093602SW          -            591   2.5e-18   67.6   5.1   4   4   0.00028      0.04   14.1   0.0   380   473   654   750   647   761 0.88 -
SOLCI007477400       -            710 EOG093602SW          -            591   3.5e-18   67.1   0.0   1   4   1.4e-11   1.9e-09   38.2   0.0   356   473   155   282   149   291 0.84 -
SOLCI007477400       -            710 EOG093602SW          -            591   3.5e-18   67.1   0.0   2   4     0.022       3.2    7.8   0.0   204   245   292   338   283   348 0.57 -
SOLCI007477400       -            710 EOG093602SW          -            591   3.5e-18   67.1   0.0   3   4    0.0015      0.21   11.7   0.0   384   469   366   463   361   467 0.65 -
SOLCI007477400       -            710 EOG093602SW          -            591   3.5e-18   67.1   0.0   4   4      0.26        37    4.3   0.0   357   424   447   517   438   541 0.84 -
SOLCI006142500       -            460 EOG093602SW          -            591   5.3e-18   66.5   4.0   1   4    0.0011      0.16   12.1   0.1   382   443    45   109    40   122 0.84 -
SOLCI006142500       -            460 EOG093602SW          -            591   5.3e-18   66.5   4.0   2   4      0.03       4.3    7.4   0.0   222   312    67   173    65   189 0.67 -
SOLCI006142500       -            460 EOG093602SW          -            591   5.3e-18   66.5   4.0   3   4   9.1e-06    0.0013   19.0   0.0   387   471   190   279   183   286 0.80 -
SOLCI006142500       -            460 EOG093602SW          -            591   5.3e-18   66.5   4.0   4   4   2.7e-09   3.8e-07   30.7   0.2   350   476   288   420   279   449 0.85 -
SOLCI006109700       -            605 EOG093602SW          -            591   6.5e-18   66.2   1.7   1   4     0.061       8.7    6.4   0.0   160   243   239   265   179   271 0.59 -
SOLCI006109700       -            605 EOG093602SW          -            591   6.5e-18   66.2   1.7   2   4   1.8e-06   0.00026   21.3   0.0   352   425   258   338   253   358 0.79 -
SOLCI006109700       -            605 EOG093602SW          -            591   6.5e-18   66.2   1.7   3   4   4.7e-10   6.7e-08   33.2   0.2    81   289   351   567   345   572 0.77 -
SOLCI006109700       -            605 EOG093602SW          -            591   6.5e-18   66.2   1.7   4   4       2.2   3.2e+02    1.2   0.0   217   247   557   587   553   591 0.82 -
SOLCI004600900       -            642 EOG093602SW          -            591   9.5e-18   65.7   4.6   1   3   1.6e-05    0.0023   18.2   0.0   382   434   157   209   126   222 0.77 -
SOLCI004600900       -            642 EOG093602SW          -            591   9.5e-18   65.7   4.6   2   3   3.2e-06   0.00045   20.5   0.2   353   473   230   359   216   366 0.81 -
SOLCI004600900       -            642 EOG093602SW          -            591   9.5e-18   65.7   4.6   3   3   1.4e-07     2e-05   25.0   0.2   355   466   372   492   367   502 0.68 -
SOLCI000296400       -            540 EOG093602SW          -            591   9.7e-18   65.7   0.0   1   4     4e-06   0.00058   20.2   0.0   383   468   161   251   146   256 0.77 -
SOLCI000296400       -            540 EOG093602SW          -            591   9.7e-18   65.7   0.0   2   4   1.6e-08   2.2e-06   28.1   0.0   355   461   234   349   230   354 0.80 -
SOLCI000296400       -            540 EOG093602SW          -            591   9.7e-18   65.7   0.0   3   4   9.3e-07   0.00013   22.3   0.0   383   487   336   451   318   461 0.78 -
SOLCI000296400       -            540 EOG093602SW          -            591   9.7e-18   65.7   0.0   4   4    0.0077       1.1    9.3   0.0   355   426   412   490   410   498 0.83 -
SOLCI000152500       -            717 EOG093602SW          -            591   1.2e-17   65.4   3.6   1   7   0.00024     0.034   14.3   0.2   379   474   206   307   182   327 0.80 -
SOLCI000152500       -            717 EOG093602SW          -            591   1.2e-17   65.4   3.6   2   7     0.018       2.6    8.1   0.0   219   257   334   372   327   383 0.85 -
SOLCI000152500       -            717 EOG093602SW          -            591   1.2e-17   65.4   3.6   3   7      0.73     1e+02    2.8   0.0   217   256   367   406   362   425 0.86 -
SOLCI000152500       -            717 EOG093602SW          -            591   1.2e-17   65.4   3.6   4   7   7.3e-05      0.01   16.0   0.0   115   193   424   505   407   518 0.83 -
SOLCI000152500       -            717 EOG093602SW          -            591   1.2e-17   65.4   3.6   5   7      0.04       5.7    7.0   0.0   215   253   505   543   497   547 0.90 -
SOLCI000152500       -            717 EOG093602SW          -            591   1.2e-17   65.4   3.6   6   7   4.8e-05    0.0069   16.6   0.1   381   471   524   621   519   629 0.67 -
SOLCI000152500       -            717 EOG093602SW          -            591   1.2e-17   65.4   3.6   7   7      0.21        29    4.6   0.0   364   418   573   633   564   665 0.49 -
SOLCI006090100       -            680 EOG093602SW          -            591   1.5e-17   65.0   2.0   1   7   0.00083      0.12   12.5   0.0   125   244    64   199    41   206 0.68 -
SOLCI006090100       -            680 EOG093602SW          -            591   1.5e-17   65.0   2.0   2   7   0.00016     0.023   14.9   0.0   193   254   174   244   172   251 0.79 -
SOLCI006090100       -            680 EOG093602SW          -            591   1.5e-17   65.0   2.0   3   7      0.72     1e+02    2.8   0.1   422   473   273   326   250   330 0.66 -
SOLCI006090100       -            680 EOG093602SW          -            591   1.5e-17   65.0   2.0   4   7      0.42        60    3.6   0.0    43   154   336   451   332   452 0.70 -
SOLCI006090100       -            680 EOG093602SW          -            591   1.5e-17   65.0   2.0   5   7   1.5e-08   2.2e-06   28.2   0.2   356   472   445   572   440   594 0.82 -
SOLCI006090100       -            680 EOG093602SW          -            591   1.5e-17   65.0   2.0   6   7       2.3   3.3e+02    1.1   0.0   450   482   585   618   574   631 0.75 -
SOLCI006090100       -            680 EOG093602SW          -            591   1.5e-17   65.0   2.0   7   7       5.3   7.6e+02   -0.0   0.0    53    74   634   655   610   668 0.59 -
SOLCI007422500       -            622 EOG093602SW          -            591   1.6e-17   65.0   0.5   1   4   7.4e-06    0.0011   19.3   0.0   381   489   121   238   115   243 0.78 -
SOLCI007422500       -            622 EOG093602SW          -            591   1.6e-17   65.0   0.5   2   4   0.00011     0.015   15.5   0.0   351   424   193   269   191   276 0.88 -
SOLCI007422500       -            622 EOG093602SW          -            591   1.6e-17   65.0   0.5   3   4   1.1e-10   1.5e-08   35.3   0.1   292   479   261   469   261   500 0.78 -
SOLCI007422500       -            622 EOG093602SW          -            591   1.6e-17   65.0   0.5   4   4       5.7   8.1e+02   -0.1   0.0   204   247   508   556   495   603 0.61 -
SOLCI003691000       -            488 EOG093602SW          -            591   2.6e-17   64.3   1.7   1   2   2.9e-09   4.2e-07   30.5   0.1   360   500   147   301   138   306 0.73 -
SOLCI003691000       -            488 EOG093602SW          -            591   2.6e-17   64.3   1.7   2   2   1.3e-10   1.8e-08   35.0   0.2   316   509   276   485   271   488 0.76 -
SOLCI000806300       -            588 EOG093602SW          -            591   4.9e-17   63.3   1.0   1   3    0.0082       1.2    9.2   0.1   174   249    97   176    81   179 0.80 -
SOLCI000806300       -            588 EOG093602SW          -            591   4.9e-17   63.3   1.0   2   3   5.3e-07   7.6e-05   23.1   0.0   184   307   181   314   177   317 0.84 -
SOLCI000806300       -            588 EOG093602SW          -            591   4.9e-17   63.3   1.0   3   3   4.7e-10   6.7e-08   33.2   0.1   193   411   286   539   284   546 0.69 -
SOLCI000358700       -            460 EOG093602SW          -            591   6.1e-17   63.0   0.1   1   3   0.00019     0.027   14.7   0.0    89   246    39   196    36   204 0.48 -
SOLCI000358700       -            460 EOG093602SW          -            591   6.1e-17   63.0   0.1   2   3   6.5e-05    0.0092   16.2   0.0   401   471   204   279   192   285 0.79 -
SOLCI000358700       -            460 EOG093602SW          -            591   6.1e-17   63.0   0.1   3   3   2.6e-07   3.7e-05   24.1   0.0   349   476   287   420   279   448 0.84 -
SOLCI003864000       -            857 EOG093602SW          -            591   8.9e-17   62.5   0.2   1   5   2.3e-06   0.00033   21.0   0.0   382   547   227   403   217   406 0.84 -
SOLCI003864000       -            857 EOG093602SW          -            591   8.9e-17   62.5   0.2   2   5   4.8e-05    0.0068   16.6   0.0   381   429   403   451   400   470 0.85 -
SOLCI003864000       -            857 EOG093602SW          -            591   8.9e-17   62.5   0.2   3   5    0.0016      0.23   11.6   0.0   380   427   551   598   532   602 0.80 -
SOLCI003864000       -            857 EOG093602SW          -            591   8.9e-17   62.5   0.2   4   5   0.00056      0.08   13.1   0.0   204   249   587   637   586   647 0.75 -
SOLCI003864000       -            857 EOG093602SW          -            591   8.9e-17   62.5   0.2   5   5       5.3   7.6e+02   -0.0   0.0   217   243   643   669   636   677 0.82 -
SOLCI000010500       -            742 EOG093602SW          -            591   1.2e-16   62.0   0.0   1   4    0.0064      0.91    9.6   0.0   382   424   225   267   217   290 0.75 -
SOLCI000010500       -            742 EOG093602SW          -            591   1.2e-16   62.0   0.0   2   4      0.23        33    4.5   0.0   114   188   358   432   347   446 0.88 -
SOLCI000010500       -            742 EOG093602SW          -            591   1.2e-16   62.0   0.0   3   4     0.013       1.8    8.6   0.0   387   443   469   528   456   531 0.84 -
SOLCI000010500       -            742 EOG093602SW          -            591   1.2e-16   62.0   0.0   4   4   7.8e-09   1.1e-06   29.1   0.0   378   493   565   688   538   695 0.80 -
SOLCI002323100       -            664 EOG093602SW          -            591   1.6e-16   61.7  10.8   1   5     0.001      0.15   12.2   0.0   376   443   191   261   181   293 0.73 -
SOLCI002323100       -            664 EOG093602SW          -            591   1.6e-16   61.7  10.8   2   5   2.8e-05    0.0039   17.4   0.6   381   473   301   398   281   409 0.88 -
SOLCI002323100       -            664 EOG093602SW          -            591   1.6e-16   61.7  10.8   3   5      0.12        17    5.5   0.0   318   375   440   501   416   508 0.64 -
SOLCI002323100       -            664 EOG093602SW          -            591   1.6e-16   61.7  10.8   4   5   1.5e-05    0.0021   18.3   0.6    95   204   477   586   468   588 0.68 -
SOLCI002323100       -            664 EOG093602SW          -            591   1.6e-16   61.7  10.8   5   5   2.3e-05    0.0033   17.7   0.1   218   305   539   638   535   657 0.73 -
SOLCI007296100       -            819 EOG093602SW          -            591   2.5e-16   61.0   0.9   1   6      0.16        23    5.0   0.0   215   250   123   158   113   179 0.87 -
SOLCI007296100       -            819 EOG093602SW          -            591   2.5e-16   61.0   0.9   2   6     0.096        14    5.7   0.0   360   429   229   306   174   328 0.71 -
SOLCI007296100       -            819 EOG093602SW          -            591   2.5e-16   61.0   0.9   3   6   0.00043     0.061   13.5   0.0   393   471   341   425   327   433 0.77 -
SOLCI007296100       -            819 EOG093602SW          -            591   2.5e-16   61.0   0.9   4   6      0.57        81    3.2   0.0   450   502   440   495   428   504 0.65 -
SOLCI007296100       -            819 EOG093602SW          -            591   2.5e-16   61.0   0.9   5   6   5.8e-07   8.3e-05   22.9   0.1   355   474   616   744   581   747 0.73 -
SOLCI007296100       -            819 EOG093602SW          -            591   2.5e-16   61.0   0.9   6   6       2.8   3.9e+02    0.9   0.0    89   119   746   776   744   788 0.73 -
SOLCI004734200       -            707 EOG093602SW          -            591   2.8e-16   60.8   0.4   1   3      0.49        70    3.4   0.0   216   249   275   308   243   315 0.77 -
SOLCI004734200       -            707 EOG093602SW          -            591   2.8e-16   60.8   0.4   2   3   1.4e-11     2e-09   38.2   0.2   217   420   312   544   308   548 0.79 -
SOLCI004734200       -            707 EOG093602SW          -            591   2.8e-16   60.8   0.4   3   3   3.9e-05    0.0055   16.9   0.0   355   446   545   643   538   658 0.79 -
SOLCI000557300       -            511 EOG093602SW          -            591   5.8e-16   59.8   0.5   1   3       3.6   5.1e+02    0.5   0.1   218   288    75   154    50   169 0.60 -
SOLCI000557300       -            511 EOG093602SW          -            591   5.8e-16   59.8   0.5   2   3   7.1e-07    0.0001   22.7   0.0   385   471   203   296   163   309 0.82 -
SOLCI000557300       -            511 EOG093602SW          -            591   5.8e-16   59.8   0.5   3   3   6.1e-10   8.6e-08   32.8   0.0   355   472   311   437   303   447 0.86 -
SOLCI006700700       -             95 EOG093602SW          -            591   5.9e-16   59.8   0.1   1   1   4.7e-18   6.7e-16   59.6   0.1   423   498    13    94     6    95 0.93 -
SOLCI006295600       -            654 EOG093602SW          -            591   6.7e-16   59.6   7.1   1   4       3.9   5.5e+02    0.4   0.0   397   440   181   223   169   239 0.72 -
SOLCI006295600       -            654 EOG093602SW          -            591   6.7e-16   59.6   7.1   2   4   0.00041     0.058   13.5   0.1   385   472   274   370   248   377 0.77 -
SOLCI006295600       -            654 EOG093602SW          -            591   6.7e-16   59.6   7.1   3   4   5.2e-08   7.4e-06   26.4   0.8   357   473   386   511   380   520 0.84 -
SOLCI006295600       -            654 EOG093602SW          -            591   6.7e-16   59.6   7.1   4   4   7.8e-06    0.0011   19.2   0.0   353   440   522   616   517   622 0.79 -
SOLCI000591300       -            558 EOG093602SW          -            591   1.2e-15   58.7   0.1   1   3      0.74     1e+02    2.8   0.0   384   432   112   160    95   170 0.86 -
SOLCI000591300       -            558 EOG093602SW          -            591   1.2e-15   58.7   0.1   2   3     5e-08   7.2e-06   26.5   0.0   292   472   179   381   177   388 0.75 -
SOLCI000591300       -            558 EOG093602SW          -            591   1.2e-15   58.7   0.1   3   3   3.9e-07   5.5e-05   23.5   0.0   352   443   392   489   388   507 0.81 -
SOLCI005497300       -            647 EOG093602SW          -            591   1.4e-15   58.6   0.5   1   5   4.3e-05    0.0061   16.8   0.0   357   467    90   209    84   212 0.73 -
SOLCI005497300       -            647 EOG093602SW          -            591   1.4e-15   58.6   0.5   2   5   0.00051     0.072   13.2   0.0   385   447   157   222   155   229 0.84 -
SOLCI005497300       -            647 EOG093602SW          -            591   1.4e-15   58.6   0.5   3   5    0.0071         1    9.5   0.1   357   471   195   319   192   321 0.64 -
SOLCI005497300       -            647 EOG093602SW          -            591   1.4e-15   58.6   0.5   4   5   7.7e-06    0.0011   19.2   0.1   312   472   252   425   250   432 0.76 -
SOLCI005497300       -            647 EOG093602SW          -            591   1.4e-15   58.6   0.5   5   5    0.0092       1.3    9.1   0.0   381   419   434   472   424   480 0.85 -
SOLCI004861100       -            370 EOG093602SW          -            591     2e-15   58.0   0.2   1   4    0.0023      0.33   11.1   0.1   397   430     3    36     2    48 0.87 -
SOLCI004861100       -            370 EOG093602SW          -            591     2e-15   58.0   0.2   2   4   9.7e-08   1.4e-05   25.5   0.0   315   425    89   206    59   216 0.77 -
SOLCI004861100       -            370 EOG093602SW          -            591     2e-15   58.0   0.2   3   4   0.00023     0.033   14.4   0.0   229   311   220   314   215   332 0.77 -
SOLCI004861100       -            370 EOG093602SW          -            591     2e-15   58.0   0.2   4   4       5.4   7.8e+02   -0.1   0.0   217   238   348   369   328   370 0.79 -
SOLCI006509200       -            146 EOG093602SW          -            591   2.3e-15   57.8   0.1   1   2   1.4e-06    0.0002   21.7   0.0   449   502    24    77    19    79 0.88 -
SOLCI006509200       -            146 EOG093602SW          -            591   2.3e-15   57.8   0.1   2   2   6.3e-11   8.9e-09   36.1   0.1   522   588    75   140    73   143 0.92 -
SOLCI006298800       -            134 EOG093602SW          -            591   4.3e-15   56.9   0.0   1   1   1.5e-13   2.2e-11   44.7   0.0   278   389     1   124     1   126 0.64 -
SOLCI001339000       -            105 EOG093602SW          -            591   4.7e-15   56.8   0.2   1   1   3.6e-17   5.2e-15   56.7   0.2   134   226     1   100     1   104 0.87 -
SOLCI000805900       -             98 EOG093602SW          -            591   8.1e-15   56.0   0.1   1   1   6.2e-17   8.9e-15   55.9   0.1   352   430     3    81     1    96 0.91 -
SOLCI006204500       -            581 EOG093602SW          -            591   1.1e-14   55.6   1.1   1   5     0.059       8.4    6.4   0.0   360   440   136   223   127   226 0.70 -
SOLCI006204500       -            581 EOG093602SW          -            591   1.1e-14   55.6   1.1   2   5      0.01       1.4    8.9   0.0    39    83   194   244   168   319 0.70 -
SOLCI006204500       -            581 EOG093602SW          -            591   1.1e-14   55.6   1.1   3   5    0.0028       0.4   10.8   0.0   116   246   202   348   201   353 0.79 -
SOLCI006204500       -            581 EOG093602SW          -            591   1.1e-14   55.6   1.1   4   5   4.1e-05    0.0058   16.9   0.0   361   437   350   430   346   438 0.80 -
SOLCI006204500       -            581 EOG093602SW          -            591   1.1e-14   55.6   1.1   5   5   4.6e-06   0.00065   20.0   0.1   381   475   441   540   434   571 0.81 -
SOLCI005396300       -            601 EOG093602SW          -            591   1.3e-14   55.3   0.0   1   4    0.0032      0.46   10.6   0.0   356   418   160   226   119   240 0.82 -
SOLCI005396300       -            601 EOG093602SW          -            591   1.3e-14   55.3   0.0   2   4   3.4e-08   4.9e-06   27.0   0.1   130   309   247   451   233   453 0.68 -
SOLCI005396300       -            601 EOG093602SW          -            591   1.3e-14   55.3   0.0   3   4   0.00061     0.088   13.0   0.0   118   165   410   457   395   469 0.80 -
SOLCI005396300       -            601 EOG093602SW          -            591   1.3e-14   55.3   0.0   4   4    0.0043      0.62   10.2   0.0   381   466   469   559   459   583 0.79 -
SOLCI000710400       -            478 EOG093602SW          -            591   1.4e-14   55.2   1.3   1   3   3.2e-05    0.0045   17.2   0.0   374   473   118   224    98   234 0.77 -
SOLCI000710400       -            478 EOG093602SW          -            591   1.4e-14   55.2   1.3   2   3     0.011       1.6    8.8   0.1   450   474   236   260   232   276 0.80 -
SOLCI000710400       -            478 EOG093602SW          -            591   1.4e-14   55.2   1.3   3   3   9.1e-08   1.3e-05   25.6   0.4   353   470   270   395   266   418 0.81 -
SOLCI006697300       -            543 EOG093602SW          -            591   1.4e-14   55.2   3.9   1   2   0.00034     0.049   13.8   0.0   384   473   194   287   159   290 0.73 -
SOLCI006697300       -            543 EOG093602SW          -            591   1.4e-14   55.2   3.9   2   2     4e-05    0.0056   16.9   0.2   390   473   444   533   432   540 0.80 -
SOLCI002673900       -            530 EOG093602SW          -            591   2.3e-14   54.5   0.4   1   4   0.00051     0.073   13.2   0.0   211   255   212   257   205   267 0.84 -
SOLCI002673900       -            530 EOG093602SW          -            591   2.3e-14   54.5   0.4   2   4   2.9e-07   4.1e-05   24.0   0.1   351   424   307   384   266   396 0.68 -
SOLCI002673900       -            530 EOG093602SW          -            591   2.3e-14   54.5   0.4   3   4       0.2        29    4.7   0.0   215   248   427   460   410   462 0.91 -
SOLCI002673900       -            530 EOG093602SW          -            591   2.3e-14   54.5   0.4   4   4    0.0064      0.91    9.6   0.0   385   442   450   510   444   522 0.78 -
SOLCI004681700       -            601 EOG093602SW          -            591   2.6e-14   54.3   0.4   1   4    0.0033      0.47   10.6   0.0   393   453   158   222   132   245 0.79 -
SOLCI004681700       -            601 EOG093602SW          -            591   2.6e-14   54.3   0.4   2   4   7.6e-09   1.1e-06   29.2   0.1   352   487   255   402   218   403 0.85 -
SOLCI004681700       -            601 EOG093602SW          -            591   2.6e-14   54.3   0.4   3   4   5.3e-07   7.5e-05   23.1   0.0   385   477   327   424   313   468 0.79 -
SOLCI004681700       -            601 EOG093602SW          -            591   2.6e-14   54.3   0.4   4   4     0.044       6.3    6.8   0.0   399   473   482   556   463   575 0.85 -
SOLCI004294500       -            577 EOG093602SW          -            591   2.8e-14   54.2   0.3   1   5      0.78   1.1e+02    2.7   0.0   405   473    93   166    86   174 0.77 -
SOLCI004294500       -            577 EOG093602SW          -            591   2.8e-14   54.2   0.3   2   5   6.3e-07     9e-05   22.8   0.0   357   504   181   340   169   354 0.79 -
SOLCI004294500       -            577 EOG093602SW          -            591   2.8e-14   54.2   0.3   3   5    0.0014       0.2   11.8   0.0   383   474   352   447   340   451 0.83 -
SOLCI004294500       -            577 EOG093602SW          -            591   2.8e-14   54.2   0.3   4   5     0.015       2.2    8.4   0.0   382   441   420   482   398   497 0.73 -
SOLCI004294500       -            577 EOG093602SW          -            591   2.8e-14   54.2   0.3   5   5    0.0073         1    9.4   0.0   215   251   505   541   477   575 0.83 -
SOLCI003800800       -            105 EOG093602SW          -            591   3.1e-14   54.1   0.4   1   1   2.5e-16   3.6e-14   53.9   0.4   139   226     6   102     2   104 0.85 -
SOLCI004995400       -            104 EOG093602SW          -            591   3.8e-14   53.8   1.4   1   2   1.3e-08   1.9e-06   28.3   0.1   373   430     1    58     1    61 0.96 -
SOLCI004995400       -            104 EOG093602SW          -            591   3.8e-14   53.8   1.4   2   2   3.1e-09   4.5e-07   30.4   0.2   147   196    49    98    48   104 0.91 -
SOLCI004925700       -            213 EOG093602SW          -            591   4.9e-14   53.4   0.1   1   2      0.11        16    5.5   0.0   217   253     3    40     1    50 0.84 -
SOLCI004925700       -            213 EOG093602SW          -            591   4.9e-14   53.4   0.1   2   2   1.3e-13   1.9e-11   44.9   0.0   381   527    56   211    33   212 0.81 -
SOLCI003331200       -            579 EOG093602SW          -            591   5.4e-14   53.3   2.5   1   4       0.1        15    5.6   0.0   122   164   138   180   124   208 0.62 -
SOLCI003331200       -            579 EOG093602SW          -            591   5.4e-14   53.3   2.5   2   4    0.0006     0.086   13.0   0.2   214   303   208   312   203   318 0.52 -
SOLCI003331200       -            579 EOG093602SW          -            591   5.4e-14   53.3   2.5   3   4    0.0026      0.37   10.9   0.0   384   474   339   434   335   442 0.82 -
SOLCI003331200       -            579 EOG093602SW          -            591   5.4e-14   53.3   2.5   4   4   8.2e-05     0.012   15.9   0.1   385   479   445   545   431   566 0.57 -
SOLCI003834200       -            149 EOG093602SW          -            591   7.4e-14   52.8   0.2   1   2   8.2e-12   1.2e-09   39.0   0.1   350   428    29   106    12   109 0.90 -
SOLCI003834200       -            149 EOG093602SW          -            591   7.4e-14   52.8   0.2   2   2   0.00087      0.12   12.5   0.0   503   539   109   145   106   148 0.88 -
SOLCI005606200       -            794 EOG093602SW          -            591   9.2e-14   52.5   1.4   1   3   2.2e-07   3.2e-05   24.3   0.0   215   416   141   375   135   379 0.74 -
SOLCI005606200       -            794 EOG093602SW          -            591   9.2e-14   52.5   1.4   2   3   3.9e-07   5.6e-05   23.5   0.3   385   474   379   473   375   501 0.77 -
SOLCI005606200       -            794 EOG093602SW          -            591   9.2e-14   52.5   1.4   3   3       1.3   1.8e+02    2.0   0.1   343   425   472   558   439   588 0.60 -
SOLCI006344900       -            107 EOG093602SW          -            591   9.7e-14   52.4   0.9   1   1   7.3e-16     1e-13   52.3   0.9   134   225     1   101     1   106 0.85 -
SOLCI005151200       -            711 EOG093602SW          -            591   1.5e-13   51.9   0.3   1   5   0.00038     0.055   13.6   0.0   379   429   222   272   207   282 0.64 -
SOLCI005151200       -            711 EOG093602SW          -            591   1.5e-13   51.9   0.3   2   5   3.1e-11   4.4e-09   37.1   0.0   353   545   262   468   260   471 0.83 -
SOLCI005151200       -            711 EOG093602SW          -            591   1.5e-13   51.9   0.3   3   5   0.00026     0.038   14.2   0.1   355   418   404   472   398   499 0.74 -
SOLCI005151200       -            711 EOG093602SW          -            591   1.5e-13   51.9   0.3   4   5     0.024       3.4    7.7   0.1   356   428   441   520   441   537 0.71 -
SOLCI005151200       -            711 EOG093602SW          -            591   1.5e-13   51.9   0.3   5   5         7     1e+03   -0.4   0.0    87   136   498   546   477   567 0.58 -
SOLCI006787700       -            602 EOG093602SW          -            591   1.5e-13   51.8   0.0   1   3   4.3e-11   6.2e-09   36.6   0.0   353   507   223   391   166   416 0.73 -
SOLCI006787700       -            602 EOG093602SW          -            591   1.5e-13   51.8   0.0   2   3      0.57        82    3.2   0.0   126   190   416   480   405   484 0.81 -
SOLCI006787700       -            602 EOG093602SW          -            591   1.5e-13   51.8   0.0   3   3    0.0025      0.35   11.0   0.0   382   442   468   531   439   538 0.75 -
SOLCI003908300       -            617 EOG093602SW          -            591   1.5e-13   51.8   6.7   1   3      0.43        62    3.6   0.0   392   437    99   147    67   155 0.74 -
SOLCI003908300       -            617 EOG093602SW          -            591   1.5e-13   51.8   6.7   2   3    0.0002     0.028   14.6   0.1   377   473   190   291   160   295 0.83 -
SOLCI003908300       -            617 EOG093602SW          -            591   1.5e-13   51.8   6.7   3   3   5.1e-09   7.3e-07   29.7   0.8   225   471   290   569   287   589 0.53 -
SOLCI006791900       -            379 EOG093602SW          -            591   1.7e-13   51.6   0.0   1   3   3.7e-07   5.3e-05   23.6   0.0   340   423    80   168    39   177 0.82 -
SOLCI006791900       -            379 EOG093602SW          -            591   1.7e-13   51.6   0.0   2   3    0.0031      0.44   10.6   0.0   390   451   170   234   165   261 0.70 -
SOLCI006791900       -            379 EOG093602SW          -            591   1.7e-13   51.6   0.0   3   3   0.00017     0.024   14.8   0.0   384   468   269   358   262   363 0.57 -
SOLCI003619400       -            591 EOG093602SW          -            591   1.9e-13   51.5   1.2   1   3   3.2e-07   4.6e-05   23.8   0.0   354   442   142   237    97   241 0.84 -
SOLCI003619400       -            591 EOG093602SW          -            591   1.9e-13   51.5   1.2   2   3   1.8e-05    0.0025   18.1   0.2   367   445   225   310   219   333 0.78 -
SOLCI003619400       -            591 EOG093602SW          -            591   1.9e-13   51.5   1.2   3   3     0.023       3.3    7.7   0.0   378   415   497   534   485   555 0.81 -
SOLCI003833500       -            148 EOG093602SW          -            591     2e-13   51.4   0.5   1   2   6.3e-05     0.009   16.2   0.1   373   427     5    59     2    61 0.96 -
SOLCI003833500       -            148 EOG093602SW          -            591     2e-13   51.4   0.5   2   2   4.3e-12   6.1e-10   39.9   0.0   486   578    56   147    55   148 0.95 -
SOLCI006091900       -            457 EOG093602SW          -            591   2.2e-13   51.3   3.9   1   3      0.79   1.1e+02    2.7   0.0   420   470   111   163    82   171 0.62 -
SOLCI006091900       -            457 EOG093602SW          -            591   2.2e-13   51.3   3.9   2   3   6.4e-08   9.2e-06   26.1   0.3   314   474   170   344   166   362 0.77 -
SOLCI006091900       -            457 EOG093602SW          -            591   2.2e-13   51.3   3.9   3   3     4e-06   0.00057   20.2   0.4   368   442   369   450   356   454 0.71 -
SOLCI002689000       -            518 EOG093602SW          -            591   2.2e-13   51.3   0.9   1   3   7.9e-08   1.1e-05   25.8   0.0    57   253    27   234     3   240 0.74 -
SOLCI002689000       -            518 EOG093602SW          -            591   2.2e-13   51.3   0.9   2   3   0.00039     0.056   13.6   0.1   166   248   204   299   155   308 0.43 -
SOLCI002689000       -            518 EOG093602SW          -            591   2.2e-13   51.3   0.9   3   3   0.00063     0.091   12.9   0.0   400   475   304   385   292   426 0.75 -
SOLCI004445500       -            492 EOG093602SW          -            591   2.8e-13   50.9   0.7   1   2   4.3e-09   6.2e-07   30.0   0.2    31   248    83   324    60   327 0.73 -
SOLCI004445500       -            492 EOG093602SW          -            591   2.8e-13   50.9   0.7   2   2     4e-05    0.0057   16.9   0.0   217   302   328   425   324   464 0.73 -
SOLCI002785000       -            629 EOG093602SW          -            591     3e-13   50.8   0.2   1   4   3.4e-06   0.00049   20.4   0.0   220   313   243   352   237   355 0.77 -
SOLCI002785000       -            629 EOG093602SW          -            591     3e-13   50.8   0.2   2   4   2.6e-08   3.8e-06   27.4   0.0    41   131   292   399   288   442 0.78 -
SOLCI002785000       -            629 EOG093602SW          -            591     3e-13   50.8   0.2   3   4      0.16        23    5.0   0.0    85   124   528   567   481   571 0.67 -
SOLCI002785000       -            629 EOG093602SW          -            591     3e-13   50.8   0.2   4   4     0.015       2.2    8.3   0.0    16    78   540   615   532   627 0.69 -
SOLCI003885900       -            709 EOG093602SW          -            591   3.5e-13   50.6   0.2   1   2    0.0088       1.3    9.1   0.0   305   447   199   353   187   378 0.70 -
SOLCI003885900       -            709 EOG093602SW          -            591   3.5e-13   50.6   0.2   2   2   3.7e-10   5.3e-08   33.5   0.1   264   471   462   694   395   697 0.77 -
SOLCI002532300       -            470 EOG093602SW          -            591   5.7e-13   49.9   1.0   1   2   2.2e-06   0.00031   21.0   0.1   138   258    80   212    58   256 0.76 -
SOLCI002532300       -            470 EOG093602SW          -            591   5.7e-13   49.9   1.0   2   2   4.8e-08   6.9e-06   26.5   0.2   355   476   229   359   215   436 0.73 -
SOLCI007024500       -            574 EOG093602SW          -            591   9.3e-13   49.2   0.6   1   3    0.0067      0.95    9.5   0.1    30   190   125   294   111   304 0.70 -
SOLCI007024500       -            574 EOG093602SW          -            591   9.3e-13   49.2   0.6   2   3   3.1e-10   4.4e-08   33.8   0.0   381   475   317   416   294   421 0.85 -
SOLCI007024500       -            574 EOG093602SW          -            591   9.3e-13   49.2   0.6   3   3       1.1   1.6e+02    2.2   0.0   384   427   425   468   417   506 0.65 -
SOLCI005451600       -            478 EOG093602SW          -            591   1.3e-12   48.8   0.5   1   3   0.00064     0.092   12.9   0.0   384   426   126   168    99   188 0.87 -
SOLCI005451600       -            478 EOG093602SW          -            591   1.3e-12   48.8   0.5   2   3       2.1   3.1e+02    1.3   0.0   380   420   197   237   175   240 0.79 -
SOLCI005451600       -            478 EOG093602SW          -            591   1.3e-12   48.8   0.5   3   3   9.9e-10   1.4e-07   32.1   0.1   355   544   238   441   192   453 0.81 -
SOLCI005834900       -            168 EOG093602SW          -            591   1.5e-12   48.5   0.0   1   1   1.3e-14   1.8e-12   48.3   0.0   411   552     7   155     1   165 0.82 -
SOLCI000003400       -            652 EOG093602SW          -            591   3.4e-12   47.3   0.8   1   4     0.031       4.5    7.3   0.0   384   422   153   191    79   215 0.82 -
SOLCI000003400       -            652 EOG093602SW          -            591   3.4e-12   47.3   0.8   2   4   4.8e-05    0.0068   16.6   0.0   404   489   345   438   334   442 0.80 -
SOLCI000003400       -            652 EOG093602SW          -            591   3.4e-12   47.3   0.8   3   4    0.0027      0.39   10.8   0.0   119   187   404   472   399   481 0.88 -
SOLCI000003400       -            652 EOG093602SW          -            591   3.4e-12   47.3   0.8   4   4   1.2e-05    0.0017   18.6   0.2   126   186   481   538   460   555 0.77 -
SOLCI001092000       -            257 EOG093602SW          -            591   4.9e-12   46.8   1.1   1   2     0.057       8.2    6.5   0.0   291   308    48    65    42    67 0.83 -
SOLCI001092000       -            257 EOG093602SW          -            591   4.9e-12   46.8   1.1   2   2   4.9e-12     7e-10   39.7   0.3   116   292    55   252    54   256 0.76 -
SOLCI007129300       -            488 EOG093602SW          -            591   5.2e-12   46.7   0.1   1   2       1.3   1.8e+02    2.0   0.0    21    40   150   169   143   174 0.85 -
SOLCI007129300       -            488 EOG093602SW          -            591   5.2e-12   46.7   0.1   2   2   1.1e-12   1.5e-10   41.9   0.0   261   469   178   411   171   425 0.82 -
SOLCI007106000       -            467 EOG093602SW          -            591   8.9e-12   46.0   0.4   1   3    0.0069      0.98    9.5   0.0   386   470   104   192    87   198 0.78 -
SOLCI007106000       -            467 EOG093602SW          -            591   8.9e-12   46.0   0.4   2   3   9.8e-09   1.4e-06   28.8   0.0   126   243   262   389   245   397 0.87 -
SOLCI007106000       -            467 EOG093602SW          -            591   8.9e-12   46.0   0.4   3   3      0.31        45    4.0   0.0   402   435   401   437   390   448 0.56 -
SOLCI002464800       -            234 EOG093602SW          -            591   1.5e-11   45.2   0.1   1   2      0.23        32    4.5   0.0   264   303    60   100    18   104 0.76 -
SOLCI002464800       -            234 EOG093602SW          -            591   1.5e-11   45.2   0.1   2   2   7.5e-12   1.1e-09   39.1   0.1   212   326   102   230   100   233 0.74 -
SOLCI000848000       -            479 EOG093602SW          -            591   1.9e-11   44.9   0.8   1   3   4.6e-05    0.0066   16.7   0.0   311   492    41   234    31   238 0.62 -
SOLCI000848000       -            479 EOG093602SW          -            591   1.9e-11   44.9   0.8   2   3   6.6e-09   9.4e-07   29.4   0.1   353   473   193   322   191   329 0.87 -
SOLCI000848000       -            479 EOG093602SW          -            591   1.9e-11   44.9   0.8   3   3       1.7   2.4e+02    1.6   0.0   385   419   411   445   386   469 0.71 -
SOLCI007300500       -            403 EOG093602SW          -            591   2.6e-11   44.4   0.0   1   2   2.2e-06   0.00032   21.0   0.0   385   468   222   310   209   319 0.85 -
SOLCI007300500       -            403 EOG093602SW          -            591   2.6e-11   44.4   0.0   2   2   2.2e-06   0.00031   21.0   0.0   355   411   328   388   318   393 0.89 -
SOLCI004536100       -            550 EOG093602SW          -            591   2.7e-11   44.4   0.1   1   3     0.023       3.2    7.8   0.0   388   481   179   277   170   284 0.79 -
SOLCI004536100       -            550 EOG093602SW          -            591   2.7e-11   44.4   0.1   2   3   0.00033     0.046   13.9   0.0    40   118   275   370   273   370 0.66 -
SOLCI004536100       -            550 EOG093602SW          -            591   2.7e-11   44.4   0.1   3   3   1.1e-06   0.00016   22.0   0.0   382   504   347   478   342   484 0.81 -
SOLCI004685900       -            464 EOG093602SW          -            591     8e-11   42.8   0.0   1   3     0.033       4.7    7.3   0.0   382   426    58   102    41   116 0.82 -
SOLCI004685900       -            464 EOG093602SW          -            591     8e-11   42.8   0.0   2   3   2.1e-08     3e-06   27.7   0.0   379   535   161   326   118   340 0.74 -
SOLCI004685900       -            464 EOG093602SW          -            591     8e-11   42.8   0.0   3   3      0.63        90    3.0   0.0    42    81   365   410   341   425 0.73 -
SOLCI004820900       -            522 EOG093602SW          -            591   8.8e-11   42.7   0.0   1   1   2.4e-12   3.4e-10   40.7   0.0   267   475   143   375   136   395 0.83 -
SOLCI006868500       -            142 EOG093602SW          -            591     1e-10   42.5   0.1   1   2   9.8e-11   1.4e-08   35.4   0.1   402   485     1    95     1    98 0.84 -
SOLCI006868500       -            142 EOG093602SW          -            591     1e-10   42.5   0.1   2   2      0.13        19    5.2   0.0   518   551   107   140   102   142 0.86 -
SOLCI001725400       -            484 EOG093602SW          -            591   1.3e-10   42.1   2.1   1   2   3.7e-08   5.3e-06   26.9   0.0   382   473   202   298   199   309 0.86 -
SOLCI001725400       -            484 EOG093602SW          -            591   1.3e-10   42.1   2.1   2   2   0.00072       0.1   12.7   0.3   355   473   311   438   301   442 0.80 -
SOLCI001122100       -            548 EOG093602SW          -            591   1.5e-10   41.9   0.1   1   3      0.41        59    3.6   0.0   382   470   136   232   126   237 0.65 -
SOLCI001122100       -            548 EOG093602SW          -            591   1.5e-10   41.9   0.1   2   3   4.6e-08   6.6e-06   26.6   0.0   364   442   257   342   250   364 0.77 -
SOLCI001122100       -            548 EOG093602SW          -            591   1.5e-10   41.9   0.1   3   3      0.03       4.2    7.4   0.1   216   289   365   443   330   479 0.58 -
SOLCI001109100       -            294 EOG093602SW          -            591   1.8e-10   41.7   0.2   1   2      0.34        48    3.9   0.0   287   307    35    55    23    59 0.77 -
SOLCI001109100       -            294 EOG093602SW          -            591   1.8e-10   41.7   0.2   2   2   1.6e-11   2.2e-09   38.0   0.3   182   309    45   188    39   203 0.70 -
SOLCI002643900       -            467 EOG093602SW          -            591   1.8e-10   41.6   0.2   1   3       8.2   1.2e+03   -0.7   0.0    51    91   104   146    71   218 0.52 -
SOLCI002643900       -            467 EOG093602SW          -            591   1.8e-10   41.6   0.2   2   3   5.2e-08   7.4e-06   26.4   0.0   129   255   218   359   212   361 0.83 -
SOLCI002643900       -            467 EOG093602SW          -            591   1.8e-10   41.6   0.2   3   3   1.2e-05    0.0017   18.6   0.1   363   469   316   431   315   442 0.79 -
SOLCI007385800       -            583 EOG093602SW          -            591   3.6e-10   40.7   2.6   1   3   9.1e-06    0.0013   19.0   0.1   365   474   203   321   174   328 0.81 -
SOLCI007385800       -            583 EOG093602SW          -            591   3.6e-10   40.7   2.6   2   3   7.4e-06    0.0011   19.3   0.2   353   460   331   442   323   455 0.84 -
SOLCI007385800       -            583 EOG093602SW          -            591   3.6e-10   40.7   2.6   3   3       4.2   6.1e+02    0.3   0.0   380   473   462   560   454   580 0.53 -
SOLCI001204300       -            532 EOG093602SW          -            591   4.3e-10   40.4   0.1   1   3       8.3   1.2e+03   -0.7   0.0   514   553   121   160   112   178 0.52 -
SOLCI001204300       -            532 EOG093602SW          -            591   4.3e-10   40.4   0.1   2   3       0.7     1e+02    2.9   0.0   357   424   201   271   187   277 0.77 -
SOLCI001204300       -            532 EOG093602SW          -            591   4.3e-10   40.4   0.1   3   3   4.8e-10   6.9e-08   33.1   0.0   367   544   290   481   286   501 0.86 -
SOLCI004337500       -            362 EOG093602SW          -            591   4.8e-10   40.2   0.1   1   3      0.64        91    3.0   0.1   453   501    17    68    11    77 0.68 -
SOLCI004337500       -            362 EOG093602SW          -            591   4.8e-10   40.2   0.1   2   3   8.6e-06    0.0012   19.1   0.0   356   506    51   213    46   216 0.78 -
SOLCI004337500       -            362 EOG093602SW          -            591   4.8e-10   40.2   0.1   3   3   3.8e-08   5.4e-06   26.9   0.0   219   418   100   327    98   340 0.79 -
SOLCI002568200       -            491 EOG093602SW          -            591     5e-10   40.2   0.2   1   4      0.75   1.1e+02    2.8   0.0   384   444   168   228   147   233 0.79 -
SOLCI002568200       -            491 EOG093602SW          -            591     5e-10   40.2   0.2   2   4    0.0032      0.45   10.6   0.0   385   463   274   357   258   358 0.78 -
SOLCI002568200       -            491 EOG093602SW          -            591     5e-10   40.2   0.2   3   4   5.8e-09   8.3e-07   29.6   0.7   381   473   340   437   330   472 0.87 -
SOLCI002568200       -            491 EOG093602SW          -            591     5e-10   40.2   0.2   4   4       6.2   8.9e+02   -0.3   0.0   450   473   449   472   445   481 0.87 -
SOLCI004749700       -            720 EOG093602SW          -            591   5.2e-10   40.1   6.7   1   4     0.025       3.5    7.7   0.1   401   473   205   282   192   287 0.72 -
SOLCI004749700       -            720 EOG093602SW          -            591   5.2e-10   40.1   6.7   2   4   1.5e-05    0.0021   18.3   0.0   381   473   290   387   281   461 0.76 -
SOLCI004749700       -            720 EOG093602SW          -            591   5.2e-10   40.1   6.7   3   4       2.5   3.6e+02    1.0   0.0   388   421   506   539   473   604 0.61 -
SOLCI004749700       -            720 EOG093602SW          -            591   5.2e-10   40.1   6.7   4   4   0.00039     0.056   13.6   0.2   392   455   616   682   603   701 0.80 -
SOLCI002562700       -            480 EOG093602SW          -            591   6.7e-10   39.8   3.3   1   3   2.9e-06   0.00041   20.7   0.2   386   474   178   271   164   277 0.85 -
SOLCI002562700       -            480 EOG093602SW          -            591   6.7e-10   39.8   3.3   2   3     0.033       4.7    7.3   0.0   217   257   261   303   259   311 0.88 -
SOLCI002562700       -            480 EOG093602SW          -            591   6.7e-10   39.8   3.3   3   3   1.4e-05    0.0021   18.3   0.4   381   476   280   379   277   466 0.68 -
SOLCI005629100       -            493 EOG093602SW          -            591   6.8e-10   39.7   0.4   1   4         1   1.5e+02    2.3   0.0   221   254    53    86     3   101 0.65 -
SOLCI005629100       -            493 EOG093602SW          -            591   6.8e-10   39.7   0.4   2   4    0.0034      0.48   10.5   0.0   358   425    74   145    71   165 0.78 -
SOLCI005629100       -            493 EOG093602SW          -            591   6.8e-10   39.7   0.4   3   4     0.026       3.7    7.6   0.0   387   428   177   218   169   228 0.87 -
SOLCI005629100       -            493 EOG093602SW          -            591   6.8e-10   39.7   0.4   4   4    0.0027      0.39   10.8   0.0   381   478   238   340   230   347 0.84 -
SOLCI002887100       -            535 EOG093602SW          -            591   7.5e-10   39.6   0.1   1   3     0.033       4.8    7.2   0.0   216   255   253   290   226   306 0.73 -
SOLCI002887100       -            535 EOG093602SW          -            591   7.5e-10   39.6   0.1   2   3   2.4e-05    0.0035   17.6   0.0   359   427   349   421   335   446 0.80 -
SOLCI002887100       -            535 EOG093602SW          -            591   7.5e-10   39.6   0.1   3   3    0.0049       0.7   10.0   0.0   356   417   458   521   429   531 0.72 -
SOLCI005915100       -            293 EOG093602SW          -            591   9.4e-10   39.3   0.4   1   4     0.046       6.6    6.8   0.0    48    90    18    59     4    65 0.76 -
SOLCI005915100       -            293 EOG093602SW          -            591   9.4e-10   39.3   0.4   2   4   5.3e-06   0.00076   19.8   0.3   356   448    80   182    64   209 0.71 -
SOLCI005915100       -            293 EOG093602SW          -            591   9.4e-10   39.3   0.4   3   4   0.00054     0.077   13.1   0.0   219   308   167   268   165   277 0.78 -
SOLCI005915100       -            293 EOG093602SW          -            591   9.4e-10   39.3   0.4   4   4      0.22        32    4.5   0.0   262   294   253   285   247   288 0.85 -
SOLCI006474500       -            499 EOG093602SW          -            591   1.1e-09   39.1   1.3   1   3     0.014         2    8.5   0.0   418   473   137   194   109   215 0.76 -
SOLCI006474500       -            499 EOG093602SW          -            591   1.1e-09   39.1   1.3   2   3   1.5e-05    0.0022   18.3   0.1   385   541   171   338   161   340 0.82 -
SOLCI006474500       -            499 EOG093602SW          -            591   1.1e-09   39.1   1.3   3   3   4.3e-07   6.2e-05   23.4   1.0   118   305   246   462   245   474 0.71 -
SOLCI005911000       -            652 EOG093602SW          -            591   1.8e-09   38.3   1.0   1   4       1.3   1.8e+02    2.0   0.0   385   435   139   192    91   233 0.70 -
SOLCI005911000       -            652 EOG093602SW          -            591   1.8e-09   38.3   1.0   2   4   1.4e-05     0.002   18.4   0.0   353   469   281   413   272   413 0.79 -
SOLCI005911000       -            652 EOG093602SW          -            591   1.8e-09   38.3   1.0   3   4     0.026       3.8    7.6   0.0   219   249   410   440   408   443 0.88 -
SOLCI005911000       -            652 EOG093602SW          -            591   1.8e-09   38.3   1.0   4   4      0.23        33    4.4   0.0   403   473   447   521   442   527 0.68 -
SOLCI004724300       -            691 EOG093602SW          -            591   2.9e-09   37.7   0.9   1   3   0.00018     0.026   14.7   0.1   388   498   294   411   283   423 0.76 -
SOLCI004724300       -            691 EOG093602SW          -            591   2.9e-09   37.7   0.9   2   3   0.00023     0.033   14.4   0.0   204   291   425   525   408   542 0.69 -
SOLCI004724300       -            691 EOG093602SW          -            591   2.9e-09   37.7   0.9   3   3      0.19        27    4.7   0.0   218   254   549   587   540   593 0.84 -
SOLCI007385600       -            503 EOG093602SW          -            591   2.9e-09   37.7   1.8   1   4     0.032       4.5    7.3   0.0   449   474    47    72    29    88 0.87 -
SOLCI007385600       -            503 EOG093602SW          -            591   2.9e-09   37.7   1.8   2   4     0.052       7.4    6.6   0.0   360   473    89   212    79   238 0.73 -
SOLCI007385600       -            503 EOG093602SW          -            591   2.9e-09   37.7   1.8   3   4   1.2e-05    0.0017   18.6   0.2   358   485   304   444   297   453 0.74 -
SOLCI007385600       -            503 EOG093602SW          -            591   2.9e-09   37.7   1.8   4   4       1.3   1.8e+02    2.0   0.0   387   427   443   483   437   498 0.81 -
SOLCI006053600       -            404 EOG093602SW          -            591   3.7e-09   37.3   0.6   1   2   4.6e-06   0.00065   20.0   0.0   355   470   104   229    90   232 0.79 -
SOLCI006053600       -            404 EOG093602SW          -            591   3.7e-09   37.3   0.6   2   2   9.4e-06    0.0013   19.0   0.5   130   286   193   370   190   377 0.78 -
SOLCI004260400       -            461 EOG093602SW          -            591   4.6e-09   37.0   0.0   1   3   1.5e-05    0.0021   18.3   0.0   127   254   112   252    97   255 0.65 -
SOLCI004260400       -            461 EOG093602SW          -            591   4.6e-09   37.0   0.0   2   3    0.0063      0.91    9.6   0.0   218   315   251   369   232   388 0.44 -
SOLCI004260400       -            461 EOG093602SW          -            591   4.6e-09   37.0   0.0   3   3     0.036       5.2    7.1   0.0   109   174   379   444   323   451 0.60 -
SOLCI003293500       -            500 EOG093602SW          -            591   4.9e-09   36.9   0.0   1   2   4.7e-10   6.7e-08   33.2   0.0   313   534   204   436   153   451 0.77 -
SOLCI003293500       -            500 EOG093602SW          -            591   4.9e-09   36.9   0.0   2   2      0.58        83    3.1   0.0   117   147   427   457   424   475 0.87 -
SOLCI004751900       -             65 EOG093602SW          -            591   4.9e-09   36.9   0.3   1   1   3.7e-11   5.3e-09   36.8   0.3   262   308     3    49     1    62 0.65 -
SOLCI007033000       -            473 EOG093602SW          -            591   6.3e-09   36.6   1.1   1   2   1.3e-07   1.8e-05   25.1   0.3   351   474   137   270   111   273 0.85 -
SOLCI007033000       -            473 EOG093602SW          -            591   6.3e-09   36.6   1.1   2   2    0.0059      0.85    9.7   0.0   356   416   285   348   280   382 0.83 -
SOLCI001923700       -            387 EOG093602SW          -            591   6.9e-09   36.4   0.0   1   1   1.1e-10   1.5e-08   35.3   0.0   318   473   147   315   131   335 0.76 -
SOLCI005873300       -            492 EOG093602SW          -            591   7.2e-09   36.4   0.1   1   3      0.01       1.4    9.0   0.0   387   473    98   190    69   211 0.67 -
SOLCI005873300       -            492 EOG093602SW          -            591   7.2e-09   36.4   0.1   2   3      0.18        25    4.8   0.0   382   431   200   249   193   257 0.84 -
SOLCI005873300       -            492 EOG093602SW          -            591   7.2e-09   36.4   0.1   3   3   6.6e-06   0.00094   19.5   0.1   118   291   242   440   239   478 0.70 -
SOLCI000278900       -            237 EOG093602SW          -            591   8.6e-09   36.1   0.6   1   2   3.3e-05    0.0047   17.2   0.1   390   473     2    90     1    94 0.81 -
SOLCI000278900       -            237 EOG093602SW          -            591   8.6e-09   36.1   0.6   2   2   6.8e-05    0.0097   16.1   0.1   356   442   104   194    98   210 0.73 -
SOLCI000216500       -            102 EOG093602SW          -            591   1.2e-08   35.6   0.0   1   1   9.6e-11   1.4e-08   35.4   0.0   466   535    29    98    16   100 0.93 -
SOLCI005683600       -            472 EOG093602SW          -            591   1.2e-08   35.6   0.2   1   4   3.7e-05    0.0053   17.0   0.0   353   473   162   291   121   296 0.63 -
SOLCI005683600       -            472 EOG093602SW          -            591   1.2e-08   35.6   0.2   2   4    0.0072         1    9.4   0.0   396   471   279   359   269   367 0.68 -
SOLCI005683600       -            472 EOG093602SW          -            591   1.2e-08   35.6   0.2   3   4     0.098        14    5.7   0.0   217   252   387   422   362   435 0.67 -
SOLCI005683600       -            472 EOG093602SW          -            591   1.2e-08   35.6   0.2   4   4      0.95   1.4e+02    2.4   0.0   450   474   408   432   391   467 0.71 -
SOLCI000216700       -             64 EOG093602SW          -            591   1.2e-08   35.6   0.2   1   1   9.8e-11   1.4e-08   35.4   0.2   161   212     1    56     1    60 0.88 -
SOLCI006701200       -             62 EOG093602SW          -            591   1.9e-08   35.0   0.1   1   1   1.3e-10   1.9e-08   35.0   0.1   161   212     1    56     1    62 0.88 -
SOLCI005294100       -            124 EOG093602SW          -            591   1.9e-08   35.0   0.0   1   1     2e-10   2.8e-08   34.4   0.0   139   204    25    88     6   102 0.88 -
SOLCI006277600       -            556 EOG093602SW          -            591   2.5e-08   34.6   4.3   1   4       6.5   9.2e+02   -0.3   0.0   420   472   123   176   114   205 0.75 -
SOLCI006277600       -            556 EOG093602SW          -            591   2.5e-08   34.6   4.3   2   4      0.15        22    5.1   0.0   218   250   225   257   203   268 0.74 -
SOLCI006277600       -            556 EOG093602SW          -            591   2.5e-08   34.6   4.3   3   4   1.1e-07   1.6e-05   25.3   0.6   352   544   278   483   263   489 0.82 -
SOLCI006277600       -            556 EOG093602SW          -            591   2.5e-08   34.6   4.3   4   4    0.0051      0.73    9.9   0.0   361   442   427   515   418   523 0.74 -
SOLCI006707600       -            417 EOG093602SW          -            591   3.7e-08   34.0   0.0   1   4     0.049         7    6.7   0.0   357   420   114   182    98   194 0.70 -
SOLCI006707600       -            417 EOG093602SW          -            591   3.7e-08   34.0   0.0   2   4     0.015       2.2    8.3   0.0   381   441   178   241   162   242 0.77 -
SOLCI006707600       -            417 EOG093602SW          -            591   3.7e-08   34.0   0.0   3   4   1.6e-05    0.0023   18.2   0.0   355   440   218   309   207   312 0.79 -
SOLCI006707600       -            417 EOG093602SW          -            591   3.7e-08   34.0   0.0   4   4    0.0028      0.39   10.8   0.0   383   473   284   379   283   388 0.79 -
SOLCI000814100       -            405 EOG093602SW          -            591   5.9e-08   33.4   0.0   1   4     0.011       1.5    8.9   0.0   355   443   106   202    98   206 0.76 -
SOLCI000814100       -            405 EOG093602SW          -            591   5.9e-08   33.4   0.0   2   4   0.00022     0.031   14.5   0.0   355   425   212   285   206   289 0.84 -
SOLCI000814100       -            405 EOG093602SW          -            591   5.9e-08   33.4   0.0   3   4     0.044       6.3    6.8   0.1   266   291   281   306   278   314 0.90 -
SOLCI000814100       -            405 EOG093602SW          -            591   5.9e-08   33.4   0.0   4   4      0.36        51    3.8   0.0   217   251   294   328   289   366 0.81 -
SOLCI005378000       -            625 EOG093602SW          -            591   8.1e-08   32.9   0.1   1   3    0.0004     0.057   13.6   0.0   438   545   216   324   206   330 0.87 -
SOLCI005378000       -            625 EOG093602SW          -            591   8.1e-08   32.9   0.1   2   3     0.017       2.5    8.2   0.0   389   543   334   494   325   504 0.78 -
SOLCI005378000       -            625 EOG093602SW          -            591   8.1e-08   32.9   0.1   3   3     0.034       4.9    7.2   0.0   356   385   540   569   512   586 0.76 -
SOLCI004441600       -            343 EOG093602SW          -            591     1e-07   32.6   0.2   1   3   4.2e-06    0.0006   20.1   0.1   403   475   159   233   154   238 0.87 -
SOLCI004441600       -            343 EOG093602SW          -            591     1e-07   32.6   0.2   2   3      0.22        31    4.6   0.0   217   245   222   250   219   256 0.79 -
SOLCI004441600       -            343 EOG093602SW          -            591     1e-07   32.6   0.2   3   3     0.007         1    9.5   0.0   217   249   257   289   250   304 0.88 -
SOLCI004389500       -            415 EOG093602SW          -            591   1.4e-07   32.1   0.0   1   3   1.4e-06   0.00021   21.6   0.0   356   443   176   270   123   275 0.82 -
SOLCI004389500       -            415 EOG093602SW          -            591   1.4e-07   32.1   0.0   2   3     0.021       2.9    7.9   0.0   356   420   246   314   244   337 0.78 -
SOLCI004389500       -            415 EOG093602SW          -            591   1.4e-07   32.1   0.0   3   3     0.025       3.5    7.7   0.0   353   428   278   357   272   375 0.77 -
SOLCI006707800       -             84 EOG093602SW          -            591   1.7e-07   31.8   0.0   1   1   1.3e-09   1.8e-07   31.7   0.0   415   473     8    71     1    79 0.86 -
SOLCI006570200       -            426 EOG093602SW          -            591   2.1e-07   31.5   0.4   1   3     0.081        12    6.0   0.0   404   473   135   208   118   215 0.81 -
SOLCI006570200       -            426 EOG093602SW          -            591   2.1e-07   31.5   0.4   2   3    0.0017      0.25   11.5   0.0    94   160   218   282   211   286 0.90 -
SOLCI006570200       -            426 EOG093602SW          -            591   2.1e-07   31.5   0.4   3   3    0.0017      0.24   11.5   0.1   401   475   284   366   281   372 0.81 -
SOLCI003063200       -            529 EOG093602SW          -            591   2.5e-07   31.3   0.5   1   2    0.0012      0.17   12.0   0.0   357   464   218   334   215   361 0.68 -
SOLCI003063200       -            529 EOG093602SW          -            591   2.5e-07   31.3   0.5   2   2   8.2e-08   1.2e-05   25.8   0.1   117   307   253   472   245   487 0.70 -
SOLCI000650600       -            493 EOG093602SW          -            591   4.8e-07   30.3   4.9   1   2     2e-05    0.0028   17.9   0.6   358   442   253   344   245   347 0.81 -
SOLCI000650600       -            493 EOG093602SW          -            591   4.8e-07   30.3   4.9   2   2   5.2e-06   0.00074   19.8   0.3   356   475   321   450   320   477 0.82 -
SOLCI001092100       -            101 EOG093602SW          -            591   5.7e-07   30.1   0.1   1   2      0.14        21    5.1   0.1   226   246     1    21     1    41 0.79 -
SOLCI001092100       -            101 EOG093602SW          -            591   5.7e-07   30.1   0.1   2   2   3.5e-07     5e-05   23.7   0.0   480   533    42    95    32    99 0.90 -
SOLCI002540800       -            491 EOG093602SW          -            591   6.2e-07   30.0   0.3   1   3   8.6e-05     0.012   15.8   0.0   355   419   132   200   127   206 0.82 -
SOLCI002540800       -            491 EOG093602SW          -            591   6.2e-07   30.0   0.3   2   3    0.0028      0.41   10.8   0.1   358   473   205   330   201   339 0.82 -
SOLCI002540800       -            491 EOG093602SW          -            591   6.2e-07   30.0   0.3   3   3       9.3   1.3e+03   -0.8   0.0   217   239   463   485   417   488 0.78 -
SOLCI006773800       -            504 EOG093602SW          -            591   8.5e-07   29.5   0.3   1   2   1.8e-05    0.0025   18.1   0.0   273   443   155   350   145   363 0.60 -
SOLCI006773800       -            504 EOG093602SW          -            591   8.5e-07   29.5   0.3   2   2    0.0045      0.64   10.1   0.3   368   473   338   452   326   468 0.71 -
SOLCI003795800       -             88 EOG093602SW          -            591   1.2e-06   29.0   0.0   1   1     1e-08   1.4e-06   28.8   0.0   356   415     2    61     1    64 0.97 -
SOLCI002090700       -            134 EOG093602SW          -            591   1.4e-06   28.9   0.0   1   2     0.001      0.14   12.3   0.0   345   386     9    53     2    58 0.66 -
SOLCI002090700       -            134 EOG093602SW          -            591   1.4e-06   28.9   0.0   2   2   0.00017     0.024   14.8   0.0   460   507    86   133    77   134 0.94 -
SOLCI000060300       -            370 EOG093602SW          -            591   1.5e-06   28.7   0.9   1   3         7     1e+03   -0.4   0.0    51    80    65    94    26   109 0.62 -
SOLCI000060300       -            370 EOG093602SW          -            591   1.5e-06   28.7   0.9   2   3   7.5e-07   0.00011   22.6   0.1   378   488   116   231   104   239 0.83 -
SOLCI000060300       -            370 EOG093602SW          -            591   1.5e-06   28.7   0.9   3   3      0.51        72    3.3   0.0   357   388   243   274   232   315 0.71 -
SOLCI001094700       -            405 EOG093602SW          -            591   2.1e-06   28.2   0.0   1   2   7.8e-05     0.011   15.9   0.0   119   242   137   275    68   329 0.54 -
SOLCI001094700       -            405 EOG093602SW          -            591   2.1e-06   28.2   0.0   2   2   1.7e-05    0.0024   18.1   0.0   199   416   125   369   121   400 0.69 -
SOLCI001299000       -            544 EOG093602SW          -            591   2.9e-06   27.8   3.2   1   4     0.023       3.2    7.8   0.0   219   255   168   204   165   212 0.84 -
SOLCI001299000       -            544 EOG093602SW          -            591   2.9e-06   27.8   3.2   2   4   0.00078      0.11   12.6   0.1   427   471   266   312   221   361 0.69 -
SOLCI001299000       -            544 EOG093602SW          -            591   2.9e-06   27.8   3.2   3   4      0.22        31    4.5   0.1   218   294   306   390   305   401 0.51 -
SOLCI001299000       -            544 EOG093602SW          -            591   2.9e-06   27.8   3.2   4   4       2.8   3.9e+02    0.9   0.0   381   426   427   472   411   495 0.76 -
SOLCI007109300       -            736 EOG093602SW          -            591     3e-06   27.7   5.9   1   4      0.14        20    5.2   0.0   419   488    97   174    44   181 0.70 -
SOLCI007109300       -            736 EOG093602SW          -            591     3e-06   27.7   5.9   2   4   0.00062     0.088   13.0   0.1   315   506   196   400   186   413 0.70 -
SOLCI007109300       -            736 EOG093602SW          -            591     3e-06   27.7   5.9   3   4     0.081        12    6.0   0.1    18    78   377   449   369   464 0.73 -
SOLCI007109300       -            736 EOG093602SW          -            591     3e-06   27.7   5.9   4   4         2   2.8e+02    1.4   0.1   210   356   591   653   537   666 0.61 -
SOLCI004257000       -            198 EOG093602SW          -            591     3e-06   27.7   0.1   1   3      0.62        89    3.0   0.0   292   320    38    68    21    81 0.60 -
SOLCI004257000       -            198 EOG093602SW          -            591     3e-06   27.7   0.1   2   3   5.9e-06   0.00085   19.6   0.0   259   303    84   128    72   131 0.87 -
SOLCI004257000       -            198 EOG093602SW          -            591     3e-06   27.7   0.1   3   3       1.7   2.5e+02    1.6   0.0   354   366   140   152   130   167 0.68 -
SOLCI001219600       -            584 EOG093602SW          -            591   4.4e-06   27.2   0.6   1   3         2   2.9e+02    1.3   0.1   134   187   147   201    91   240 0.63 -
SOLCI001219600       -            584 EOG093602SW          -            591   4.4e-06   27.2   0.6   2   3   7.5e-05     0.011   16.0   0.0   353   469   228   351   213   360 0.75 -
SOLCI001219600       -            584 EOG093602SW          -            591   4.4e-06   27.2   0.6   3   3      0.08        11    6.0   0.0   355   417   508   573   443   583 0.62 -
SOLCI000270700       -            850 EOG093602SW          -            591   4.9e-06   27.0   0.7   1   2       2.6   3.8e+02    1.0   0.0   127   186   417   476   399   483 0.70 -
SOLCI000270700       -            850 EOG093602SW          -            591   4.9e-06   27.0   0.7   2   2   2.3e-07   3.2e-05   24.3   0.2   269   433   475   658   466   707 0.72 -
SOLCI007218300       -            402 EOG093602SW          -            591   5.4e-06   26.9   0.4   1   3      0.45        64    3.5   0.0   451   491   114   157    98   171 0.53 -
SOLCI007218300       -            402 EOG093602SW          -            591   5.4e-06   26.9   0.4   2   3     0.069       9.8    6.2   0.0   369   417   163   216   150   243 0.77 -
SOLCI007218300       -            402 EOG093602SW          -            591   5.4e-06   26.9   0.4   3   3   8.4e-06    0.0012   19.1   0.2   296   474   184   383   178   390 0.71 -
SOLCI006342700       -            489 EOG093602SW          -            591   7.4e-06   26.4   0.4   1   3   4.5e-05    0.0064   16.7   0.1   351   468   148   273    85   282 0.64 -
SOLCI006342700       -            489 EOG093602SW          -            591   7.4e-06   26.4   0.4   2   3      0.19        28    4.7   0.0   355   472   221   347   215   353 0.74 -
SOLCI006342700       -            489 EOG093602SW          -            591   7.4e-06   26.4   0.4   3   3      0.18        26    4.8   0.0   265   303   360   402   353   424 0.56 -
SOLCI004603700       -            512 EOG093602SW          -            591     1e-05   25.9   2.0   1   2    0.0066      0.95    9.6   0.2    94   255   185   361   174   363 0.79 -
SOLCI004603700       -            512 EOG093602SW          -            591     1e-05   25.9   2.0   2   2   9.1e-07   0.00013   22.3   0.4   224   415   260   479   257   492 0.66 -
SOLCI000161600       -            521 EOG093602SW          -            591   1.4e-05   25.5   0.0   1   3     0.017       2.4    8.2   0.0   354   512   147   318   139   334 0.70 -
SOLCI000161600       -            521 EOG093602SW          -            591   1.4e-05   25.5   0.0   2   3    0.0022      0.31   11.2   0.0   215   250   338   373   303   378 0.75 -
SOLCI000161600       -            521 EOG093602SW          -            591   1.4e-05   25.5   0.0   3   3      0.61        87    3.1   0.0   217   250   412   445   399   462 0.80 -
SOLCI005237900       -            150 EOG093602SW          -            591   2.1e-05   24.9   0.0   1   1   1.8e-07   2.6e-05   24.6   0.0   368   426    57   115    48   123 0.89 -
SOLCI000829700       -            896 EOG093602SW          -            591   3.2e-05   24.3   0.0   1   4      0.52        74    3.3   0.0    26    79   186   236   167   242 0.56 -
SOLCI000829700       -            896 EOG093602SW          -            591   3.2e-05   24.3   0.0   2   4     0.012       1.8    8.7   0.1   384   442   371   432   332   463 0.82 -
SOLCI000829700       -            896 EOG093602SW          -            591   3.2e-05   24.3   0.0   3   4       4.3   6.2e+02    0.3   0.0   217   304   456   555   442   561 0.67 -
SOLCI000829700       -            896 EOG093602SW          -            591   3.2e-05   24.3   0.0   4   4       0.2        29    4.6   0.0   381   474   543   641   528   677 0.68 -
SOLCI003542100       -            437 EOG093602SW          -            591   3.6e-05   24.1   0.0   1   3      0.59        85    3.1   0.0   221   253    60    92    20   106 0.72 -
SOLCI003542100       -            437 EOG093602SW          -            591   3.6e-05   24.1   0.0   2   3    0.0014       0.2   11.8   0.0   214   251   123   160   108   180 0.78 -
SOLCI003542100       -            437 EOG093602SW          -            591   3.6e-05   24.1   0.0   3   3      0.14        20    5.2   0.0    80   127   274   321   250   351 0.77 -
SOLCI000350900       -            651 EOG093602SW          -            591   6.8e-05   23.2   0.3   1   3     0.065       9.2    6.3   0.0   416   477   113   180    82   186 0.75 -
SOLCI000350900       -            651 EOG093602SW          -            591   6.8e-05   23.2   0.3   2   3    0.0071         1    9.4   0.0   127   166   263   302   244   317 0.81 -
SOLCI000350900       -            651 EOG093602SW          -            591   6.8e-05   23.2   0.3   3   3      0.48        68    3.4   0.0   128   173   341   387   323   445 0.63 -
SOLCI001590700       -            588 EOG093602SW          -            591   8.3e-05   23.0   0.0   1   2      0.74   1.1e+02    2.8   0.0   213   252   399   438   383   450 0.82 -
SOLCI001590700       -            588 EOG093602SW          -            591   8.3e-05   23.0   0.0   2   2   1.3e-05    0.0019   18.5   0.0   305   416   406   525   404   535 0.78 -
SOLCI000470000       -            479 EOG093602SW          -            591    0.0001   22.7   0.1   1   2   0.00023     0.033   14.4   0.0   391   490   219   327   205   341 0.73 -
SOLCI000470000       -            479 EOG093602SW          -            591    0.0001   22.7   0.1   2   2   0.00075      0.11   12.7   0.1    43   168   281   410   279   437 0.57 -
SOLCI002278200       -            639 EOG093602SW          -            591    0.0001   22.7   1.8   1   4      0.56        79    3.2   0.1   523   551   153   183   134   190 0.76 -
SOLCI002278200       -            639 EOG093602SW          -            591    0.0001   22.7   1.8   2   4   0.00036     0.051   13.7   0.0   479   542   178   242   175   249 0.90 -
SOLCI002278200       -            639 EOG093602SW          -            591    0.0001   22.7   1.8   3   4   0.00048     0.068   13.3   0.1   358   479   220   349   218   353 0.82 -
SOLCI002278200       -            639 EOG093602SW          -            591    0.0001   22.7   1.8   4   4       2.9   4.2e+02    0.8   0.0    17    65   356   405   345   417 0.84 -
SOLCI007077600       -            506 EOG093602SW          -            591   0.00011   22.6   0.1   1   3   0.00025     0.036   14.2   0.0   353   430   160   241   155   289 0.85 -
SOLCI007077600       -            506 EOG093602SW          -            591   0.00011   22.6   0.1   2   3       1.2   1.8e+02    2.1   0.0   375   438   291   357   268   368 0.76 -
SOLCI007077600       -            506 EOG093602SW          -            591   0.00011   22.6   0.1   3   3       1.2   1.7e+02    2.1   0.0   245   290   383   428   365   434 0.79 -
SOLCI002088500       -            776 EOG093602SW          -            591   0.00011   22.6   0.1   1   4      0.59        84    3.1   0.0   477   542   247   313   228   322 0.76 -
SOLCI002088500       -            776 EOG093602SW          -            591   0.00011   22.6   0.1   2   4       1.7   2.5e+02    1.6   0.0   442   538   317   416   313   440 0.75 -
SOLCI002088500       -            776 EOG093602SW          -            591   0.00011   22.6   0.1   3   4      0.22        31    4.5   0.0   447   548   443   550   427   568 0.77 -
SOLCI002088500       -            776 EOG093602SW          -            591   0.00011   22.6   0.1   4   4     0.014       2.1    8.4   0.0   211   304   561   668   550   673 0.67 -
SOLCI004567900       -            976 EOG093602SW          -            591   0.00012   22.4   0.2   1   3    0.0034      0.48   10.5   0.0   380   473   135   235   123   246 0.75 -
SOLCI004567900       -            976 EOG093602SW          -            591   0.00012   22.4   0.2   2   3      0.11        15    5.6   0.0   358   473   251   380   241   387 0.65 -
SOLCI004567900       -            976 EOG093602SW          -            591   0.00012   22.4   0.2   3   3       1.5   2.2e+02    1.7   0.1   263   310   394   445   385   457 0.67 -
SOLCI002575800       -            399 EOG093602SW          -            591   0.00013   22.3   0.1   1   1   6.9e-06   0.00098   19.4   0.0   392   499   212   328   194   339 0.82 -
SOLCI006342600       -            498 EOG093602SW          -            591   0.00016   22.0   0.0   1   3    0.0013      0.19   11.8   0.0   433   544   101   216    64   221 0.85 -
SOLCI006342600       -            498 EOG093602SW          -            591   0.00016   22.0   0.0   2   3      0.86   1.2e+02    2.6   0.0   356   471   225   349   217   354 0.66 -
SOLCI006342600       -            498 EOG093602SW          -            591   0.00016   22.0   0.0   3   3       0.4        57    3.7   0.0    16    41   362   387   353   408 0.57 -
SOLCI004732000       -            116 EOG093602SW          -            591   0.00018   21.8   0.0   1   1   2.8e-06    0.0004   20.7   0.0   383   468    25   115     2   116 0.75 -
SOLCI006960500       -            799 EOG093602SW          -            591   0.00019   21.8   8.5   1   6      0.52        75    3.3   0.1   443   524   117   204    83   223 0.66 -
SOLCI006960500       -            799 EOG093602SW          -            591   0.00019   21.8   8.5   2   6      0.95   1.3e+02    2.4   0.0   388   489   329   435   311   474 0.66 -
SOLCI006960500       -            799 EOG093602SW          -            591   0.00019   21.8   8.5   3   6      0.16        23    5.0   0.0    91   160   456   525   442   534 0.72 -
SOLCI006960500       -            799 EOG093602SW          -            591   0.00019   21.8   8.5   4   6      0.79   1.1e+02    2.7   0.1    45    78   550   589   530   592 0.62 -
SOLCI006960500       -            799 EOG093602SW          -            591   0.00019   21.8   8.5   5   6     0.025       3.6    7.7   0.3    26    84   559   630   545   638 0.60 -
SOLCI006960500       -            799 EOG093602SW          -            591   0.00019   21.8   8.5   6   6       1.2   1.7e+02    2.1   0.0    41   426   651   696   634   723 0.61 -
SOLCI004821100       -            375 EOG093602SW          -            591   0.00023   21.5   0.3   1   2      0.92   1.3e+02    2.5   0.1   266   300   206   240   199   251 0.86 -
SOLCI004821100       -            375 EOG093602SW          -            591   0.00023   21.5   0.3   2   2   0.00013     0.018   15.2   0.0   382   474   263   361   251   366 0.79 -
SOLCI002660400       -            653 EOG093602SW          -            591   0.00026   21.3   0.1   1   2     0.037       5.2    7.1   0.0   216   249   189   222   172   286 0.75 -
SOLCI002660400       -            653 EOG093602SW          -            591   0.00026   21.3   0.1   2   2    0.0066      0.94    9.6   0.0   385   467   521   608   514   614 0.75 -
SOLCI007179400       -            482 EOG093602SW          -            591   0.00027   21.2   0.2   1   2   4.5e-05    0.0065   16.7   0.1   355   473   149   275   143   281 0.75 -
SOLCI007179400       -            482 EOG093602SW          -            591   0.00027   21.2   0.2   2   2     0.006      0.86    9.7   0.0   358   457   186   294   184   348 0.74 -
SOLCI004586700       -            198 EOG093602SW          -            591   0.00044   20.6   0.0   1   2   0.00061     0.087   13.0   0.0   403   473    15    90     6    96 0.84 -
SOLCI004586700       -            198 EOG093602SW          -            591   0.00044   20.6   0.0   2   2      0.14        20    5.1   0.0   217   247   116   146    95   157 0.78 -
SOLCI006728300       -            871 EOG093602SW          -            591   0.00046   20.5   0.1   1   4       5.8   8.3e+02   -0.2   0.1   535   571    88   124    55   147 0.81 -
SOLCI006728300       -            871 EOG093602SW          -            591   0.00046   20.5   0.1   2   4       7.2     1e+03   -0.5   0.0   420   470   258   311   244   322 0.58 -
SOLCI006728300       -            871 EOG093602SW          -            591   0.00046   20.5   0.1   3   4    0.0011      0.16   12.1   0.0   360   474   314   434   269   461 0.77 -
SOLCI006728300       -            871 EOG093602SW          -            591   0.00046   20.5   0.1   4   4      0.68        97    2.9   0.0   232   329   475   569   456   576 0.60 -
SOLCI000463100       -            526 EOG093602SW          -            591   0.00061   20.1   0.1   1   3      0.91   1.3e+02    2.5   0.0   384   471   156   247   147   254 0.64 -
SOLCI000463100       -            526 EOG093602SW          -            591   0.00061   20.1   0.1   2   3     0.013       1.8    8.6   0.0   368   496   275   415   270   416 0.74 -
SOLCI000463100       -            526 EOG093602SW          -            591   0.00061   20.1   0.1   3   3    0.0089       1.3    9.1   0.0   192   246   381   440   342   450 0.70 -
SOLCI001997700       -            525 EOG093602SW          -            591    0.0008   19.7   0.1   1   2     6e-05    0.0086   16.3   0.0   362   487   316   452   308   475 0.75 -
SOLCI001997700       -            525 EOG093602SW          -            591    0.0008   19.7   0.1   2   2       0.8   1.1e+02    2.7   0.0   387   424   450   487   439   501 0.82 -
SOLCI004938800       -             69 EOG093602SW          -            591    0.0011   19.3   0.5   1   1   8.8e-06    0.0013   19.1   0.5   142   190     7    55     3    62 0.87 -
SOLCI004944500       -            405 EOG093602SW          -            591    0.0014   18.9   0.8   1   2       9.8   1.4e+03   -0.9   0.0   269   303   115   153   110   176 0.52 -
SOLCI004944500       -            405 EOG093602SW          -            591    0.0014   18.9   0.8   2   2   7.8e-05     0.011   15.9   0.5    38    88   175   231   141   334 0.69 -
SOLCI001503200       -            492 EOG093602SW          -            591    0.0016   18.7   0.0   1   2   0.00057     0.081   13.1   0.1   355   468   129   252   124   273 0.74 -
SOLCI001503200       -            492 EOG093602SW          -            591    0.0016   18.7   0.0   2   2       1.3   1.9e+02    2.0   0.0    94   117   335   358   326   393 0.75 -
SOLCI005419900       -            642 EOG093602SW          -            591    0.0022   18.2   0.0   1   3       3.8   5.5e+02    0.4   0.0   393   421   385   413   363   424 0.50 -
SOLCI005419900       -            642 EOG093602SW          -            591    0.0022   18.2   0.0   2   3     0.018       2.6    8.1   0.0   361   418   419   480   409   509 0.74 -
SOLCI005419900       -            642 EOG093602SW          -            591    0.0022   18.2   0.0   3   3      0.14        20    5.1   0.0   397   476   530   610   508   636 0.87 -
SOLCI004319000       -            329 EOG093602SW          -            591    0.0025   18.1   0.2   1   2    0.0013      0.18   11.9   0.2   356   473   108   234    93   235 0.76 -
SOLCI004319000       -            329 EOG093602SW          -            591    0.0025   18.1   0.2   2   2    0.0096       1.4    9.0   0.0    53   206   155   310   154   312 0.71 -
SOLCI002878000       -            323 EOG093602SW          -            591    0.0038   17.5   0.0   1   1   5.3e-05    0.0076   16.5   0.0   356   447   159   252   150   309 0.68 -
SOLCI001872400       -            654 EOG093602SW          -            591     0.005   17.1   0.0   1   1   0.00056      0.08   13.1   0.0   383   473   431   527   397   529 0.78 -
SOLCI005783200       -            285 EOG093602SW          -            591     0.006   16.8   0.0   1   3         5   7.2e+02    0.0   0.0   449   482   126   159    88   175 0.69 -
SOLCI005783200       -            285 EOG093602SW          -            591     0.006   16.8   0.0   2   3       1.1   1.5e+02    2.3   0.0   259   294   173   208   159   224 0.73 -
SOLCI005783200       -            285 EOG093602SW          -            591     0.006   16.8   0.0   3   3    0.0024      0.34   11.0   0.0   364   420   224   284   214   285 0.74 -
SOLCI003834300       -             92 EOG093602SW          -            591    0.0075   16.5   0.0   1   1   5.3e-05    0.0075   16.5   0.0   345   415    11    88     1    92 0.60 -
SOLCI000391400       -            379 EOG093602SW          -            591    0.0094   16.2   0.1   1   1   0.00039     0.056   13.6   0.0   382   473   223   319   202   325 0.83 -
SOLCI007104300       -            106 EOG093602SW          -            591    0.0097   16.1   0.0   1   1     8e-05     0.011   15.9   0.0   372   419    15    62     4    74 0.82 -
SOLCI000216600       -             99 EOG093602SW          -            591     0.014   15.6   0.0   1   1   0.00042      0.06   13.5   0.0    91   147    34    95     9    99 0.56 -
SOLCI002760700       -             99 EOG093602SW          -            591      0.02   15.1   0.0   1   1   0.00016     0.023   14.9   0.0   126   195    13    82     4    95 0.89 -
SOLCI004309800       -            545 EOG093602SW          -            591     0.023   14.9   0.0   1   2    0.0036      0.51   10.4   0.1   385   473   221   315   185   323 0.78 -
SOLCI004309800       -            545 EOG093602SW          -            591     0.023   14.9   0.0   2   2     0.073        10    6.1   0.0   267   377   294   420   290   437 0.72 -
SOLCI003496400       -            264 EOG093602SW          -            591     0.026   14.7   0.0   1   2       1.4     2e+02    1.9   0.0    54    78     3    27     1    32 0.53 -
SOLCI003496400       -            264 EOG093602SW          -            591     0.026   14.7   0.0   2   2    0.0026      0.37   10.9   0.0   122   169    34    81    25    99 0.81 -
SOLCI000565500       -            488 EOG093602SW          -            591     0.031   14.4   0.1   1   1    0.0017      0.24   11.5   0.0   317   469   197   359   190   366 0.60 -
SOLCI006787800       -            567 EOG093602SW          -            591      0.13   12.4   0.0   1   2      0.31        44    4.1   0.0   310   381    51   121    44   128 0.87 -
SOLCI006787800       -            567 EOG093602SW          -            591      0.13   12.4   0.0   2   2     0.082        12    5.9   0.0   218   242   149   173   140   197 0.80 -
SOLCI004519700       -            400 EOG093602SW          -            591      0.14   12.3   0.1   1   2    0.0074       1.1    9.4   0.0   355   448   154   254   147   277 0.74 -
SOLCI004519700       -            400 EOG093602SW          -            591      0.14   12.3   0.1   2   2       3.7   5.3e+02    0.5   0.0   423   472   301   352   235   365 0.75 -
SOLCI006074400       -            101 EOG093602SW          -            591      0.18   12.0   0.1   1   1    0.0025      0.36   10.9   0.0    15   379    31    58    17    72 0.61 -
SOLCI006037400       -             64 EOG093602SW          -            591      0.24   11.5   0.0   1   1    0.0019      0.27   11.4   0.0    16    51    24    57    11    62 0.65 -
SOLCI006404500       -            256 EOG093602SW          -            591      0.25   11.5   0.0   1   2    0.0081       1.2    9.3   0.0   388   436   148   199   100   212 0.58 -
SOLCI006404500       -            256 EOG093602SW          -            591      0.25   11.5   0.0   2   2       1.7   2.5e+02    1.6   0.0   217   245   194   222   189   225 0.80 -
SOLCI003597100       -            140 EOG093602SW          -            591      0.27   11.3   0.0   1   1    0.0025      0.35   11.0   0.0   450   535    23   113     9   118 0.69 -
SOLCI005014100       -            265 EOG093602SW          -            591      0.28   11.3   0.0   1   1    0.0027      0.38   10.8   0.0   377   429   178   230   149   248 0.78 -
SOLCI001243600       -            125 EOG093602SW          -            591      0.34   11.0   0.1   1   1    0.0046      0.65   10.1   0.1    90   141    27    77    14    87 0.68 -
SOLCI006890800       -            112 EOG093602SW          -            591      0.57   10.3   0.0   1   1    0.0043      0.62   10.2   0.0   383   435     4    57     1    67 0.79 -
#
# Program:         hmmsearch
# Version:         3.1b2 (February 2015)
# Pipeline mode:   SEARCH
# Query file:      /home/pgsb/tetiana.nosenko/lineages/embryophyta_odb9//hmms/EOG093602SW.hmm
# Target file:     /nfs/pgsb/data/S_chilense/Schilense_genome/Solanum_chilense_v3.3_protein.fa
# Option settings: hmmsearch -o ./tmp/temp_Schil_BUSCO_prot_1362887668 --domtblout /home/ibis/tetiana.nosenko/Documents/S_chilense/11_S_chilense_genome/Schilense_genome_sequence/BUSCO_assessment/run_Schil_BUSCO_prot/hmmer_output/EOG093602SW.out.1 --cpu 1 /home/pgsb/tetiana.nosenko/lineages/embryophyta_odb9//hmms/EOG093602SW.hmm /nfs/pgsb/data/S_chilense/Schilense_genome/Solanum_chilense_v3.3_protein.fa 
# Current dir:     /home/ibis/tetiana.nosenko/Documents/S_chilense/11_S_chilense_genome/Schilense_genome_sequence/BUSCO_assessment
# Date:            Wed Mar  8 09:18:28 2017
# [ok]
```
