## Supplementary material for "The *de novo* reference genome and transcriptome assemblies of the wild tomato species *Solanum chilense*": EOG093602T8.out.1

```
#                                                                            --- full sequence --- -------------- this domain -------------   hmm coord   ali coord   env coord
# target name        accession   tlen query name           accession   qlen   E-value  score  bias   #  of  c-Evalue  i-Evalue  score  bias  from    to  from    to  from    to  acc description of target
#------------------- ---------- ----- -------------------- ---------- ----- --------- ------ ----- --- --- --------- --------- ------ ----- ----- ----- ----- ----- ----- ----- ---- ---------------------
SOLCI004525400       -           1057 EOG093602T8          -            521  5.5e-282  938.1  14.8   1   5   3.1e-27   4.4e-25   90.4   0.0    63   264    74   290    52   292 0.90 -
SOLCI004525400       -           1057 EOG093602T8          -            521  5.5e-282  938.1  14.8   2   5   1.1e-38   1.6e-36  128.1   0.1    60   251   175   378   174   380 0.92 -
SOLCI004525400       -           1057 EOG093602T8          -            521  5.5e-282  938.1  14.8   3   5   1.5e-41   2.1e-39  137.6   0.4    67   257   286   485   283   486 0.96 -
SOLCI004525400       -           1057 EOG093602T8          -            521  5.5e-282  938.1  14.8   4   5   1.1e-42   1.5e-40  141.4   0.0    60   248   481   678   479   684 0.92 -
SOLCI004525400       -           1057 EOG093602T8          -            521  5.5e-282  938.1  14.8   5   5  1.2e-145  1.7e-143  481.1   2.5    69   521   591  1056   587  1056 0.97 -
SOLCI005818800       -            585 EOG093602T8          -            521  3.5e-281  935.4   5.8   1   1  1.4e-281    2e-279  929.6   5.8     6   521    27   584    22   584 0.95 -
SOLCI002675600       -            914 EOG093602T8          -            521  1.1e-235  785.3   5.0   1   4   1.3e-20   1.8e-18   68.6   0.0   160   266    41   149    28   151 0.93 -
SOLCI002675600       -            914 EOG093602T8          -            521  1.1e-235  785.3   5.0   2   4   3.5e-44     5e-42  146.3   0.1    63   266   139   351   136   357 0.96 -
SOLCI002675600       -            914 EOG093602T8          -            521  1.1e-235  785.3   5.0   3   4   8.5e-28   1.2e-25   92.2   0.0    60   251   338   538   337   540 0.92 -
SOLCI002675600       -            914 EOG093602T8          -            521  1.1e-235  785.3   5.0   4   4    3e-152  4.4e-150  502.9   1.0    83   521   462   913   460   913 0.97 -
SOLCI005889000       -            891 EOG093602T8          -            521  6.6e-234  779.4  12.6   1   4   3.6e-28   5.1e-26   93.5   0.3    67   265    20   228    13   228 0.94 -
SOLCI005889000       -            891 EOG093602T8          -            521  6.6e-234  779.4  12.6   2   4   9.5e-41   1.4e-38  135.0   0.1    58   246   113   310   106   313 0.94 -
SOLCI005889000       -            891 EOG093602T8          -            521  6.6e-234  779.4  12.6   3   4   4.5e-44   6.4e-42  145.9   0.2    61   265   217   428   214   429 0.95 -
SOLCI005889000       -            891 EOG093602T8          -            521  6.6e-234  779.4  12.6   4   4  1.8e-132  2.6e-130  437.6   0.2    60   520   416   889   412   890 0.96 -
SOLCI007430400       -            797 EOG093602T8          -            521  5.9e-226  753.2  15.5   1   4   6.5e-06   0.00093   20.0   0.0    88   155    16    83     3    87 0.84 -
SOLCI007430400       -            797 EOG093602T8          -            521  5.9e-226  753.2  15.5   2   4   3.8e-29   5.5e-27   96.7   0.3   101   266    59   234    56   235 0.93 -
SOLCI007430400       -            797 EOG093602T8          -            521  5.9e-226  753.2  15.5   3   4   2.2e-45   3.2e-43  150.2   1.1    62   248   223   418   219   422 0.94 -
SOLCI007430400       -            797 EOG093602T8          -            521  5.9e-226  753.2  15.5   4   4  7.1e-157    1e-154  518.1   2.4    61   521   323   796   320   796 0.98 -
SOLCI001595800       -           1086 EOG093602T8          -            521  1.9e-217  725.1  25.7   1   5   3.2e-31   4.6e-29  103.5   0.6    80   269   111   318    95   321 0.85 -
SOLCI001595800       -           1086 EOG093602T8          -            521  1.9e-217  725.1  25.7   2   5     1e-09   1.4e-07   32.6   0.0   152   247   297   396   294   404 0.88 -
SOLCI001595800       -           1086 EOG093602T8          -            521  1.9e-217  725.1  25.7   3   5     2e-26   2.9e-24   87.7   0.8    82   266   323   520   318   526 0.88 -
SOLCI001595800       -           1086 EOG093602T8          -            521  1.9e-217  725.1  25.7   4   5   4.5e-26   6.4e-24   86.6   0.3    69   248   516   706   514   711 0.91 -
SOLCI001595800       -           1086 EOG093602T8          -            521  1.9e-217  725.1  25.7   5   5  9.4e-141  1.3e-138  464.9   2.6   125   521   676  1085   675  1085 0.95 -
SOLCI001246800       -           1038 EOG093602T8          -            521  1.2e-216  722.4   7.8   1   4   2.2e-16   3.2e-14   54.6   0.0    56   187    52   191     3   191 0.84 -
SOLCI001246800       -           1038 EOG093602T8          -            521  1.2e-216  722.4   7.8   2   4   4.4e-34   6.3e-32  113.0   0.5    68   249   165   356   164   363 0.92 -
SOLCI001246800       -           1038 EOG093602T8          -            521  1.2e-216  722.4   7.8   3   4   5.5e-36   7.9e-34  119.3   0.6    63   266   363   575   357   578 0.93 -
SOLCI001246800       -           1038 EOG093602T8          -            521  1.2e-216  722.4   7.8   4   4  1.2e-135  1.7e-133  448.1   0.0    78   521   581  1037   577  1037 0.97 -
SOLCI001888600       -           1018 EOG093602T8          -            521  3.1e-216  721.1   9.8   1   4   1.4e-18   2.1e-16   61.8   0.0   172   268   157   255   147   257 0.94 -
SOLCI001888600       -           1018 EOG093602T8          -            521  3.1e-216  721.1   9.8   2   4   9.7e-40   1.4e-37  131.6   1.0    76   265   256   454   255   457 0.94 -
SOLCI001888600       -           1018 EOG093602T8          -            521  3.1e-216  721.1   9.8   3   4   1.1e-42   1.5e-40  141.4   0.0    60   266   442   657   442   658 0.95 -
SOLCI001888600       -           1018 EOG093602T8          -            521  3.1e-216  721.1   9.8   4   4  3.4e-123  4.8e-121  407.0   0.3   154   521   644  1017   642  1017 0.98 -
SOLCI000174900       -            830 EOG093602T8          -            521  2.4e-214  714.9  13.4   1   4   3.5e-09     5e-07   30.8   0.1    65   153    60   146    36   149 0.87 -
SOLCI000174900       -            830 EOG093602T8          -            521  2.4e-214  714.9  13.4   2   4   5.1e-45   7.2e-43  149.1   0.4    51   260   145   360   142   361 0.92 -
SOLCI000174900       -            830 EOG093602T8          -            521  2.4e-214  714.9  13.4   3   4   3.1e-26   4.4e-24   87.1   0.3   123   248   316   450   314   458 0.92 -
SOLCI000174900       -            830 EOG093602T8          -            521  2.4e-214  714.9  13.4   4   4  1.4e-145  2.1e-143  480.8   0.1    60   521   353   829   353   829 0.95 -
SOLCI006380300       -           1028 EOG093602T8          -            521  1.1e-211  706.1  14.8   1   5   2.5e-39   3.6e-37  130.3   0.3    63   282    64   290    40   291 0.89 -
SOLCI006380300       -           1028 EOG093602T8          -            521  1.1e-211  706.1  14.8   2   5   1.4e-27     2e-25   91.5   0.6   111   247   277   422   274   427 0.93 -
SOLCI006380300       -           1028 EOG093602T8          -            521  1.1e-211  706.1  14.8   3   5   4.9e-49     7e-47  162.3   0.7    61   267   429   643   422   647 0.95 -
SOLCI006380300       -           1028 EOG093602T8          -            521  1.1e-211  706.1  14.8   4   5   1.6e-13   2.2e-11   45.2   0.0   171   266   645   744   643   744 0.91 -
SOLCI006380300       -           1028 EOG093602T8          -            521  1.1e-211  706.1  14.8   5   5   3.9e-92   5.6e-90  304.5   0.0   150   443   727  1023   724  1025 0.98 -
SOLCI001221900       -            844 EOG093602T8          -            521  2.3e-207  691.9   7.1   1   3   8.5e-34   1.2e-31  112.0   0.0    59   270    59   282    34   283 0.89 -
SOLCI001221900       -            844 EOG093602T8          -            521  2.3e-207  691.9   7.1   2   3   6.6e-29   9.4e-27   95.9   0.1   113   266   217   383   216   386 0.93 -
SOLCI001221900       -            844 EOG093602T8          -            521  2.3e-207  691.9   7.1   3   3  2.7e-152  3.9e-150  503.0   1.6    58   521   368   843   363   843 0.97 -
SOLCI000152100       -            889 EOG093602T8          -            521  2.5e-205  685.1   8.8   1   3   1.2e-41   1.8e-39  137.9   0.0    59   274    90   318    60   320 0.88 -
SOLCI000152100       -            889 EOG093602T8          -            521  2.5e-205  685.1   8.8   2   3   2.5e-37   3.6e-35  123.7   1.1    78   250   315   498   312   504 0.92 -
SOLCI000152100       -            889 EOG093602T8          -            521  2.5e-205  685.1   8.8   3   3  6.2e-130  8.8e-128  429.3   1.1   150   521   509   888   500   888 0.97 -
SOLCI005213900       -            936 EOG093602T8          -            521  1.5e-204  682.6  26.6   1   4   2.9e-14   4.1e-12   47.6   0.0   157   247    57   151    48   157 0.66 -
SOLCI005213900       -            936 EOG093602T8          -            521  1.5e-204  682.6  26.6   2   4   5.8e-39   8.3e-37  129.1   4.0    60   266   157   373   151   377 0.94 -
SOLCI005213900       -            936 EOG093602T8          -            521  1.5e-204  682.6  26.6   3   4   3.1e-32   4.4e-30  106.9   0.8    61   248   361   556   360   564 0.90 -
SOLCI005213900       -            936 EOG093602T8          -            521  1.5e-204  682.6  26.6   4   4  1.7e-132  2.5e-130  437.7   4.0    98   521   498   935   498   935 0.95 -
SOLCI002302700       -            744 EOG093602T8          -            521  3.9e-204  681.2   6.1   1   3   3.1e-06   0.00044   21.1   0.0    71   153    41   126    32   130 0.84 -
SOLCI002302700       -            744 EOG093602T8          -            521  3.9e-204  681.2   6.1   2   3   2.6e-48   3.7e-46  159.9   0.2    52   242   126   326   121   330 0.91 -
SOLCI002302700       -            744 EOG093602T8          -            521  3.9e-204  681.2   6.1   3   3  9.5e-154  1.4e-151  507.8   1.4   107   521   314   743   313   743 0.97 -
SOLCI004506500       -            843 EOG093602T8          -            521  1.6e-202  675.9   7.1   1   3   1.6e-45   2.3e-43  150.7   0.0    50   251   104   319    59   321 0.89 -
SOLCI004506500       -            843 EOG093602T8          -            521  1.6e-202  675.9   7.1   2   3   5.2e-28   7.4e-26   92.9   0.1   121   249   317   462   316   465 0.89 -
SOLCI004506500       -            843 EOG093602T8          -            521  1.6e-202  675.9   7.1   3   3  2.8e-132    4e-130  437.0   0.8   150   520   464   841   462   842 0.97 -
SOLCI007165500       -            811 EOG093602T8          -            521    9e-202  673.4  16.6   1   3      0.15        22    5.6   0.0   181   218    60    97    44   110 0.85 -
SOLCI007165500       -            811 EOG093602T8          -            521    9e-202  673.4  16.6   2   3   8.6e-54   1.2e-51  178.0   0.5    60   266   134   350   127   352 0.95 -
SOLCI007165500       -            811 EOG093602T8          -            521    9e-202  673.4  16.6   3   3  1.4e-148    2e-146  490.8   6.8    78   521   355   810   353   810 0.97 -
SOLCI003878800       -            705 EOG093602T8          -            521  3.8e-197  658.1  12.7   1   4   1.9e-32   2.7e-30  107.6   0.1    73   257    12   207     2   207 0.94 -
SOLCI003878800       -            705 EOG093602T8          -            521  3.8e-197  658.1  12.7   2   4   3.8e-44   5.5e-42  146.2   0.0    51   267    93   318    90   320 0.93 -
SOLCI003878800       -            705 EOG093602T8          -            521  3.8e-197  658.1  12.7   3   4   9.9e-43   1.4e-40  141.5   0.3    59   266   202   418   199   418 0.96 -
SOLCI003878800       -            705 EOG093602T8          -            521  3.8e-197  658.1  12.7   4   4   6.7e-89   9.6e-87  293.8   1.0    60   428   304   682   302   689 0.96 -
SOLCI005158000       -            837 EOG093602T8          -            521  5.7e-197  657.6  15.8   1   4   0.00075      0.11   13.2   0.0    67   170    28   144    12   149 0.77 -
SOLCI005158000       -            837 EOG093602T8          -            521  5.7e-197  657.6  15.8   2   4   2.3e-47   3.3e-45  156.8   1.0    54   246   120   323   100   323 0.92 -
SOLCI005158000       -            837 EOG093602T8          -            521  5.7e-197  657.6  15.8   3   4   2.3e-24   3.3e-22   80.9   0.4   123   234   293   413   291   416 0.95 -
SOLCI005158000       -            837 EOG093602T8          -            521  5.7e-197  657.6  15.8   4   4  2.7e-133  3.9e-131  440.3   4.0   110   521   412   836   409   836 0.96 -
SOLCI002358400       -            745 EOG093602T8          -            521  7.7e-197  657.1  17.9   1   5       1.9   2.8e+02    2.0   0.0   112   153    27    69     4    73 0.86 -
SOLCI002358400       -            745 EOG093602T8          -            521  7.7e-197  657.1  17.9   2   5   9.3e-20   1.3e-17   65.7   0.1    50   154    67   171    64   176 0.92 -
SOLCI002358400       -            745 EOG093602T8          -            521  7.7e-197  657.1  17.9   3   5   3.3e-14   4.7e-12   47.4   0.7   189   274   173   260   172   260 0.95 -
SOLCI002358400       -            745 EOG093602T8          -            521  7.7e-197  657.1  17.9   4   5   1.5e-17   2.1e-15   58.4   0.2    69   137   248   317   248   320 0.95 -
SOLCI002358400       -            745 EOG093602T8          -            521  7.7e-197  657.1  17.9   5   5    4e-153  5.7e-151  505.8   1.6   107   520   317   743   315   744 0.97 -
SOLCI007091600       -            804 EOG093602T8          -            521    8e-194  647.2   6.0   1   4   2.7e-09   3.8e-07   31.2   0.0   158   257    23   130    15   130 0.83 -
SOLCI007091600       -            804 EOG093602T8          -            521    8e-194  647.2   6.0   2   4   1.9e-39   2.7e-37  130.7   0.2    60   250   126   325   123   337 0.92 -
SOLCI007091600       -            804 EOG093602T8          -            521    8e-194  647.2   6.0   3   4     1e-23   1.5e-21   78.8   0.1   152   267   327   444   323   446 0.95 -
SOLCI007091600       -            804 EOG093602T8          -            521    8e-194  647.2   6.0   4   4  3.6e-128  5.2e-126  423.4   0.3   157   521   433   803   430   803 0.98 -
SOLCI001462000       -            731 EOG093602T8          -            521  1.2e-193  646.6   5.8   1   4     0.011       1.6    9.3   0.1    61   152    24   115    16   120 0.81 -
SOLCI001462000       -            731 EOG093602T8          -            521  1.2e-193  646.6   5.8   2   4   5.5e-21   7.9e-19   69.8   0.0    59   154   122   218   116   219 0.96 -
SOLCI001462000       -            731 EOG093602T8          -            521  1.2e-193  646.6   5.8   3   4   5.3e-40   7.6e-38  132.5   0.1   112   269   206   372   205   372 0.94 -
SOLCI001462000       -            731 EOG093602T8          -            521  1.2e-193  646.6   5.8   4   4  7.1e-140    1e-137  462.0   1.3   125   521   321   730   320   730 0.97 -
SOLCI007495500       -            738 EOG093602T8          -            521  4.2e-193  644.8  17.9   1   4   5.2e-24   7.4e-22   79.7   0.1   125   266     4   156     1   156 0.93 -
SOLCI007495500       -            738 EOG093602T8          -            521  4.2e-193  644.8  17.9   2   4     1e-41   1.4e-39  138.2   0.5    60   268   143   361   142   363 0.93 -
SOLCI007495500       -            738 EOG093602T8          -            521  4.2e-193  644.8  17.9   3   4   3.2e-30   4.5e-28  100.2   0.1    73   218   257   409   256   411 0.94 -
SOLCI007495500       -            738 EOG093602T8          -            521  4.2e-193  644.8  17.9   4   4  4.3e-109  6.2e-107  360.5   3.3    64   438   349   731   349   737 0.96 -
SOLCI000751400       -            871 EOG093602T8          -            521  5.5e-193  644.4  16.0   1   3   7.8e-25   1.1e-22   82.5   1.1   111   274    45   217    37   218 0.90 -
SOLCI000751400       -            871 EOG093602T8          -            521  5.5e-193  644.4  16.0   2   3   9.5e-34   1.4e-31  111.9   2.6    60   264   196   410   194   417 0.91 -
SOLCI000751400       -            871 EOG093602T8          -            521  5.5e-193  644.4  16.0   3   3    1e-140  1.4e-138  464.9   0.5    83   521   418   870   415   870 0.97 -
SOLCI003278300       -            830 EOG093602T8          -            521  3.6e-191  638.4   8.6   1   4   6.8e-09   9.7e-07   29.9   0.2   158   250    56   150    50   162 0.86 -
SOLCI003278300       -            830 EOG093602T8          -            521  3.6e-191  638.4   8.6   2   4   2.5e-33   3.5e-31  110.5   0.0    65   260   158   362   151   363 0.93 -
SOLCI003278300       -            830 EOG093602T8          -            521  3.6e-191  638.4   8.6   3   4   1.6e-30   2.2e-28  101.3   0.3   125   257   320   460   319   462 0.94 -
SOLCI003278300       -            830 EOG093602T8          -            521  3.6e-191  638.4   8.6   4   4  3.4e-128  4.9e-126  423.5   0.1   157   521   459   829   455   829 0.98 -
SOLCI006966600       -            935 EOG093602T8          -            521  9.4e-191  637.0  24.8   1   5   3.1e-23   4.4e-21   77.2   2.7    77   247    94   273    82   278 0.90 -
SOLCI006966600       -            935 EOG093602T8          -            521  9.4e-191  637.0  24.8   2   5   2.2e-32   3.2e-30  107.3   0.3    61   254   179   383   175   392 0.87 -
SOLCI006966600       -            935 EOG093602T8          -            521  9.4e-191  637.0  24.8   3   5   1.3e-34   1.9e-32  114.7   0.0    69   271   288   502   274   505 0.90 -
SOLCI006966600       -            935 EOG093602T8          -            521  9.4e-191  637.0  24.8   4   5   2.1e-31   3.1e-29  104.1   0.5    64   264   387   598   383   604 0.91 -
SOLCI006966600       -            935 EOG093602T8          -            521  9.4e-191  637.0  24.8   5   5   1.9e-85   2.8e-83  282.4   0.5    59   400   586   933   582   935 0.96 -
SOLCI003658300       -            765 EOG093602T8          -            521  2.7e-190  635.5   4.1   1   3   3.5e-11     5e-09   37.4   0.0    58   124   134   200   130   212 0.95 -
SOLCI003658300       -            765 EOG093602T8          -            521  2.7e-190  635.5   4.1   2   3   2.6e-29   3.7e-27   97.3   0.1   112   267   242   406   236   406 0.95 -
SOLCI003658300       -            765 EOG093602T8          -            521  2.7e-190  635.5   4.1   3   3  1.2e-156  1.7e-154  517.4   0.9    60   521   291   764   286   764 0.97 -
SOLCI005023500       -            858 EOG093602T8          -            521  3.7e-190  635.1  14.4   1   5   2.1e-14   2.9e-12   48.1   0.0    63   139    25   102     9   107 0.93 -
SOLCI005023500       -            858 EOG093602T8          -            521  3.7e-190  635.1  14.4   2   5   1.8e-25   2.6e-23   84.6   0.2   101   250    94   252    94   260 0.92 -
SOLCI005023500       -            858 EOG093602T8          -            521  3.7e-190  635.1  14.4   3   5   6.5e-17   9.4e-15   56.3   0.1   158   266   259   369   256   376 0.95 -
SOLCI005023500       -            858 EOG093602T8          -            521  3.7e-190  635.1  14.4   4   5   7.3e-35     1e-32  115.6   0.1    80   252   376   557   369   558 0.95 -
SOLCI005023500       -            858 EOG093602T8          -            521  3.7e-190  635.1  14.4   5   5  2.7e-112  3.9e-110  371.0   1.1    60   436   457   842   450   857 0.96 -
SOLCI005451900       -            786 EOG093602T8          -            521  1.9e-189  632.7  17.7   1   5   3.3e-12   4.8e-10   40.8   0.0    83   154    34   106    12   108 0.94 -
SOLCI005451900       -            786 EOG093602T8          -            521  1.9e-189  632.7  17.7   2   5   4.5e-25   6.5e-23   83.2   1.5   112   248    94   240    93   241 0.91 -
SOLCI005451900       -            786 EOG093602T8          -            521  1.9e-189  632.7  17.7   3   5   1.7e-23   2.4e-21   78.1   0.1   101   227   216   354   214   356 0.93 -
SOLCI005451900       -            786 EOG093602T8          -            521  1.9e-189  632.7  17.7   4   5   2.1e-16   3.1e-14   54.6   0.0   191   266   347   424   342   424 0.92 -
SOLCI005451900       -            786 EOG093602T8          -            521  1.9e-189  632.7  17.7   5   5  3.1e-126  4.5e-124  417.0   2.1   153   521   410   785   409   785 0.98 -
SOLCI001304300       -            741 EOG093602T8          -            521  2.1e-189  632.6   4.6   1   3   1.7e-06   0.00024   21.9   0.0    67   154    49   139    23   143 0.78 -
SOLCI001304300       -            741 EOG093602T8          -            521  2.1e-189  632.6   4.6   2   3   7.9e-35   1.1e-32  115.4   0.2    60   231   145   325   139   328 0.94 -
SOLCI001304300       -            741 EOG093602T8          -            521  2.1e-189  632.6   4.6   3   3  1.7e-150  2.4e-148  497.1   1.6   105   511   322   741   320   741 0.97 -
SOLCI004780800       -            688 EOG093602T8          -            521  1.3e-188  630.0   6.2   1   3   8.9e-05     0.013   16.3   0.0   176   258    31   116    23   116 0.89 -
SOLCI004780800       -            688 EOG093602T8          -            521  1.3e-188  630.0   6.2   2   3   4.1e-62   5.9e-60  205.5   0.1    59   272   110   332   109   334 0.96 -
SOLCI004780800       -            688 EOG093602T8          -            521  1.3e-188  630.0   6.2   3   3  4.4e-129  6.2e-127  426.4   1.0   154   521   313   687   310   687 0.98 -
SOLCI001729000       -            853 EOG093602T8          -            521  1.4e-188  629.9  14.8   1   4     2e-07   2.8e-05   25.0   0.0    78   153    65   141    33   146 0.89 -
SOLCI001729000       -            853 EOG093602T8          -            521  1.4e-188  629.9  14.8   2   4   6.5e-39   9.4e-37  128.9   0.2    59   263   147   361   141   365 0.94 -
SOLCI001729000       -            853 EOG093602T8          -            521  1.4e-188  629.9  14.8   3   4     2e-34   2.9e-32  114.1   1.1    60   266   250   465   248   468 0.96 -
SOLCI001729000       -            853 EOG093602T8          -            521  1.4e-188  629.9  14.8   4   4  1.4e-119    2e-117  395.1   0.8    69   440   461   841   458   847 0.97 -
SOLCI002337100       -            757 EOG093602T8          -            521  8.5e-187  624.0  22.4   1   5    0.0001     0.015   16.1   0.0   177   246    23    94     1    98 0.83 -
SOLCI002337100       -            757 EOG093602T8          -            521  8.5e-187  624.0  22.4   2   5   1.1e-38   1.6e-36  128.2   0.6    60   274   101   324    90   325 0.90 -
SOLCI002337100       -            757 EOG093602T8          -            521  8.5e-187  624.0  22.4   3   5   2.6e-34   3.7e-32  113.7   0.9    81   272   223   424   223   428 0.90 -
SOLCI002337100       -            757 EOG093602T8          -            521  8.5e-187  624.0  22.4   4   5   1.7e-41   2.4e-39  137.5   0.3    72   274   315   526   315   532 0.92 -
SOLCI002337100       -            757 EOG093602T8          -            521  8.5e-187  624.0  22.4   5   5   3.8e-83   5.4e-81  274.9   1.0    81   403   426   755   423   756 0.95 -
SOLCI003620000       -            743 EOG093602T8          -            521  2.7e-182  609.1   2.9   1   6     2e-08   2.9e-06   28.3   0.0    64   154     7    98     3   100 0.94 -
SOLCI003620000       -            743 EOG093602T8          -            521  2.7e-182  609.1   2.9   2   6   8.2e-09   1.2e-06   29.6   0.0   190   271    70   154    68   157 0.88 -
SOLCI003620000       -            743 EOG093602T8          -            521  2.7e-182  609.1   2.9   3   6   1.4e-14     2e-12   48.6   0.0    78   155   154   232   150   236 0.95 -
SOLCI003620000       -            743 EOG093602T8          -            521  2.7e-182  609.1   2.9   4   6   1.5e-08   2.1e-06   28.7   0.0   203   251   216   266   214   268 0.93 -
SOLCI003620000       -            743 EOG093602T8          -            521  2.7e-182  609.1   2.9   5   6   2.4e-29   3.4e-27   97.3   0.0   125   251   233   367   232   369 0.94 -
SOLCI003620000       -            743 EOG093602T8          -            521  2.7e-182  609.1   2.9   6   6  6.8e-125  9.7e-123  412.6   0.0   154   521   369   742   367   742 0.98 -
SOLCI004717000       -            722 EOG093602T8          -            521    3e-181  605.7   3.5   1   2   1.2e-34   1.7e-32  114.9   0.0    61   229   120   297   113   299 0.95 -
SOLCI004717000       -            722 EOG093602T8          -            521    3e-181  605.7   3.5   2   2  8.5e-149  1.2e-146  491.5   4.1    98   521   289   721   285   721 0.97 -
SOLCI003056700       -            876 EOG093602T8          -            521  3.1e-181  605.6   3.3   1   3   4.2e-09     6e-07   30.6   0.0   192   246   134   190   120   197 0.86 -
SOLCI003056700       -            876 EOG093602T8          -            521  3.1e-181  605.6   3.3   2   3   8.5e-53   1.2e-50  174.7   0.0    60   276   197   422   191   425 0.96 -
SOLCI003056700       -            876 EOG093602T8          -            521  3.1e-181  605.6   3.3   3   3  1.1e-121  1.6e-119  402.0   0.3    80   520   419   869   417   870 0.96 -
SOLCI000001500       -            642 EOG093602T8          -            521  2.2e-180  602.8   5.3   1   3    0.0076       1.1    9.9   0.0   218   254    29    65    18    68 0.88 -
SOLCI000001500       -            642 EOG093602T8          -            521  2.2e-180  602.8   5.3   2   3   7.4e-46   1.1e-43  151.8   0.0    60   267    64   282    60   282 0.93 -
SOLCI000001500       -            642 EOG093602T8          -            521  2.2e-180  602.8   5.3   3   3  1.6e-138  2.3e-136  457.6   1.6   125   521   232   641   231   641 0.96 -
SOLCI003928300       -            929 EOG093602T8          -            521  1.5e-179  600.1   9.3   1   4      0.12        17    6.0   0.0   104   153    89   140    57   147 0.78 -
SOLCI003928300       -            929 EOG093602T8          -            521  1.5e-179  600.1   9.3   2   4   4.1e-35   5.9e-33  116.4   0.2    62   256   149   352   144   353 0.93 -
SOLCI003928300       -            929 EOG093602T8          -            521  1.5e-179  600.1   9.3   3   4   1.3e-27   1.8e-25   91.7   0.1   123   317   347   548   344   549 0.94 -
SOLCI003928300       -            929 EOG093602T8          -            521  1.5e-179  600.1   9.3   4   4  3.2e-121  4.5e-119  400.5   0.6   123   521   518   928   517   928 0.97 -
SOLCI003387500       -            695 EOG093602T8          -            521  1.2e-177  593.7   3.7   1   2     9e-32   1.3e-29  105.3   0.1    72   269    62   269    35   277 0.93 -
SOLCI003387500       -            695 EOG093602T8          -            521  1.2e-177  593.7   3.7   2   2  4.7e-148  6.7e-146  489.0   1.2   119   521   279   694   268   694 0.97 -
SOLCI006485100       -            894 EOG093602T8          -            521  3.5e-177  592.2  18.6   1   4   7.7e-32   1.1e-29  105.6   0.6    61   274    80   302    74   302 0.93 -
SOLCI006485100       -            894 EOG093602T8          -            521  3.5e-177  592.2  18.6   2   4   4.4e-35   6.3e-33  116.3   1.3    60   246   179   375   177   377 0.94 -
SOLCI006485100       -            894 EOG093602T8          -            521  3.5e-177  592.2  18.6   3   4   3.1e-26   4.5e-24   87.1   0.1   106   261   358   525   356   526 0.92 -
SOLCI006485100       -            894 EOG093602T8          -            521  3.5e-177  592.2  18.6   4   4   6.8e-97   9.7e-95  320.2   0.4   126   520   482   891   479   892 0.95 -
SOLCI000800800       -            842 EOG093602T8          -            521    3e-176  589.2   9.6   1   4     2e-41   2.9e-39  137.2   0.6    80   249    70   248    59   253 0.90 -
SOLCI000800800       -            842 EOG093602T8          -            521    3e-176  589.2   9.6   2   4   8.4e-25   1.2e-22   82.4   0.0   122   250   250   386   248   389 0.90 -
SOLCI000800800       -            842 EOG093602T8          -            521    3e-176  589.2   9.6   3   4   3.8e-22   5.4e-20   73.6   0.0   125   232   389   505   387   524 0.88 -
SOLCI000800800       -            842 EOG093602T8          -            521    3e-176  589.2   9.6   4   4   6.5e-91   9.3e-89  300.5   0.5   123   433   524   841   508   842 0.96 -
SOLCI004828000       -            675 EOG093602T8          -            521    1e-175  587.5  10.5   1   3   1.6e-31   2.2e-29  104.6   0.1    83   252    23   201    10   201 0.94 -
SOLCI004828000       -            675 EOG093602T8          -            521    1e-175  587.5  10.5   2   3   4.2e-43     6e-41  142.7   0.1    60   251   101   301    95   303 0.95 -
SOLCI004828000       -            675 EOG093602T8          -            521    1e-175  587.5  10.5   3   3  2.3e-109  3.2e-107  361.4   2.1   153   521   302   674   296   674 0.95 -
SOLCI005192800       -            605 EOG093602T8          -            521  2.4e-175  586.2   3.0   1   2   7.5e-30   1.1e-27   99.0   0.1    58   217    28   194     9   196 0.94 -
SOLCI005192800       -            605 EOG093602T8          -            521  2.4e-175  586.2   3.0   2   2  3.6e-150  5.1e-148  496.0   0.5    59   521   130   604   128   604 0.96 -
SOLCI001442100       -            653 EOG093602T8          -            521  4.6e-175  585.3   0.1   1   2   5.1e-43   7.3e-41  142.5   0.0    60   260    78   287    64   288 0.94 -
SOLCI001442100       -            653 EOG093602T8          -            521  4.6e-175  585.3   0.1   2   2    2e-135  2.8e-133  447.4   0.1   154   521   280   652   278   652 0.98 -
SOLCI007470700       -            854 EOG093602T8          -            521  9.2e-175  584.3  14.8   1   4   8.8e-07   0.00013   22.9   0.0    83   153    22    93     7   100 0.90 -
SOLCI007470700       -            854 EOG093602T8          -            521  9.2e-175  584.3  14.8   2   4   5.9e-37   8.5e-35  122.4   0.5    59   262   100   311    92   316 0.93 -
SOLCI007470700       -            854 EOG093602T8          -            521  9.2e-175  584.3  14.8   3   4   2.5e-41   3.5e-39  136.9   0.1    73   269   315   520   310   522 0.95 -
SOLCI007470700       -            854 EOG093602T8          -            521  9.2e-175  584.3  14.8   4   4   1.8e-95   2.5e-93  315.5   2.2    70   400   514   854   513   854 0.97 -
SOLCI005243300       -            654 EOG093602T8          -            521  1.8e-174  583.3   5.8   1   2   4.9e-17     7e-15   56.7   0.2   146   266    75   197    69   200 0.92 -
SOLCI005243300       -            654 EOG093602T8          -            521  1.8e-174  583.3   5.8   2   2  9.7e-163  1.4e-160  537.5   1.1    60   521   184   653   182   653 0.96 -
SOLCI004142200       -            791 EOG093602T8          -            521  5.6e-174  581.7  11.6   1   4     3e-05    0.0043   17.8   0.0    67   156    16   109     3   113 0.84 -
SOLCI004142200       -            791 EOG093602T8          -            521  5.6e-174  581.7  11.6   2   4   4.4e-14   6.2e-12   47.0   0.0    60   153   114   208   105   215 0.94 -
SOLCI004142200       -            791 EOG093602T8          -            521  5.6e-174  581.7  11.6   3   4   2.3e-33   3.2e-31  110.6   0.4    61   257   216   421   214   422 0.93 -
SOLCI004142200       -            791 EOG093602T8          -            521  5.6e-174  581.7  11.6   4   4  7.6e-132  1.1e-129  435.6   2.1   125   521   382   790   380   790 0.98 -
SOLCI000500200       -            626 EOG093602T8          -            521  2.8e-173  579.4   4.4   1   2   1.1e-23   1.6e-21   78.7   0.0   112   247    71   215    59   217 0.91 -
SOLCI000500200       -            626 EOG093602T8          -            521  2.8e-173  579.4   4.4   2   2  6.2e-154  8.8e-152  508.4   1.7   112   521   203   625   202   625 0.96 -
SOLCI002194900       -            720 EOG093602T8          -            521  9.8e-173  577.6   0.7   1   4   7.4e-12   1.1e-09   39.6   0.0    65   188    13   139     6   149 0.87 -
SOLCI002194900       -            720 EOG093602T8          -            521  9.8e-173  577.6   0.7   2   4   1.6e-17   2.4e-15   58.3   0.0   116   250    95   237    93   239 0.86 -
SOLCI002194900       -            720 EOG093602T8          -            521  9.8e-173  577.6   0.7   3   4   3.2e-30   4.6e-28  100.2   0.1    82   247   160   336   144   339 0.92 -
SOLCI002194900       -            720 EOG093602T8          -            521  9.8e-173  577.6   0.7   4   4  5.2e-121  7.4e-119  399.8   0.1   113   521   294   719   292   719 0.96 -
SOLCI002774900       -            751 EOG093602T8          -            521  3.7e-172  575.7   3.5   1   3   2.4e-20   3.4e-18   67.7   0.0   158   254    61   159    49   161 0.90 -
SOLCI002774900       -            751 EOG093602T8          -            521  3.7e-172  575.7   3.5   2   3   1.1e-40   1.6e-38  134.8   0.0    59   269   157   378   152   381 0.93 -
SOLCI002774900       -            751 EOG093602T8          -            521  3.7e-172  575.7   3.5   3   3  5.9e-114  8.4e-112  376.5   1.3    76   438   377   749   368   751 0.96 -
SOLCI003208000       -            804 EOG093602T8          -            521  3.7e-171  572.4   9.0   1   5   1.9e-07   2.8e-05   25.1   0.0    83   154    45   117    35   120 0.93 -
SOLCI003208000       -            804 EOG093602T8          -            521  3.7e-171  572.4   9.0   2   5     3e-15   4.3e-13   50.8   0.1    99   233    92   247    90   249 0.89 -
SOLCI003208000       -            804 EOG093602T8          -            521  3.7e-171  572.4   9.0   3   5   4.2e-27     6e-25   89.9   0.2   111   226   248   372   244   375 0.91 -
SOLCI003208000       -            804 EOG093602T8          -            521  3.7e-171  572.4   9.0   4   5   7.9e-13   1.1e-10   42.9   0.0   193   265   368   442   364   442 0.94 -
SOLCI003208000       -            804 EOG093602T8          -            521  3.7e-171  572.4   9.0   5   5  1.9e-116  2.6e-114  384.8   0.1   161   521   437   803   432   803 0.98 -
SOLCI005367200       -            658 EOG093602T8          -            521  3.9e-169  565.7   7.7   1   3   4.6e-08   6.6e-06   27.1   0.0    64   139    55   131    37   133 0.89 -
SOLCI005367200       -            658 EOG093602T8          -            521  3.9e-169  565.7   7.7   2   3   8.8e-31   1.3e-28  102.1   0.1   101   266   123   297   119   297 0.95 -
SOLCI005367200       -            658 EOG093602T8          -            521  3.9e-169  565.7   7.7   3   3  7.3e-138    1e-135  455.4   1.6   154   521   284   657   279   657 0.98 -
SOLCI002364300       -            528 EOG093602T8          -            521    1e-168  564.3  10.1   1   2   3.1e-25   4.5e-23   83.8   0.2   117   261     9   162     3   163 0.92 -
SOLCI002364300       -            528 EOG093602T8          -            521    1e-168  564.3  10.1   2   2  7.8e-149  1.1e-146  491.6   5.1    60   521    53   527    53   527 0.98 -
SOLCI005415700       -            819 EOG093602T8          -            521  1.5e-168  563.8   8.6   1   4       2.1     3e+02    1.9   0.0    86   139    35    89    29    93 0.81 -
SOLCI005415700       -            819 EOG093602T8          -            521  1.5e-168  563.8   8.6   2   4   1.8e-23   2.6e-21   77.9   0.1   101   262    81   251    79   257 0.94 -
SOLCI005415700       -            819 EOG093602T8          -            521  1.5e-168  563.8   8.6   3   4   8.9e-33   1.3e-30  108.7   0.1    78   258   260   449   253   453 0.91 -
SOLCI005415700       -            819 EOG093602T8          -            521  1.5e-168  563.8   8.6   4   4  2.5e-115  3.6e-113  381.0   1.2   155   521   445   818   441   818 0.98 -
SOLCI001935300       -            662 EOG093602T8          -            521  2.4e-168  563.1   0.0   1   3   2.3e-14   3.2e-12   47.9   0.0    60   155    54   150    29   152 0.91 -
SOLCI001935300       -            662 EOG093602T8          -            521  2.4e-168  563.1   0.0   2   3   1.3e-32   1.9e-30  108.1   0.0   110   267   135   302   133   305 0.92 -
SOLCI001935300       -            662 EOG093602T8          -            521  2.4e-168  563.1   0.0   3   3    4e-126  5.7e-124  416.7   0.1   174   521   308   661   304   661 0.98 -
SOLCI006543400       -            676 EOG093602T8          -            521  1.8e-167  560.2   1.6   1   4   2.2e-08   3.2e-06   28.2   0.0    62   153     8   100     5   104 0.71 -
SOLCI006543400       -            676 EOG093602T8          -            521  1.8e-167  560.2   1.6   2   4   8.2e-16   1.2e-13   52.7   0.0    59   140   106   188   100   209 0.89 -
SOLCI006543400       -            676 EOG093602T8          -            521  1.8e-167  560.2   1.6   3   4   2.6e-05    0.0037   18.0   0.0   101   154   211   265   204   267 0.92 -
SOLCI006543400       -            676 EOG093602T8          -            521  1.8e-167  560.2   1.6   4   4  2.5e-142  3.5e-140  470.2   0.6   100   521   241   675   238   675 0.97 -
SOLCI002236200       -            721 EOG093602T8          -            521  9.1e-167  557.9   8.8   1   3   1.6e-31   2.2e-29  104.6   0.2    73   247    24   212     6   215 0.89 -
SOLCI002236200       -            721 EOG093602T8          -            521  9.1e-167  557.9   8.8   2   3     4e-44   5.7e-42  146.1   0.4    51   267   107   334   101   337 0.93 -
SOLCI002236200       -            721 EOG093602T8          -            521  9.1e-167  557.9   8.8   3   3   2.1e-99   3.1e-97  328.5   0.2    77   439   337   710   335   715 0.96 -
SOLCI007220200       -            850 EOG093602T8          -            521  3.2e-166  556.1  23.3   1   4   2.6e-29   3.7e-27   97.2   0.3    61   272    22   241     5   244 0.86 -
SOLCI007220200       -            850 EOG093602T8          -            521  3.2e-166  556.1  23.3   2   4   4.2e-34   6.1e-32  113.0   0.9    80   261   245   438   243   440 0.91 -
SOLCI007220200       -            850 EOG093602T8          -            521  3.2e-166  556.1  23.3   3   4   3.8e-28   5.5e-26   93.4   0.7    60   247   328   529   328   531 0.90 -
SOLCI007220200       -            850 EOG093602T8          -            521  3.2e-166  556.1  23.3   4   4   2.6e-88   3.7e-86  291.9   2.4    97   431   502   845   499   848 0.96 -
SOLCI002033500       -            704 EOG093602T8          -            521  5.5e-166  555.3   8.8   1   6   3.2e-12   4.5e-10   40.9   0.0    89   155     9    76     2    82 0.88 -
SOLCI002033500       -            704 EOG093602T8          -            521  5.5e-166  555.3   8.8   2   6   4.4e-10   6.3e-08   33.8   0.2   190   260    78   150    76   153 0.88 -
SOLCI002033500       -            704 EOG093602T8          -            521  5.5e-166  555.3   8.8   3   6   0.00028      0.04   14.6   0.0   207   252   126   173   126   182 0.76 -
SOLCI002033500       -            704 EOG093602T8          -            521  5.5e-166  555.3   8.8   4   6   4.8e-08   6.8e-06   27.1   0.0    97   155   172   231   169   232 0.82 -
SOLCI002033500       -            704 EOG093602T8          -            521  5.5e-166  555.3   8.8   5   6     2e-05    0.0028   18.4   0.0   107   154   213   261   209   271 0.58 -
SOLCI002033500       -            704 EOG093602T8          -            521  5.5e-166  555.3   8.8   6   6  1.4e-134    2e-132  444.6   0.4   101   521   269   703   265   703 0.95 -
SOLCI005586600       -            624 EOG093602T8          -            521    9e-166  554.6   4.9   1   2   3.6e-22   5.2e-20   73.6   0.1    73   249    35   216    25   218 0.92 -
SOLCI005586600       -            624 EOG093602T8          -            521    9e-166  554.6   4.9   2   2    1e-146  1.4e-144  484.6   1.7   124   521   215   623   210   623 0.97 -
SOLCI003674400       -            758 EOG093602T8          -            521  7.6e-165  551.5   9.7   1   4       2.6   3.7e+02    1.6   0.0    89   128    57    96    15    98 0.77 -
SOLCI003674400       -            758 EOG093602T8          -            521  7.6e-165  551.5   9.7   2   4   8.3e-12   1.2e-09   39.5   0.0    58   156    96   190    80   196 0.89 -
SOLCI003674400       -            758 EOG093602T8          -            521  7.6e-165  551.5   9.7   3   4   3.4e-25   4.8e-23   83.7   0.4   101   227   196   332   189   334 0.92 -
SOLCI003674400       -            758 EOG093602T8          -            521  7.6e-165  551.5   9.7   4   4  4.1e-131  5.9e-129  433.1   3.2   100   521   328   757   322   757 0.97 -
SOLCI001442000       -            759 EOG093602T8          -            521    1e-164  551.1   5.8   1   3   1.3e-21   1.8e-19   71.9   0.1    61   243    13   204     1   209 0.89 -
SOLCI001442000       -            759 EOG093602T8          -            521    1e-164  551.1   5.8   2   3   2.3e-22   3.2e-20   74.3   0.1   107   247   191   344   190   350 0.88 -
SOLCI001442000       -            759 EOG093602T8          -            521    1e-164  551.1   5.8   3   3  4.4e-124  6.3e-122  409.9   0.6   126   521   351   758   345   758 0.98 -
SOLCI000442200       -            742 EOG093602T8          -            521  6.9e-164  548.4   4.9   1   5   8.3e-07   0.00012   23.0   0.0   100   154    51   106    37   107 0.88 -
SOLCI000442200       -            742 EOG093602T8          -            521  6.9e-164  548.4   4.9   2   5   1.8e-16   2.6e-14   54.9   0.1   101   246    83   229    81   229 0.92 -
SOLCI000442200       -            742 EOG093602T8          -            521  6.9e-164  548.4   4.9   3   5   4.1e-07   5.9e-05   24.0   0.0   101   165   207   274   206   277 0.89 -
SOLCI000442200       -            742 EOG093602T8          -            521  6.9e-164  548.4   4.9   4   5   2.1e-06   0.00029   21.7   0.0    97   154   265   323   263   328 0.93 -
SOLCI000442200       -            742 EOG093602T8          -            521  6.9e-164  548.4   4.9   5   5  2.7e-134  3.8e-132  443.6   0.1   101   498   331   741   326   742 0.96 -
SOLCI007336400       -            882 EOG093602T8          -            521  9.9e-164  547.9  12.4   1   4   1.8e-05    0.0026   18.6   0.1    81   137    53   111    29   134 0.80 -
SOLCI007336400       -            882 EOG093602T8          -            521  9.9e-164  547.9  12.4   2   4   8.6e-38   1.2e-35  125.2   1.2    62   274   136   357   116   360 0.94 -
SOLCI007336400       -            882 EOG093602T8          -            521  9.9e-164  547.9  12.4   3   4     1e-34   1.5e-32  115.1   0.1    80   266   356   549   354   552 0.92 -
SOLCI007336400       -            882 EOG093602T8          -            521  9.9e-164  547.9  12.4   4   4     1e-89   1.4e-87  296.6   0.1    75   395   551   880   549   882 0.96 -
SOLCI003824000       -            685 EOG093602T8          -            521  1.2e-163  547.6   0.4   1   3   1.1e-08   1.5e-06   29.2   0.0   204   269    23    90    14    94 0.83 -
SOLCI003824000       -            685 EOG093602T8          -            521  1.2e-163  547.6   0.4   2   3   9.8e-36   1.4e-33  118.4   0.1    64   248    78   271    74   278 0.91 -
SOLCI003824000       -            685 EOG093602T8          -            521  1.2e-163  547.6   0.4   3   3  5.4e-124  7.8e-122  409.6   0.9   101   521   247   684   243   684 0.96 -
SOLCI004243500       -            688 EOG093602T8          -            521  1.9e-163  546.9   5.9   1   3   1.6e-16   2.3e-14   55.0   0.1   112   246    41   176    30   179 0.89 -
SOLCI004243500       -            688 EOG093602T8          -            521  1.9e-163  546.9   5.9   2   3   6.9e-32   9.9e-30  105.7   0.2   100   257   153   319   147   322 0.92 -
SOLCI004243500       -            688 EOG093602T8          -            521  1.9e-163  546.9   5.9   3   3  2.8e-122    4e-120  404.0   0.3   160   521   321   687   317   687 0.98 -
SOLCI003934000       -            602 EOG093602T8          -            521  5.3e-163  545.5   1.1   1   1  1.9e-164  2.7e-162  543.1   0.5    41   521    91   601    60   601 0.92 -
SOLCI001403200       -            693 EOG093602T8          -            521  1.7e-162  543.8   7.3   1   3   2.1e-39     3e-37  130.5   0.1    66   249    16   208     5   210 0.94 -
SOLCI001403200       -            693 EOG093602T8          -            521  1.7e-162  543.8   7.3   2   3   3.8e-20   5.5e-18   67.0   0.0   152   249   210   311   208   315 0.89 -
SOLCI001403200       -            693 EOG093602T8          -            521  1.7e-162  543.8   7.3   3   3    1e-105  1.4e-103  349.4   1.2   155   521   316   692   312   692 0.98 -
SOLCI000257300       -            607 EOG093602T8          -            521  4.4e-162  542.4   0.8   1   1    4e-164  5.7e-162  542.1   0.8    59   521   130   606    94   606 0.97 -
SOLCI002977100       -            630 EOG093602T8          -            521  1.5e-161  540.7   1.0   1   2   8.9e-21   1.3e-18   69.1   0.0    71   247    34   219    27   222 0.90 -
SOLCI002977100       -            630 EOG093602T8          -            521  1.5e-161  540.7   1.0   2   2  1.4e-142  2.1e-140  470.9   2.1   112   521   207   629   202   629 0.96 -
SOLCI002338600       -            706 EOG093602T8          -            521  1.6e-160  537.3   9.9   1   3   7.5e-19   1.1e-16   62.7   0.1   160   274    32   151    26   153 0.91 -
SOLCI002338600       -            706 EOG093602T8          -            521  1.6e-160  537.3   9.9   2   3   9.2e-34   1.3e-31  111.9   0.5    78   266   148   345   147   346 0.94 -
SOLCI002338600       -            706 EOG093602T8          -            521  1.6e-160  537.3   9.9   3   3  1.2e-115  1.6e-113  382.2   0.6   154   521   332   705   331   705 0.98 -
SOLCI000542500       -            886 EOG093602T8          -            521  8.7e-160  534.9  12.3   1   4   1.6e-07   2.2e-05   25.4   0.0    64   152   116   206    74   210 0.84 -
SOLCI000542500       -            886 EOG093602T8          -            521  8.7e-160  534.9  12.3   2   4   2.2e-46   3.2e-44  153.5   0.7    48   265   203   433   198   443 0.92 -
SOLCI000542500       -            886 EOG093602T8          -            521  8.7e-160  534.9  12.3   3   4   4.9e-23     7e-21   76.5   0.0    83   216   444   584   437   585 0.95 -
SOLCI000542500       -            886 EOG093602T8          -            521  8.7e-160  534.9  12.3   4   4   7.2e-94     1e-91  310.2   1.5    71   410   533   881   533   885 0.98 -
SOLCI004438700       -            802 EOG093602T8          -            521  9.4e-160  534.7  13.7   1   3   1.5e-49   2.1e-47  164.0   0.9    45   246   118   328    83   335 0.93 -
SOLCI004438700       -            802 EOG093602T8          -            521  9.4e-160  534.7  13.7   2   3   1.1e-30   1.5e-28  101.8   0.5   124   273   299   456   298   457 0.94 -
SOLCI004438700       -            802 EOG093602T8          -            521  9.4e-160  534.7  13.7   3   3   5.6e-89     8e-87  294.1   0.6    69   402   445   785   444   794 0.96 -
SOLCI001670900       -            653 EOG093602T8          -            521  1.2e-159  534.4   8.5   1   2   1.5e-23   2.1e-21   78.3   0.2    37   217    48   240    36   240 0.89 -
SOLCI001670900       -            653 EOG093602T8          -            521  1.2e-159  534.4   8.5   2   2  1.7e-141  2.4e-139  467.4   3.5    59   521   177   652   172   652 0.97 -
SOLCI002625600       -            591 EOG093602T8          -            521    2e-158  530.4   1.7   1   1  1.7e-160  2.5e-158  530.1   1.7    52   521   109   590    82   590 0.96 -
SOLCI002908200       -            626 EOG093602T8          -            521  3.7e-158  529.5   0.0   1   3   1.3e-06   0.00018   22.4   0.0   172   248    33   111    27   115 0.90 -
SOLCI002908200       -            626 EOG093602T8          -            521  3.7e-158  529.5   0.0   2   3   5.9e-20   8.4e-18   66.4   0.0    61   154   117   211   114   212 0.97 -
SOLCI002908200       -            626 EOG093602T8          -            521  3.7e-158  529.5   0.0   3   3  4.7e-135  6.7e-133  446.1   0.0   109   521   196   625   194   625 0.96 -
SOLCI004937200       -            610 EOG093602T8          -            521  8.5e-158  528.3   1.5   1   3   6.8e-29   9.7e-27   95.9   0.0    68   217     9   166     2   168 0.93 -
SOLCI004937200       -            610 EOG093602T8          -            521  8.5e-158  528.3   1.5   2   3   1.6e-08   2.3e-06   28.6   0.1   187   250   167   232   165   233 0.94 -
SOLCI004937200       -            610 EOG093602T8          -            521  8.5e-158  528.3   1.5   3   3  8.1e-122  1.2e-119  402.5   0.1   152   521   234   609   232   609 0.98 -
SOLCI002951600       -            850 EOG093602T8          -            521  9.3e-158  528.2   5.0   1   3   3.9e-32   5.6e-30  106.5   0.0    63   248    53   253    48   263 0.89 -
SOLCI002951600       -            850 EOG093602T8          -            521  9.3e-158  528.2   5.0   2   3   5.4e-35   7.7e-33  116.0   0.3    63   253   261   460   257   466 0.93 -
SOLCI002951600       -            850 EOG093602T8          -            521  9.3e-158  528.2   5.0   3   3   3.5e-93   5.1e-91  308.0   0.8    60   434   460   843   458   848 0.97 -
SOLCI000868000       -            709 EOG093602T8          -            521  2.1e-157  527.0   8.1   1   3   1.7e-13   2.4e-11   45.1   0.1    82   155    42   116    16   136 0.90 -
SOLCI000868000       -            709 EOG093602T8          -            521  2.1e-157  527.0   8.1   2   3   9.6e-39   1.4e-36  128.4   0.3    63   243   155   345   130   348 0.92 -
SOLCI000868000       -            709 EOG093602T8          -            521  2.1e-157  527.0   8.1   3   3  1.4e-109    2e-107  362.1   0.9   103   445   328   685   328   698 0.93 -
SOLCI003893100       -            755 EOG093602T8          -            521  2.7e-157  526.6   8.4   1   2   1.1e-39   1.6e-37  131.5   1.0    58   265    62   278    46   279 0.93 -
SOLCI003893100       -            755 EOG093602T8          -            521  2.7e-157  526.6   8.4   2   2  3.1e-119  4.5e-117  393.9   1.1    76   521   282   751   281   751 0.94 -
SOLCI005795600       -            687 EOG093602T8          -            521  3.3e-157  526.4   0.0   1   3     4e-09   5.7e-07   30.6   0.0   169   258    19   113     8   113 0.86 -
SOLCI005795600       -            687 EOG093602T8          -            521  3.3e-157  526.4   0.0   2   3     2e-32   2.8e-30  107.5   0.0    60   265   108   323   105   323 0.93 -
SOLCI005795600       -            687 EOG093602T8          -            521  3.3e-157  526.4   0.0   3   3  1.1e-120  1.6e-118  398.7   0.2   154   521   311   686   310   686 0.98 -
SOLCI001264300       -            628 EOG093602T8          -            521  2.1e-156  523.7   1.6   1   2   8.5e-16   1.2e-13   52.6   0.0    52   150   115   213    33   213 0.79 -
SOLCI001264300       -            628 EOG093602T8          -            521  2.1e-156  523.7   1.6   2   2    9e-145  1.3e-142  478.2   0.9   102   521   195   627   192   627 0.96 -
SOLCI005287700       -            761 EOG093602T8          -            521  3.1e-156  523.1  21.1   1   4   1.8e-11   2.6e-09   38.4   0.5   110   268    11   171     6   173 0.75 -
SOLCI005287700       -            761 EOG093602T8          -            521  3.1e-156  523.1  21.1   2   4   2.4e-30   3.4e-28  100.7   0.7    77   265    78   273    57   274 0.87 -
SOLCI005287700       -            761 EOG093602T8          -            521  3.1e-156  523.1  21.1   3   4   4.6e-35   6.6e-33  116.2   3.9    61   264   160   368   152   372 0.92 -
SOLCI005287700       -            761 EOG093602T8          -            521  3.1e-156  523.1  21.1   4   4   6.3e-92     9e-90  303.8   0.0    71   431   368   743   365   748 0.93 -
SOLCI000401400       -            603 EOG093602T8          -            521  3.6e-156  522.9   2.0   1   2    0.0033      0.47   11.1   0.0    67   154    27   118    12   122 0.81 -
SOLCI000401400       -            603 EOG093602T8          -            521  3.6e-156  522.9   2.0   2   2  1.1e-154  1.6e-152  510.9   1.2    60   521   123   602   118   602 0.95 -
SOLCI001781600       -            651 EOG093602T8          -            521  4.1e-156  522.8   0.2   1   2   7.7e-26   1.1e-23   85.8   0.0    73   245    53   234    37   235 0.89 -
SOLCI001781600       -            651 EOG093602T8          -            521  4.1e-156  522.8   0.2   2   2  7.4e-134  1.1e-131  442.2   0.3   107   520   219   649   217   650 0.95 -
SOLCI005365800       -            676 EOG093602T8          -            521  9.2e-156  521.6   5.4   1   4   2.2e-05    0.0031   18.3   0.0   107   155    92   142    79   147 0.81 -
SOLCI005365800       -            676 EOG093602T8          -            521  9.2e-156  521.6   5.4   2   4   3.5e-07   5.1e-05   24.2   0.0    99   154   147   203   142   205 0.86 -
SOLCI005365800       -            676 EOG093602T8          -            521  9.2e-156  521.6   5.4   3   4     0.015       2.1    8.9   0.0   125   154   205   234   204   241 0.92 -
SOLCI005365800       -            676 EOG093602T8          -            521  9.2e-156  521.6   5.4   4   4  1.8e-142  2.6e-140  470.6   0.8    98   521   239   675   235   675 0.96 -
SOLCI000288900       -            605 EOG093602T8          -            521  9.2e-155  518.3   4.1   1   2     0.011       1.6    9.4   0.0    72   153    38   122    32   127 0.86 -
SOLCI000288900       -            605 EOG093602T8          -            521  9.2e-155  518.3   4.1   2   2  9.8e-154  1.4e-151  507.8   3.3    60   521   129   604   123   604 0.96 -
SOLCI003281000       -            483 EOG093602T8          -            521  5.4e-153  512.4   2.2   1   1  4.2e-155    6e-153  512.3   2.2    56   521     4   482     1   482 0.97 -
SOLCI003956600       -            581 EOG093602T8          -            521  5.6e-153  512.4   0.4   1   2       2.2   3.1e+02    1.8   0.0    78   153    10    90     2    93 0.77 -
SOLCI003956600       -            581 EOG093602T8          -            521  5.6e-153  512.4   0.4   2   2  6.4e-154  9.1e-152  508.4   0.6    58   520   102   579    94   580 0.95 -
SOLCI004830600       -            765 EOG093602T8          -            521  8.3e-153  511.8  10.9   1   5   5.5e-10   7.9e-08   33.5   0.0   159   227    10    80     5    82 0.93 -
SOLCI004830600       -            765 EOG093602T8          -            521  8.3e-153  511.8  10.9   2   5   8.3e-33   1.2e-30  108.8   0.1    97   267    73   252    69   261 0.92 -
SOLCI004830600       -            765 EOG093602T8          -            521  8.3e-153  511.8  10.9   3   5   1.3e-19   1.8e-17   65.2   0.2   174   281   272   381   269   383 0.95 -
SOLCI004830600       -            765 EOG093602T8          -            521  8.3e-153  511.8  10.9   4   5   1.7e-29   2.4e-27   97.8   0.0   104   259   362   526   360   529 0.94 -
SOLCI004830600       -            765 EOG093602T8          -            521  8.3e-153  511.8  10.9   5   5   2.1e-69     3e-67  229.5   0.1   153   395   519   763   518   764 0.99 -
SOLCI000794400       -            632 EOG093602T8          -            521  9.7e-153  511.6   6.0   1   2   1.1e-36   1.5e-34  121.6   0.5    64   231    15   195     2   203 0.91 -
SOLCI000794400       -            632 EOG093602T8          -            521  9.7e-153  511.6   6.0   2   2  2.8e-119  3.9e-117  394.1   0.8   113   521   200   631   195   631 0.93 -
SOLCI004716000       -            622 EOG093602T8          -            521  5.7e-152  509.1  11.2   1   2   3.4e-42   4.9e-40  139.7   0.8    69   250    55   245    42   249 0.89 -
SOLCI004716000       -            622 EOG093602T8          -            521  5.7e-152  509.1  11.2   2   2  3.3e-113  4.8e-111  374.0   3.8   156   520   250   620   247   621 0.97 -
SOLCI001686500       -            621 EOG093602T8          -            521  1.2e-151  508.0   0.7   1   2       1.2   1.7e+02    2.7   0.0    84   153    66   138    42   143 0.78 -
SOLCI001686500       -            621 EOG093602T8          -            521  1.2e-151  508.0   0.7   2   2  6.8e-153  9.8e-151  505.0   1.0    48   521   134   620   132   620 0.97 -
SOLCI000643300       -            605 EOG093602T8          -            521  4.7e-151  506.0   0.1   1   2     0.001      0.15   12.8   0.0    61   152    26   121    18   124 0.85 -
SOLCI000643300       -            605 EOG093602T8          -            521  4.7e-151  506.0   0.1   2   2  8.3e-149  1.2e-146  491.5   0.1    59   521   128   604   121   604 0.97 -
SOLCI002051400       -            666 EOG093602T8          -            521  1.3e-150  504.6   5.9   1   4       1.7   2.4e+02    2.2   0.0   176   251    45   122    11   126 0.71 -
SOLCI002051400       -            666 EOG093602T8          -            521  1.3e-150  504.6   5.9   2   4   4.7e-16   6.7e-14   53.5   0.0    50   155   115   224    63   228 0.77 -
SOLCI002051400       -            666 EOG093602T8          -            521  1.3e-150  504.6   5.9   3   4   1.4e-10     2e-08   35.5   0.2   190   253   226   292   224   293 0.90 -
SOLCI002051400       -            666 EOG093602T8          -            521  1.3e-150  504.6   5.9   4   4  1.7e-126  2.5e-124  417.9   0.3   154   521   292   665   290   665 0.98 -
SOLCI005700900       -            705 EOG093602T8          -            521  5.6e-149  499.2  11.9   1   3   1.6e-07   2.2e-05   25.4   0.0   190   251    46   109    26   119 0.86 -
SOLCI005700900       -            705 EOG093602T8          -            521  5.6e-149  499.2  11.9   2   3   3.3e-40   4.8e-38  133.2   2.2    67   269   119   330   110   336 0.93 -
SOLCI005700900       -            705 EOG093602T8          -            521  5.6e-149  499.2  11.9   3   3  7.5e-108  1.1e-105  356.4   1.3    60   429   314   692   314   698 0.96 -
SOLCI003806100       -            707 EOG093602T8          -            521  7.5e-149  498.8   9.7   1   3   1.5e-16   2.2e-14   55.1   0.1   177   265    53   143    24   148 0.92 -
SOLCI003806100       -            707 EOG093602T8          -            521  7.5e-149  498.8   9.7   2   3   2.6e-35   3.7e-33  117.0   1.7    68   274   139   354   136   354 0.92 -
SOLCI003806100       -            707 EOG093602T8          -            521  7.5e-149  498.8   9.7   3   3  1.6e-104  2.3e-102  345.4   0.1   155   521   334   706   330   706 0.97 -
SOLCI007161600       -            555 EOG093602T8          -            521  1.1e-148  498.3   2.8   1   2    0.0027      0.39   11.4   0.1    61   154    51   147    44   147 0.91 -
SOLCI007161600       -            555 EOG093602T8          -            521  1.1e-148  498.3   2.8   2   2  2.5e-149  3.5e-147  493.2   1.7   101   521   124   554   120   554 0.97 -
SOLCI002776600       -            596 EOG093602T8          -            521  8.5e-148  495.3   0.7   1   2   3.3e-08   4.7e-06   27.6   0.0    73   154    34   116     8   121 0.88 -
SOLCI002776600       -            596 EOG093602T8          -            521  8.5e-148  495.3   0.7   2   2  3.4e-141  4.9e-139  466.4   0.5    59   521   121   595   116   595 0.96 -
SOLCI007107400       -            626 EOG093602T8          -            521  1.6e-147  494.4  15.3   1   3     1e-06   0.00015   22.6   0.1    62   153    29   121    14   125 0.81 -
SOLCI007107400       -            626 EOG093602T8          -            521  1.6e-147  494.4  15.3   2   3   1.9e-54   2.8e-52  180.1   2.4    48   272   117   352   116   352 0.93 -
SOLCI007107400       -            626 EOG093602T8          -            521  1.6e-147  494.4  15.3   3   3   1.3e-95   1.9e-93  316.0   1.2   153   432   332   614   328   618 0.97 -
SOLCI002236600       -            691 EOG093602T8          -            521  7.4e-146  488.9   6.2   1   3     0.022       3.1    8.4   0.0    66   153    54   144    45   148 0.80 -
SOLCI002236600       -            691 EOG093602T8          -            521  7.4e-146  488.9   6.2   2   3   3.2e-49   4.5e-47  162.9   0.2    59   252   156   358   146   358 0.96 -
SOLCI002236600       -            691 EOG093602T8          -            521  7.4e-146  488.9   6.2   3   3  4.7e-100   6.7e-98  330.7   0.7   111   440   340   678   338   686 0.97 -
SOLCI006099100       -            782 EOG093602T8          -            521  1.8e-145  487.6   2.6   1   3   1.5e-30   2.2e-28  101.3   0.0    66   244     4   192     1   204 0.91 -
SOLCI006099100       -            782 EOG093602T8          -            521  1.8e-145  487.6   2.6   2   3   2.7e-18   3.9e-16   60.9   0.0   157   264   204   313   199   316 0.94 -
SOLCI006099100       -            782 EOG093602T8          -            521  1.8e-145  487.6   2.6   3   3     1e-99   1.5e-97  329.5   0.2    61   435   303   686   302   696 0.96 -
SOLCI005428400       -            643 EOG093602T8          -            521  4.5e-145  486.3   4.3   1   2   1.1e-17   1.5e-15   58.9   0.0   129   266    38   184    30   189 0.93 -
SOLCI005428400       -            643 EOG093602T8          -            521  4.5e-145  486.3   4.3   2   2  1.6e-129  2.3e-127  427.9   2.2    73   521   184   642   182   642 0.96 -
SOLCI003665000       -            522 EOG093602T8          -            521  4.9e-145  486.2   5.1   1   2   4.7e-37   6.8e-35  122.8   0.5    62   246     3   192     1   194 0.90 -
SOLCI003665000       -            522 EOG093602T8          -            521  4.9e-145  486.2   5.1   2   2    4e-113  5.7e-111  373.8   0.4   103   437   172   515   172   519 0.96 -
SOLCI000019300       -            622 EOG093602T8          -            521  1.5e-144  484.6   1.0   1   2   1.9e-52   2.7e-50  173.6   0.2    60   265   128   342    44   342 0.91 -
SOLCI000019300       -            622 EOG093602T8          -            521  1.5e-144  484.6   1.0   2   2     3e-96   4.2e-94  318.1   0.0   125   440   295   620   294   622 0.97 -
SOLCI000914500       -            833 EOG093602T8          -            521  1.3e-143  481.4  21.5   1   4   2.3e-19   3.3e-17   64.4   0.3   112   269    65   239    57   239 0.85 -
SOLCI000914500       -            833 EOG093602T8          -            521  1.3e-143  481.4  21.5   2   4   2.4e-25   3.4e-23   84.2   3.2    58   267   113   342   106   347 0.84 -
SOLCI000914500       -            833 EOG093602T8          -            521  1.3e-143  481.4  21.5   3   4   7.8e-31   1.1e-28  102.2   0.3    63   269   331   547   329   547 0.91 -
SOLCI000914500       -            833 EOG093602T8          -            521  1.3e-143  481.4  21.5   4   4   3.9e-81   5.5e-79  268.2   0.5   125   440   496   822   491   833 0.96 -
SOLCI003177800       -            637 EOG093602T8          -            521  1.6e-143  481.2   6.5   1   3   2.1e-14     3e-12   48.0   0.0   158   266    36   148    26   150 0.88 -
SOLCI003177800       -            637 EOG093602T8          -            521  1.6e-143  481.2   6.5   2   3   3.7e-35   5.3e-33  116.5   0.5    57   247   132   329   127   333 0.92 -
SOLCI003177800       -            637 EOG093602T8          -            521  1.6e-143  481.2   6.5   3   3  2.2e-101   3.2e-99  335.0   0.4   119   440   293   631   293   635 0.95 -
SOLCI000835400       -            680 EOG093602T8          -            521  5.3e-143  479.5   3.9   1   3   7.1e-10     1e-07   33.1   0.0    65   153    29   121     8   125 0.76 -
SOLCI000835400       -            680 EOG093602T8          -            521  5.3e-143  479.5   3.9   2   3   6.4e-53   9.2e-51  175.1   0.1    48   266   117   344   116   347 0.95 -
SOLCI000835400       -            680 EOG093602T8          -            521  5.3e-143  479.5   3.9   3   3   5.3e-86   7.6e-84  284.3   0.3    60   397   331   679   330   680 0.96 -
SOLCI003725300       -            685 EOG093602T8          -            521  1.6e-142  477.9   5.1   1   4   2.6e-14   3.8e-12   47.7   0.0    66   155     9   100     3   121 0.89 -
SOLCI003725300       -            685 EOG093602T8          -            521  1.6e-142  477.9   5.1   2   4   5.4e-11   7.7e-09   36.8   0.0   112   219   118   239   103   249 0.83 -
SOLCI003725300       -            685 EOG093602T8          -            521  1.6e-142  477.9   5.1   3   4   1.2e-25   1.7e-23   85.1   0.1   101   219   246   371   241   375 0.92 -
SOLCI003725300       -            685 EOG093602T8          -            521  1.6e-142  477.9   5.1   4   4   1.9e-93   2.7e-91  308.8   0.2   100   396   377   682   373   685 0.96 -
SOLCI001691100       -            844 EOG093602T8          -            521  3.6e-142  476.7   9.8   1   4   1.2e-34   1.7e-32  114.9   0.6    65   264    86   296    79   298 0.93 -
SOLCI001691100       -            844 EOG093602T8          -            521  3.6e-142  476.7   9.8   2   4   1.8e-29   2.5e-27   97.8   0.1    67   248   292   482   289   485 0.92 -
SOLCI001691100       -            844 EOG093602T8          -            521  3.6e-142  476.7   9.8   3   4   9.9e-05     0.014   16.1   0.0   123   153   485   515   482   520 0.83 -
SOLCI001691100       -            844 EOG093602T8          -            521  3.6e-142  476.7   9.8   4   4   1.1e-76   1.6e-74  253.5   0.1   126   429   523   834   519   841 0.95 -
SOLCI001011300       -            607 EOG093602T8          -            521  5.7e-142  476.1   5.9   1   2     8e-53   1.1e-50  174.8   0.2    51   269   106   332    75   332 0.92 -
SOLCI001011300       -            607 EOG093602T8          -            521  5.7e-142  476.1   5.9   2   2   2.2e-94   3.1e-92  312.0   1.3   154   430   316   594   314   598 0.98 -
SOLCI003784400       -            884 EOG093602T8          -            521  1.1e-141  475.1   8.4   1   4   1.4e-31   1.9e-29  104.8   0.1    61   282    73   303    55   309 0.91 -
SOLCI003784400       -            884 EOG093602T8          -            521  1.1e-141  475.1   8.4   2   4   1.9e-27   2.7e-25   91.1   0.1    97   257   276   449   270   449 0.90 -
SOLCI003784400       -            884 EOG093602T8          -            521  1.1e-141  475.1   8.4   3   4     0.014         2    9.0   0.0   219   250   446   477   440   482 0.65 -
SOLCI003784400       -            884 EOG093602T8          -            521  1.1e-141  475.1   8.4   4   4   5.8e-85   8.3e-83  280.9   0.7   123   521   479   883   476   883 0.94 -
SOLCI002576300       -            608 EOG093602T8          -            521  1.2e-140  471.7   0.9   1   3   3.8e-07   5.5e-05   24.1   0.0    67   153    38   123     9   128 0.81 -
SOLCI002576300       -            608 EOG093602T8          -            521  1.2e-140  471.7   0.9   2   3   9.4e-49   1.3e-46  161.4   0.3    59   248   129   327   124   332 0.94 -
SOLCI002576300       -            608 EOG093602T8          -            521  1.2e-140  471.7   0.9   3   3   9.1e-86   1.3e-83  283.5   0.0   155   412   333   592   330   598 0.98 -
SOLCI001040500       -            727 EOG093602T8          -            521  1.4e-140  471.4  11.9   1   5      0.19        27    5.3   0.0   158   217    22    81    14    84 0.93 -
SOLCI001040500       -            727 EOG093602T8          -            521  1.4e-140  471.4  11.9   2   5   3.1e-07   4.5e-05   24.4   0.0   190   245    85   142    82   144 0.92 -
SOLCI001040500       -            727 EOG093602T8          -            521  1.4e-140  471.4  11.9   3   5   8.7e-15   1.3e-12   49.3   1.2   125   226   146   255   140   258 0.91 -
SOLCI001040500       -            727 EOG093602T8          -            521  1.4e-140  471.4  11.9   4   5   1.2e-28   1.7e-26   95.1   0.1   103   247   255   408   253   411 0.92 -
SOLCI001040500       -            727 EOG093602T8          -            521  1.4e-140  471.4  11.9   5   5   5.3e-95   7.6e-93  314.0   0.1   101   426   385   720   385   726 0.97 -
SOLCI003929300       -            742 EOG093602T8          -            521  5.5e-140  469.5  12.0   1   5   0.00031     0.045   14.5   0.0    98   142    11    56     6    60 0.88 -
SOLCI003929300       -            742 EOG093602T8          -            521  5.5e-140  469.5  12.0   2   5   2.3e-27   3.4e-25   90.8   0.0   101   258    45   204    44   208 0.92 -
SOLCI003929300       -            742 EOG093602T8          -            521  5.5e-140  469.5  12.0   3   5   5.5e-09   7.9e-07   30.2   0.7   101   236   201   337   197   340 0.71 -
SOLCI003929300       -            742 EOG093602T8          -            521  5.5e-140  469.5  12.0   4   5   1.1e-12   1.5e-10   42.4   0.4   111   252   242   384   239   385 0.86 -
SOLCI003929300       -            742 EOG093602T8          -            521  5.5e-140  469.5  12.0   5   5   1.3e-98   1.8e-96  325.9   2.9    97   445   383   739   380   742 0.96 -
SOLCI004420700       -            667 EOG093602T8          -            521  2.5e-138  464.1   5.9   1   3   1.3e-39   1.9e-37  131.2   0.4    67   266    46   265    33   271 0.85 -
SOLCI004420700       -            667 EOG093602T8          -            521  2.5e-138  464.1   5.9   2   3   1.4e-18     2e-16   61.8   0.2   154   250   252   350   251   364 0.92 -
SOLCI004420700       -            667 EOG093602T8          -            521  2.5e-138  464.1   5.9   3   3   7.9e-86   1.1e-83  283.7   0.1   166   450   365   651   354   658 0.95 -
SOLCI006158300       -            761 EOG093602T8          -            521  3.3e-138  463.6  15.2   1   3   1.6e-30   2.3e-28  101.2   0.4    83   249    31   207    23   212 0.91 -
SOLCI006158300       -            761 EOG093602T8          -            521  3.3e-138  463.6  15.2   2   3   5.6e-24     8e-22   79.6   0.6    68   266   222   429   212   430 0.92 -
SOLCI006158300       -            761 EOG093602T8          -            521  3.3e-138  463.6  15.2   3   3     5e-89   7.2e-87  294.3   2.2    67   397   423   761   412   761 0.96 -
SOLCI002631500       -            704 EOG093602T8          -            521  6.6e-138  462.7   5.5   1   3   2.9e-31   4.2e-29  103.6   0.1    80   253    17   199     3   209 0.87 -
SOLCI002631500       -            704 EOG093602T8          -            521  6.6e-138  462.7   5.5   2   3   1.3e-29   1.8e-27   98.2   0.1    62   266   201   417   196   417 0.90 -
SOLCI002631500       -            704 EOG093602T8          -            521  6.6e-138  462.7   5.5   3   3   6.2e-81   8.9e-79  267.6   0.1   155   430   405   682   402   688 0.97 -
SOLCI005575200       -            755 EOG093602T8          -            521    2e-137  461.1   8.1   1   3   2.8e-34     4e-32  113.6   0.1    24   250    28   259    15   262 0.90 -
SOLCI005575200       -            755 EOG093602T8          -            521    2e-137  461.1   8.1   2   3   7.4e-39   1.1e-36  128.7   0.8    59   247   261   458   257   462 0.95 -
SOLCI005575200       -            755 EOG093602T8          -            521    2e-137  461.1   8.1   3   3   1.3e-67   1.8e-65  223.6   0.1   150   438   460   750   457   755 0.96 -
SOLCI007166700       -            607 EOG093602T8          -            521  3.7e-137  460.2  13.5   1   4     0.029       4.2    8.0   0.1    82   154     5    81     1    86 0.79 -
SOLCI007166700       -            607 EOG093602T8          -            521  3.7e-137  460.2  13.5   2   4   2.5e-41   3.6e-39  136.9   0.9    59   248    86   284    85   287 0.95 -
SOLCI007166700       -            607 EOG093602T8          -            521  3.7e-137  460.2  13.5   3   4     8e-07   0.00012   23.0   0.0   111   155   270   314   266   315 0.95 -
SOLCI007166700       -            607 EOG093602T8          -            521  3.7e-137  460.2  13.5   4   4   6.6e-97   9.4e-95  320.3   1.7   101   408   290   606   288   607 0.96 -
SOLCI004023700       -            541 EOG093602T8          -            521  1.3e-136  458.4   7.6   1   4     0.013       1.9    9.1   0.0   112   154     5    49     2    57 0.89 -
SOLCI004023700       -            541 EOG093602T8          -            521  1.3e-136  458.4   7.6   2   4   1.2e-20   1.7e-18   68.7   0.1    63   154    58   150    51   155 0.92 -
SOLCI004023700       -            541 EOG093602T8          -            521  1.3e-136  458.4   7.6   3   4   3.8e-09   5.4e-07   30.7   0.0    99   153   156   211   151   213 0.91 -
SOLCI004023700       -            541 EOG093602T8          -            521  1.3e-136  458.4   7.6   4   4  6.6e-108  9.5e-106  356.6   1.6   111   434   199   532   197   535 0.97 -
SOLCI006320100       -            758 EOG093602T8          -            521  9.8e-136  455.5   9.7   1   2   6.1e-26   8.8e-24   86.1   3.2    80   260   111   298    98   307 0.89 -
SOLCI006320100       -            758 EOG093602T8          -            521  9.8e-136  455.5   9.7   2   2  5.9e-114  8.4e-112  376.5   0.5    60   521   291   757   290   757 0.94 -
SOLCI003386000       -            719 EOG093602T8          -            521  1.7e-135  454.7   6.1   1   3   5.1e-29   7.2e-27   96.3   0.2    68   266    14   224     7   225 0.88 -
SOLCI003386000       -            719 EOG093602T8          -            521  1.7e-135  454.7   6.1   2   3   1.8e-34   2.6e-32  114.3   0.0    59   249   210   410   203   412 0.93 -
SOLCI003386000       -            719 EOG093602T8          -            521  1.7e-135  454.7   6.1   3   3   2.1e-79     3e-77  262.5   0.8    59   430   312   692   307   707 0.95 -
SOLCI004421600       -            720 EOG093602T8          -            521  2.8e-135  454.0  16.4   1   4   1.1e-12   1.6e-10   42.3   0.0   129   227    10   117     2   121 0.91 -
SOLCI004421600       -            720 EOG093602T8          -            521  2.8e-135  454.0  16.4   2   4   1.4e-25     2e-23   84.9   0.7   104   267   117   290   115   296 0.90 -
SOLCI004421600       -            720 EOG093602T8          -            521  2.8e-135  454.0  16.4   3   4   4.7e-28   6.7e-26   93.1   0.5    78   253   291   472   289   473 0.91 -
SOLCI004421600       -            720 EOG093602T8          -            521  2.8e-135  454.0  16.4   4   4   1.2e-80   1.7e-78  266.6   2.1    83   396   394   717   391   719 0.95 -
SOLCI000673300       -            704 EOG093602T8          -            521  3.2e-135  453.8   3.6   1   2   2.8e-32     4e-30  107.0   0.1    61   249   130   327   124   331 0.93 -
SOLCI000673300       -            704 EOG093602T8          -            521  3.2e-135  453.8   3.6   2   2  8.3e-108  1.2e-105  356.2   0.6   119   521   289   703   289   703 0.96 -
SOLCI003417500       -            751 EOG093602T8          -            521  3.7e-135  453.6  10.3   1   3   1.1e-12   1.5e-10   42.4   0.1    55   150    35   131    21   140 0.86 -
SOLCI003417500       -            751 EOG093602T8          -            521  3.7e-135  453.6  10.3   2   3   1.4e-44   1.9e-42  147.7   0.2    60   266   141   356   136   359 0.92 -
SOLCI003417500       -            751 EOG093602T8          -            521  3.7e-135  453.6  10.3   3   3   1.2e-81   1.7e-79  269.9   2.2    68   432   351   726   350   736 0.95 -
SOLCI003282300       -            649 EOG093602T8          -            521  8.5e-135  452.4  10.9   1   3   4.8e-18   6.9e-16   60.0   0.0   103   227    39   172     7   172 0.86 -
SOLCI003282300       -            649 EOG093602T8          -            521  8.5e-135  452.4  10.9   2   3   5.1e-39   7.3e-37  129.3   1.5    61   274    97   321    93   322 0.95 -
SOLCI003282300       -            649 EOG093602T8          -            521  8.5e-135  452.4  10.9   3   3   6.7e-86   9.5e-84  284.0   1.5    69   399   309   649   309   649 0.97 -
SOLCI003135400       -            590 EOG093602T8          -            521  2.5e-133  447.5   8.0   1   2   6.4e-43   9.2e-41  142.1   0.5    67   266     8   213     4   217 0.95 -
SOLCI003135400       -            590 EOG093602T8          -            521  2.5e-133  447.5   8.0   2   2   9.2e-94   1.3e-91  309.9   2.1    74   425   214   575   211   579 0.97 -
SOLCI006755700       -            646 EOG093602T8          -            521  1.7e-132  444.8   2.0   1   2     2e-07   2.9e-05   25.0   0.0   112   266    19   183    11   185 0.78 -
SOLCI006755700       -            646 EOG093602T8          -            521  1.7e-132  444.8   2.0   2   2  1.2e-128  1.7e-126  425.0   1.7    60   521   170   645   159   645 0.95 -
SOLCI004080700       -            597 EOG093602T8          -            521  3.4e-132  443.8  10.0   1   3    0.0015      0.21   12.2   0.0    77   154    26   105     2   110 0.81 -
SOLCI004080700       -            597 EOG093602T8          -            521  3.4e-132  443.8  10.0   2   3     1e-34   1.5e-32  115.1   0.8    63   231   114   291   107   294 0.94 -
SOLCI004080700       -            597 EOG093602T8          -            521  3.4e-132  443.8  10.0   3   3   2.1e-97     3e-95  321.9   2.3   107   401   290   593   289   596 0.97 -
SOLCI006508900       -            600 EOG093602T8          -            521  4.6e-132  443.4   4.1   1   3    0.0035       0.5   11.0   0.1    58   153     5    99     1   103 0.86 -
SOLCI006508900       -            600 EOG093602T8          -            521  4.6e-132  443.4   4.1   2   3   3.8e-44   5.4e-42  146.2   0.1    59   244   105   299    99   300 0.95 -
SOLCI006508900       -            600 EOG093602T8          -            521  4.6e-132  443.4   4.1   3   3   1.2e-89   1.7e-87  296.3   0.1   102   409   280   599   280   600 0.96 -
SOLCI003575300       -            729 EOG093602T8          -            521  5.2e-132  443.2  12.0   1   3     4e-29   5.7e-27   96.6   0.3    76   283    62   281    50   283 0.91 -
SOLCI003575300       -            729 EOG093602T8          -            521  5.2e-132  443.2  12.0   2   3   1.1e-18   1.5e-16   62.2   0.1   126   246   252   380   247   384 0.86 -
SOLCI003575300       -            729 EOG093602T8          -            521  5.2e-132  443.2  12.0   3   3   2.8e-91     4e-89  301.7   1.8   122   449   387   722   379   728 0.96 -
SOLCI002862400       -            700 EOG093602T8          -            521  6.7e-132  442.8  12.9   1   5   2.8e-13     4e-11   44.3   0.4   156   246    58   150    47   151 0.93 -
SOLCI002862400       -            700 EOG093602T8          -            521  6.7e-132  442.8  12.9   2   5     2e-13   2.9e-11   44.8   0.4   193   271   126   206   120   210 0.94 -
SOLCI002862400       -            700 EOG093602T8          -            521  6.7e-132  442.8  12.9   3   5   1.8e-11   2.6e-09   38.3   0.1    79   141   207   270   205   273 0.92 -
SOLCI002862400       -            700 EOG093602T8          -            521  6.7e-132  442.8  12.9   4   5   2.8e-14     4e-12   47.6   0.0    68   154   328   415   320   416 0.94 -
SOLCI002862400       -            700 EOG093602T8          -            521  6.7e-132  442.8  12.9   5   5   1.6e-84   2.3e-82  279.4   0.1   113   395   404   697   402   700 0.96 -
SOLCI002358300       -            602 EOG093602T8          -            521  2.9e-130  437.5   1.6   1   2   1.8e-24   2.6e-22   81.2   0.1   102   249    48   206    44   212 0.91 -
SOLCI002358300       -            602 EOG093602T8          -            521  2.9e-130  437.5   1.6   2   2  1.2e-107  1.7e-105  355.7   0.2    63   439   213   597   208   602 0.97 -
SOLCI000591500       -            508 EOG093602T8          -            521  5.8e-130  436.4   0.4   1   2   1.6e-23   2.2e-21   78.2   0.0    82   246     5   174     1   177 0.89 -
SOLCI000591500       -            508 EOG093602T8          -            521  5.8e-130  436.4   0.4   2   2  2.8e-110    4e-108  364.4   0.5   107   433   158   495   158   502 0.98 -
SOLCI002323000       -            564 EOG093602T8          -            521  5.9e-130  436.4   1.1   1   2   0.00028      0.04   14.6   0.0   178   228     9    62     4    72 0.71 -
SOLCI002323000       -            564 EOG093602T8          -            521  5.9e-130  436.4   1.1   2   2  3.1e-127  4.4e-125  420.3   0.6    56   520    82   562    70   563 0.95 -
SOLCI007024700       -            739 EOG093602T8          -            521  1.5e-129  435.1   0.9   1   3   1.3e-31   1.9e-29  104.8   0.1    67   266   106   314   100   332 0.88 -
SOLCI007024700       -            739 EOG093602T8          -            521  1.5e-129  435.1   0.9   2   3      0.35        50    4.4   0.0   220   274   303   357   296   359 0.82 -
SOLCI007024700       -            739 EOG093602T8          -            521  1.5e-129  435.1   0.9   3   3   3.8e-99   5.5e-97  327.6   0.1    69   437   345   723   324   733 0.96 -
SOLCI002281400       -            691 EOG093602T8          -            521  6.6e-129  433.0   5.5   1   4     1e-09   1.4e-07   32.6   0.0    67   165     7   110     2   110 0.73 -
SOLCI002281400       -            691 EOG093602T8          -            521  6.6e-129  433.0   5.5   2   4   1.1e-14   1.5e-12   49.0   0.0    62   153   101   193    97   195 0.93 -
SOLCI002281400       -            691 EOG093602T8          -            521  6.6e-129  433.0   5.5   3   4     1e-12   1.5e-10   42.5   0.1   113   236   183   307   181   310 0.86 -
SOLCI002281400       -            691 EOG093602T8          -            521  6.6e-129  433.0   5.5   4   4   5.1e-96   7.3e-94  317.3   0.7   105   439   299   642   296   645 0.93 -
SOLCI000248800       -            602 EOG093602T8          -            521    8e-129  432.7   3.2   1   3     8e-20   1.1e-17   65.9   0.0    74   230    28   195    18   200 0.90 -
SOLCI000248800       -            602 EOG093602T8          -            521    8e-129  432.7   3.2   2   3   3.3e-06   0.00047   21.0   0.0   108   155   196   244   190   249 0.88 -
SOLCI000248800       -            602 EOG093602T8          -            521    8e-129  432.7   3.2   3   3  2.2e-104  3.1e-102  345.0   1.9   102   437   252   596   246   599 0.95 -
SOLCI002052500       -            534 EOG093602T8          -            521  9.2e-129  432.5   4.3   1   2   1.7e-22   2.4e-20   74.8   1.0    82   229    29   185    13   188 0.93 -
SOLCI002052500       -            534 EOG093602T8          -            521  9.2e-129  432.5   4.3   2   2  1.6e-108  2.3e-106  358.6   0.1   112   428   191   516   186   529 0.96 -
SOLCI001074300       -            601 EOG093602T8          -            521  2.6e-128  431.0  10.4   1   3   1.3e-30   1.8e-28  101.5   1.7    31   251     5   243     2   245 0.83 -
SOLCI001074300       -            601 EOG093602T8          -            521  2.6e-128  431.0  10.4   2   3   5.5e-42   7.9e-40  139.0   0.4    82   272   166   365   162   369 0.93 -
SOLCI001074300       -            601 EOG093602T8          -            521  2.6e-128  431.0  10.4   3   3   6.7e-64   9.6e-62  211.4   0.0   153   396   345   590   345   599 0.96 -
SOLCI000669300       -            552 EOG093602T8          -            521  5.3e-128  430.0   0.4   1   3   2.4e-05    0.0034   18.2   0.0    76   153    29   107    19   111 0.88 -
SOLCI000669300       -            552 EOG093602T8          -            521  5.3e-128  430.0   0.4   2   3   4.8e-21   6.8e-19   70.0   0.0    55   155   109   213   107   214 0.93 -
SOLCI000669300       -            552 EOG093602T8          -            521  5.3e-128  430.0   0.4   3   3  6.2e-105  8.9e-103  346.7   0.1   118   440   206   546   206   549 0.93 -
SOLCI002635400       -            608 EOG093602T8          -            521  1.3e-127  428.7  11.3   1   3   9.8e-42   1.4e-39  138.2   0.2    53   265    39   263    21   270 0.90 -
SOLCI002635400       -            608 EOG093602T8          -            521  1.3e-127  428.7  11.3   2   3   2.2e-13   3.1e-11   44.7   0.1   153   249   250   352   250   356 0.91 -
SOLCI002635400       -            608 EOG093602T8          -            521  1.3e-127  428.7  11.3   3   3   6.4e-81   9.1e-79  267.5   2.0    83   403   277   607   275   608 0.96 -
SOLCI007491700       -            539 EOG093602T8          -            521  1.5e-127  428.5   4.4   1   4   1.4e-07     2e-05   25.5   0.1    74   153    22   104    16   108 0.88 -
SOLCI007491700       -            539 EOG093602T8          -            521  1.5e-127  428.5   4.4   2   4   2.1e-19   3.1e-17   64.5   0.0    60   154   111   206   106   211 0.96 -
SOLCI007491700       -            539 EOG093602T8          -            521  1.5e-127  428.5   4.4   3   4     7e-07    0.0001   23.2   0.0   104   153   186   236   183   237 0.87 -
SOLCI007491700       -            539 EOG093602T8          -            521  1.5e-127  428.5   4.4   4   4    1e-101   1.5e-99  336.1   1.3   101   401   214   524   210   538 0.95 -
SOLCI006353400       -            401 EOG093602T8          -            521  1.9e-127  428.2   1.4   1   1  1.5e-129  2.1e-127  428.0   1.4   133   521     1   400     1   400 0.98 -
SOLCI003478900       -            616 EOG093602T8          -            521  2.6e-127  427.7   5.5   1   3       0.4        58    4.2   0.1    69   138     6    76     3    91 0.83 -
SOLCI003478900       -            616 EOG093602T8          -            521  2.6e-127  427.7   5.5   2   3   9.9e-34   1.4e-31  111.8   0.1    53   234    90   273    77   273 0.90 -
SOLCI003478900       -            616 EOG093602T8          -            521  2.6e-127  427.7   5.5   3   3   2.1e-96   3.1e-94  318.6   0.4   104   431   266   603   264   608 0.96 -
SOLCI006585300       -            584 EOG093602T8          -            521  6.4e-127  426.4   5.1   1   3   2.5e-11   3.5e-09   37.9   0.1   159   226    19    88    12    90 0.89 -
SOLCI006585300       -            584 EOG093602T8          -            521  6.4e-127  426.4   5.1   2   3     4e-24   5.7e-22   80.1   0.1   101   229    86   226    81   231 0.90 -
SOLCI006585300       -            584 EOG093602T8          -            521  6.4e-127  426.4   5.1   3   3   2.5e-94   3.6e-92  311.8   0.3   107   442   227   575   225   581 0.94 -
SOLCI004518700       -            597 EOG093602T8          -            521  9.1e-126  422.6   4.4   1   2     1e-38   1.5e-36  128.2   0.0    64   267    55   269    25   273 0.91 -
SOLCI004518700       -            597 EOG093602T8          -            521  9.1e-126  422.6   4.4   2   2   4.6e-91   6.5e-89  301.0   1.9    60   396   255   596   252   597 0.97 -
SOLCI004841700       -            661 EOG093602T8          -            521  1.2e-125  422.2   7.0   1   4   6.1e-18   8.8e-16   59.7   0.1   110   247    59   200    23   204 0.85 -
SOLCI004841700       -            661 EOG093602T8          -            521  1.2e-125  422.2   7.0   2   4   6.5e-15   9.2e-13   49.7   0.0   101   217   146   267   141   273 0.83 -
SOLCI004841700       -            661 EOG093602T8          -            521  1.2e-125  422.2   7.0   3   4   3.5e-09     5e-07   30.8   0.1    90   155   278   344   272   349 0.92 -
SOLCI004841700       -            661 EOG093602T8          -            521  1.2e-125  422.2   7.0   4   4   3.2e-93   4.5e-91  308.1   0.1    98   397   348   656   345   660 0.96 -
SOLCI002784600       -            727 EOG093602T8          -            521  3.4e-125  420.7  10.7   1   4   1.4e-22     2e-20   75.0   0.1    99   247    39   196    25   198 0.88 -
SOLCI002784600       -            727 EOG093602T8          -            521  3.4e-125  420.7  10.7   2   4     2e-18   2.9e-16   61.3   0.1   107   246   179   329   179   333 0.90 -
SOLCI002784600       -            727 EOG093602T8          -            521  3.4e-125  420.7  10.7   3   4   3.2e-07   4.6e-05   24.3   0.1   167   247   308   391   302   395 0.83 -
SOLCI002784600       -            727 EOG093602T8          -            521  3.4e-125  420.7  10.7   4   4   5.6e-87     8e-85  287.5   1.0   101   438   368   715   363   724 0.94 -
SOLCI005079900       -            558 EOG093602T8          -            521  7.3e-125  419.6   3.5   1   3    0.0013      0.18   12.5   0.1    78   153    20    96     3   100 0.89 -
SOLCI005079900       -            558 EOG093602T8          -            521  7.3e-125  419.6   3.5   2   3   4.6e-18   6.5e-16   60.1   0.0    58   159   101   203    96   205 0.96 -
SOLCI005079900       -            558 EOG093602T8          -            521  7.3e-125  419.6   3.5   3   3  8.5e-105  1.2e-102  346.3   1.5   101   441   206   556   203   558 0.96 -
SOLCI002775000       -            651 EOG093602T8          -            521  1.5e-124  418.5   2.1   1   3     6e-10   8.6e-08   33.3   0.0    61   151    18   109    10   116 0.93 -
SOLCI002775000       -            651 EOG093602T8          -            521  1.5e-124  418.5   2.1   2   3   3.4e-41   4.9e-39  136.4   0.1    60   248   123   322   111   326 0.94 -
SOLCI002775000       -            651 EOG093602T8          -            521  1.5e-124  418.5   2.1   3   3   7.3e-75     1e-72  247.5   0.0   127   436   325   641   322   646 0.97 -
SOLCI004671100       -            639 EOG093602T8          -            521  2.6e-123  414.5   5.4   1   3      0.23        32    5.0   0.0    76   152    72   150    53   156 0.82 -
SOLCI004671100       -            639 EOG093602T8          -            521  2.6e-123  414.5   5.4   2   3   2.1e-34   2.9e-32  114.1   0.2    61   228   160   328   149   357 0.87 -
SOLCI004671100       -            639 EOG093602T8          -            521  2.6e-123  414.5   5.4   3   3   4.4e-94   6.3e-92  310.9   1.2   101   433   293   636   293   638 0.95 -
SOLCI002632800       -            605 EOG093602T8          -            521  4.3e-122  410.5   4.7   1   3   1.2e-16   1.7e-14   55.4   0.0    83   230    34   195    14   216 0.82 -
SOLCI002632800       -            605 EOG093602T8          -            521  4.3e-122  410.5   4.7   2   3   4.9e-09     7e-07   30.3   0.1   191   251   216   278   210   279 0.90 -
SOLCI002632800       -            605 EOG093602T8          -            521  4.3e-122  410.5   4.7   3   3  1.9e-101   2.8e-99  335.2   0.5   111   426   261   585   260   594 0.96 -
SOLCI001866000       -            507 EOG093602T8          -            521  3.3e-121  407.6   4.4   1   2   5.1e-16   7.2e-14   53.4   0.3   127   238    44   166    30   167 0.90 -
SOLCI001866000       -            507 EOG093602T8          -            521  3.3e-121  407.6   4.4   2   2  2.4e-109  3.4e-107  361.3   0.9   101   437   152   497   149   504 0.98 -
SOLCI006954000       -            616 EOG093602T8          -            521  4.2e-121  407.2   7.7   1   3   2.4e-25   3.4e-23   84.2   0.3    82   249    49   228    41   230 0.89 -
SOLCI006954000       -            616 EOG093602T8          -            521  4.2e-121  407.2   7.7   2   3   1.6e-18   2.3e-16   61.7   0.0   112   251   214   369   209   372 0.82 -
SOLCI006954000       -            616 EOG093602T8          -            521  4.2e-121  407.2   7.7   3   3   5.6e-85     8e-83  280.9   0.6    75   395   278   614   276   616 0.94 -
SOLCI004428300       -            605 EOG093602T8          -            521  1.5e-120  405.4   3.5   1   3       0.3        43    4.6   0.1    86   153    27    99    15   105 0.71 -
SOLCI004428300       -            605 EOG093602T8          -            521  1.5e-120  405.4   3.5   2   3   2.8e-35     4e-33  116.9   0.0    59   262   105   313    99   313 0.91 -
SOLCI004428300       -            605 EOG093602T8          -            521  1.5e-120  405.4   3.5   3   3   5.6e-88     8e-86  290.8   0.3   154   437   304   589   304   598 0.97 -
SOLCI001076200       -            753 EOG093602T8          -            521  2.4e-119  401.4  12.8   1   4   8.7e-19   1.2e-16   62.5   0.0    74   263    38   237    26   241 0.81 -
SOLCI001076200       -            753 EOG093602T8          -            521  2.4e-119  401.4  12.8   2   4   1.4e-33   1.9e-31  111.4   0.8    76   258   243   433   239   434 0.94 -
SOLCI001076200       -            753 EOG093602T8          -            521  2.4e-119  401.4  12.8   3   4   6.8e-19   9.8e-17   62.8   0.1    59   214   327   484   323   493 0.85 -
SOLCI001076200       -            753 EOG093602T8          -            521  2.4e-119  401.4  12.8   4   4   2.3e-59   3.4e-57  196.4   0.3   100   337   496   743   487   752 0.94 -
SOLCI006452300       -            624 EOG093602T8          -            521    4e-119  400.7  11.8   1   4   6.3e-08     9e-06   26.7   0.0   189   250    50   113    19   120 0.82 -
SOLCI006452300       -            624 EOG093602T8          -            521    4e-119  400.7  11.8   2   4   1.9e-09   2.7e-07   31.7   0.1   102   154   120   173   115   175 0.83 -
SOLCI006452300       -            624 EOG093602T8          -            521    4e-119  400.7  11.8   3   4   1.6e-07   2.2e-05   25.4   0.0   111   156   222   268   222   274 0.90 -
SOLCI006452300       -            624 EOG093602T8          -            521    4e-119  400.7  11.8   4   4   3.9e-89   5.6e-87  294.6   0.9    99   435   272   620   267   623 0.96 -
SOLCI006836000       -            638 EOG093602T8          -            521  6.2e-119  400.0   6.3   1   3   3.7e-29   5.3e-27   96.7   0.2    66   262    27   232    20   234 0.94 -
SOLCI006836000       -            638 EOG093602T8          -            521  6.2e-119  400.0   6.3   2   3   1.3e-27   1.8e-25   91.7   0.0   100   265   228   405   225   408 0.92 -
SOLCI006836000       -            638 EOG093602T8          -            521  6.2e-119  400.0   6.3   3   3   4.5e-65   6.4e-63  215.2   1.0   173   397   408   634   404   638 0.97 -
SOLCI002282800       -            559 EOG093602T8          -            521  8.5e-119  399.6   4.7   1   3   0.00071       0.1   13.3   0.0    70   153    19   105     1   111 0.78 -
SOLCI002282800       -            559 EOG093602T8          -            521  8.5e-119  399.6   4.7   2   3   7.5e-26   1.1e-23   85.8   0.0    59   139   111   192   106   194 0.96 -
SOLCI002282800       -            559 EOG093602T8          -            521  8.5e-119  399.6   4.7   3   3   4.1e-92   5.8e-90  304.5   1.4   107   432   190   525   188   540 0.94 -
SOLCI004171700       -            633 EOG093602T8          -            521  1.9e-118  398.4   5.7   1   3   2.6e-06   0.00037   21.4   0.0    63   154    26   118    16   122 0.85 -
SOLCI004171700       -            633 EOG093602T8          -            521  1.9e-118  398.4   5.7   2   3     1e-35   1.4e-33  118.4   0.4    48   266   113   350   112   353 0.85 -
SOLCI004171700       -            633 EOG093602T8          -            521  1.9e-118  398.4   5.7   3   3   1.1e-83   1.5e-81  276.7   0.2   125   432   302   618   301   628 0.96 -
SOLCI005997200       -            564 EOG093602T8          -            521  2.7e-118  397.9   3.8   1   3   1.6e-26   2.3e-24   88.0   0.2    77   247    26   207     7   209 0.89 -
SOLCI005997200       -            564 EOG093602T8          -            521  2.7e-118  397.9   3.8   2   3   8.1e-05     0.012   16.4   0.0   189   234   209   256   208   258 0.82 -
SOLCI005997200       -            564 EOG093602T8          -            521  2.7e-118  397.9   3.8   3   3   1.6e-89   2.3e-87  295.9   0.3   103   395   248   550   247   558 0.96 -
SOLCI003074500       -            721 EOG093602T8          -            521  5.2e-118  397.0   7.3   1   5     2e-05    0.0029   18.4   0.0   100   154    47   102    32   103 0.79 -
SOLCI003074500       -            721 EOG093602T8          -            521  5.2e-118  397.0   7.3   2   5     5e-19   7.2e-17   63.3   0.6   103   287    81   265    80   272 0.82 -
SOLCI003074500       -            721 EOG093602T8          -            521  5.2e-118  397.0   7.3   3   5   3.9e-17   5.6e-15   57.0   0.0    67   155   274   363   268   364 0.95 -
SOLCI003074500       -            721 EOG093602T8          -            521  5.2e-118  397.0   7.3   4   5    0.0089       1.3    9.7   0.0   218   247   364   393   362   396 0.87 -
SOLCI003074500       -            721 EOG093602T8          -            521  5.2e-118  397.0   7.3   5   5   4.3e-79   6.1e-77  261.5   0.1   125   434   395   712   391   717 0.97 -
SOLCI002884000       -            602 EOG093602T8          -            521  6.4e-118  396.7   6.9   1   3   5.7e-13   8.2e-11   43.3   0.0    47   141    42   137    14   138 0.86 -
SOLCI002884000       -            602 EOG093602T8          -            521  6.4e-118  396.7   6.9   2   3   4.9e-24   6.9e-22   79.8   0.1   107   229   133   264   132   266 0.89 -
SOLCI002884000       -            602 EOG093602T8          -            521  6.4e-118  396.7   6.9   3   3     5e-84   7.2e-82  277.8   0.6   107   406   265   574   265   598 0.95 -
SOLCI006336700       -            522 EOG093602T8          -            521  6.7e-117  393.4   1.8   1   2   1.2e-24   1.7e-22   81.8   0.0    70   247    23   213    12   215 0.86 -
SOLCI006336700       -            522 EOG093602T8          -            521  6.7e-117  393.4   1.8   2   2   3.3e-96   4.8e-94  317.9   1.5   110   422   199   520   197   522 0.96 -
SOLCI006293100       -            584 EOG093602T8          -            521  7.5e-117  393.2   2.8   1   3   1.1e-19   1.6e-17   65.4   0.0   161   267    41   150    35   153 0.92 -
SOLCI006293100       -            584 EOG093602T8          -            521  7.5e-117  393.2   2.8   2   3   1.4e-23     2e-21   78.3   0.2    79   258   157   344   152   345 0.89 -
SOLCI006293100       -            584 EOG093602T8          -            521  7.5e-117  393.2   2.8   3   3   2.8e-77   4.1e-75  255.5   0.0   153   395   338   582   336   584 0.98 -
SOLCI002661400       -            530 EOG093602T8          -            521  9.7e-117  392.8   5.0   1   3   3.8e-13   5.4e-11   43.9   0.0   162   253    17   110     2   115 0.88 -
SOLCI002661400       -            530 EOG093602T8          -            521  9.7e-117  392.8   5.0   2   3   2.3e-17   3.3e-15   57.8   0.1    60   153   110   204   106   209 0.95 -
SOLCI002661400       -            530 EOG093602T8          -            521  9.7e-117  392.8   5.0   3   3   2.3e-88   3.3e-86  292.1   0.9    93   399   209   529   205   530 0.91 -
SOLCI002661500       -            536 EOG093602T8          -            521  1.5e-116  392.2   2.1   1   2   3.4e-40   4.8e-38  133.2   0.2    80   266     6   203     1   209 0.92 -
SOLCI002661500       -            536 EOG093602T8          -            521  1.5e-116  392.2   2.1   2   2   4.2e-79     6e-77  261.5   0.3    64   395   192   534   189   536 0.93 -
SOLCI002277900       -            656 EOG093602T8          -            521  3.9e-116  390.8   5.6   1   5   2.9e-17   4.1e-15   57.5   0.0    97   251    62   217    56   222 0.91 -
SOLCI002277900       -            656 EOG093602T8          -            521  3.9e-116  390.8   5.6   2   5   7.5e-07   0.00011   23.1   0.2   106   155   195   245   186   247 0.87 -
SOLCI002277900       -            656 EOG093602T8          -            521  3.9e-116  390.8   5.6   3   5   1.3e-06   0.00019   22.3   0.2    97   154   217   275   213   276 0.93 -
SOLCI002277900       -            656 EOG093602T8          -            521  3.9e-116  390.8   5.6   4   5   5.6e-06   0.00081   20.2   0.1   189   247   246   306   245   310 0.91 -
SOLCI002277900       -            656 EOG093602T8          -            521  3.9e-116  390.8   5.6   5   5   1.4e-90     2e-88  299.4   0.1   101   425   314   645   311   655 0.94 -
SOLCI000130800       -            698 EOG093602T8          -            521    9e-116  389.6  11.3   1   4   2.3e-07   3.3e-05   24.8   0.0    85   153     4    76     2    79 0.85 -
SOLCI000130800       -            698 EOG093602T8          -            521    9e-116  389.6  11.3   2   4   1.2e-31   1.7e-29  105.0   1.5    49   274    73   315    71   315 0.87 -
SOLCI000130800       -            698 EOG093602T8          -            521    9e-116  389.6  11.3   3   4   1.6e-12   2.3e-10   41.8   0.0   157   247   297   399   292   401 0.81 -
SOLCI000130800       -            698 EOG093602T8          -            521    9e-116  389.6  11.3   4   4   8.7e-75   1.2e-72  247.3   0.3   100   387   375   682   371   695 0.90 -
SOLCI002952600       -            627 EOG093602T8          -            521  9.2e-115  386.3   4.3   1   2   2.6e-23   3.7e-21   77.4   0.1    85   268    56   245    50   269 0.83 -
SOLCI002952600       -            627 EOG093602T8          -            521  9.2e-115  386.3   4.3   2   2   2.8e-93     4e-91  308.3   1.5    99   431   274   623   266   626 0.95 -
SOLCI005889400       -            673 EOG093602T8          -            521  2.2e-114  385.0   7.8   1   8   2.7e-09   3.9e-07   31.2   0.1    90   155    25    91     2    95 0.79 -
SOLCI005889400       -            673 EOG093602T8          -            521  2.2e-114  385.0   7.8   2   8   1.7e-06   0.00024   22.0   0.0   201   247    73   121    73   122 0.84 -
SOLCI005889400       -            673 EOG093602T8          -            521  2.2e-114  385.0   7.8   3   8   2.1e-08     3e-06   28.2   0.1   102   153    99   151    93   156 0.79 -
SOLCI005889400       -            673 EOG093602T8          -            521  2.2e-114  385.0   7.8   4   8   4.9e-06   0.00071   20.4   0.0    77   155   171   246   151   247 0.80 -
SOLCI005889400       -            673 EOG093602T8          -            521  2.2e-114  385.0   7.8   5   8     6e-08   8.5e-06   26.7   0.1   103   155   224   277   222   282 0.86 -
SOLCI005889400       -            673 EOG093602T8          -            521  2.2e-114  385.0   7.8   6   8   9.8e-07   0.00014   22.7   0.1   112   158   264   311   263   320 0.89 -
SOLCI005889400       -            673 EOG093602T8          -            521  2.2e-114  385.0   7.8   7   8   2.9e-05    0.0041   17.9   0.0   101   154   284   338   281   338 0.89 -
SOLCI005889400       -            673 EOG093602T8          -            521  2.2e-114  385.0   7.8   8   8   3.7e-82   5.2e-80  271.6   0.1   101   434   315   653   312   659 0.95 -
SOLCI006245500       -            603 EOG093602T8          -            521  5.1e-114  383.8   2.7   1   2   8.6e-38   1.2e-35  125.2   0.6    61   266    50   264    13   267 0.89 -
SOLCI006245500       -            603 EOG093602T8          -            521  5.1e-114  383.8   2.7   2   2   1.8e-78   2.6e-76  259.4   0.1    77   403   265   602   264   603 0.96 -
SOLCI000194500       -            625 EOG093602T8          -            521  1.2e-113  382.6   9.2   1   3   8.7e-16   1.3e-13   52.6   0.1   125   228    85   196    18   197 0.76 -
SOLCI000194500       -            625 EOG093602T8          -            521  1.2e-113  382.6   9.2   2   3   4.3e-09   6.2e-07   30.5   0.1   191   281   188   279   184   282 0.86 -
SOLCI000194500       -            625 EOG093602T8          -            521  1.2e-113  382.6   9.2   3   3   3.4e-92   4.9e-90  304.7   2.3   103   425   290   622   284   625 0.97 -
SOLCI006582300       -            682 EOG093602T8          -            521    1e-112  379.5   7.4   1   3   4.5e-30   6.4e-28   99.7   0.2   104   269    75   249    68   252 0.90 -
SOLCI006582300       -            682 EOG093602T8          -            521    1e-112  379.5   7.4   2   3     2e-30   2.9e-28  100.9   1.2    69   249   242   431   240   437 0.90 -
SOLCI006582300       -            682 EOG093602T8          -            521    1e-112  379.5   7.4   3   3   2.8e-55     4e-53  182.9   0.0   155   397   437   678   433   681 0.96 -
SOLCI003479000       -            528 EOG093602T8          -            521  3.7e-112  377.7   8.7   1   3   1.7e-20   2.4e-18   68.2   0.2   127   252     6   138     1   142 0.78 -
SOLCI003479000       -            528 EOG093602T8          -            521  3.7e-112  377.7   8.7   2   3   6.1e-07   8.7e-05   23.4   0.1   194   249   140   199   135   202 0.87 -
SOLCI003479000       -            528 EOG093602T8          -            521  3.7e-112  377.7   8.7   3   3   7.6e-88   1.1e-85  290.4   1.5    98   400   202   516   198   524 0.95 -
SOLCI002443800       -            566 EOG093602T8          -            521    5e-111  374.0   8.5   1   3      0.26        37    4.8   0.1    65   152    35   121    23   127 0.78 -
SOLCI002443800       -            566 EOG093602T8          -            521    5e-111  374.0   8.5   2   3   1.2e-13   1.8e-11   45.5   0.2    60   152   129   219   122   220 0.88 -
SOLCI002443800       -            566 EOG093602T8          -            521    5e-111  374.0   8.5   3   3   1.4e-99     2e-97  329.1   1.6   111   431   208   539   204   561 0.94 -
SOLCI001668200       -            599 EOG093602T8          -            521    5e-109  367.4   3.5   1   3   0.00076      0.11   13.2   0.0   214   265    57   108    21   117 0.85 -
SOLCI001668200       -            599 EOG093602T8          -            521    5e-109  367.4   3.5   2   3   2.3e-29   3.3e-27   97.4   0.4    83   252   117   294   113   303 0.92 -
SOLCI001668200       -            599 EOG093602T8          -            521    5e-109  367.4   3.5   3   3     1e-77   1.5e-75  256.9   0.1    61   354   296   599   292   599 0.95 -
SOLCI006011700       -            536 EOG093602T8          -            521  5.9e-109  367.1   1.7   1   2   6.3e-21     9e-19   69.6   0.0    41   154    95   206    86   210 0.90 -
SOLCI006011700       -            536 EOG093602T8          -            521  5.9e-109  367.1   1.7   2   2   1.6e-89   2.3e-87  295.9   0.6   101   410   214   532   208   534 0.96 -
SOLCI005434400       -            615 EOG093602T8          -            521  1.8e-108  365.5   5.3   1   4      0.19        27    5.3   0.0   227   258     5    36     2    36 0.93 -
SOLCI005434400       -            615 EOG093602T8          -            521  1.8e-108  365.5   5.3   2   4   6.8e-20   9.7e-18   66.2   0.0    60   169    31   147    24   149 0.90 -
SOLCI005434400       -            615 EOG093602T8          -            521  1.8e-108  365.5   5.3   3   4   1.2e-32   1.7e-30  108.2   3.3    76   254   145   332   144   335 0.95 -
SOLCI005434400       -            615 EOG093602T8          -            521  1.8e-108  365.5   5.3   4   4   2.6e-57   3.7e-55  189.6   0.0   128   399   334   614   330   615 0.95 -
SOLCI000091600       -            538 EOG093602T8          -            521  2.1e-108  365.3   2.7   1   3      0.27        38    4.8   0.0    68   153    15   106     4   112 0.58 -
SOLCI000091600       -            538 EOG093602T8          -            521  2.1e-108  365.3   2.7   2   3   1.2e-24   1.7e-22   81.8   0.0    60   153   113   207   110   210 0.97 -
SOLCI000091600       -            538 EOG093602T8          -            521  2.1e-108  365.3   2.7   3   3   4.7e-84   6.7e-82  277.9   0.8   124   409   209   506   207   530 0.95 -
SOLCI006982000       -            615 EOG093602T8          -            521  2.2e-108  365.2   7.4   1   2   6.3e-38   9.1e-36  125.6   1.4    29   263    26   272    13   285 0.88 -
SOLCI006982000       -            615 EOG093602T8          -            521  2.2e-108  365.2   7.4   2   2   9.9e-73   1.4e-70  240.5   0.5    78   396   286   611   283   615 0.92 -
SOLCI006110800       -            484 EOG093602T8          -            521  8.1e-108  363.4   0.1   1   3     0.001      0.14   12.8   0.0   187   258    33   110    15   111 0.83 -
SOLCI006110800       -            484 EOG093602T8          -            521  8.1e-108  363.4   0.1   2   3   1.1e-18   1.6e-16   62.2   0.0    60   154   105   200   103   202 0.97 -
SOLCI006110800       -            484 EOG093602T8          -            521  8.1e-108  363.4   0.1   3   3   4.3e-88   6.2e-86  291.2   0.1   125   397   202   483   200   484 0.97 -
SOLCI006161000       -            581 EOG093602T8          -            521  9.4e-108  363.2   5.1   1   3   6.1e-16   8.7e-14   53.1   0.3    95   229    34   169    19   170 0.87 -
SOLCI006161000       -            581 EOG093602T8          -            521  9.4e-108  363.2   5.1   2   3   6.9e-13   9.8e-11   43.0   0.8   126   259    97   232    95   235 0.86 -
SOLCI006161000       -            581 EOG093602T8          -            521  9.4e-108  363.2   5.1   3   3   7.2e-87     1e-84  287.1   0.3   101   431   228   567   222   571 0.96 -
SOLCI007500900       -            577 EOG093602T8          -            521  4.2e-107  361.0   8.1   1   4   1.3e-18   1.9e-16   61.9   0.0    60   155   102   199    95   199 0.94 -
SOLCI007500900       -            577 EOG093602T8          -            521  4.2e-107  361.0   8.1   2   4   1.7e-08   2.4e-06   28.6   0.0   107   155   181   230   180   234 0.93 -
SOLCI007500900       -            577 EOG093602T8          -            521  4.2e-107  361.0   8.1   3   4   1.7e-07   2.4e-05   25.3   0.0   192   250   234   294   230   296 0.90 -
SOLCI007500900       -            577 EOG093602T8          -            521  4.2e-107  361.0   8.1   4   4   8.7e-81   1.2e-78  267.1   0.1   107   398   274   573   274   576 0.97 -
SOLCI004636900       -            632 EOG093602T8          -            521  8.7e-107  360.0   9.2   1   4   2.3e-08   3.3e-06   28.1   0.0    62   133    13    85     6    90 0.79 -
SOLCI004636900       -            632 EOG093602T8          -            521  8.7e-107  360.0   9.2   2   4   3.6e-21   5.1e-19   70.4   0.2   106   247    88   233    83   237 0.87 -
SOLCI004636900       -            632 EOG093602T8          -            521  8.7e-107  360.0   9.2   3   4   1.3e-30   1.9e-28  101.5   0.8    81   263   158   350   157   358 0.92 -
SOLCI004636900       -            632 EOG093602T8          -            521  8.7e-107  360.0   9.2   4   4   1.2e-56   1.7e-54  187.4   0.0   157   409   343   596   343   619 0.93 -
SOLCI004636700       -            698 EOG093602T8          -            521    3e-106  358.2   8.8   1   4   3.1e-15   4.4e-13   50.8   0.0   153   266    59   175    35   180 0.87 -
SOLCI004636700       -            698 EOG093602T8          -            521    3e-106  358.2   8.8   2   4     1e-30   1.4e-28  101.9   0.3    72   248   174   359   172   362 0.94 -
SOLCI004636700       -            698 EOG093602T8          -            521    3e-106  358.2   8.8   3   4   6.5e-24   9.3e-22   79.4   0.1   107   218   341   459   341   461 0.89 -
SOLCI004636700       -            698 EOG093602T8          -            521    3e-106  358.2   8.8   4   4   1.2e-43   1.8e-41  144.5   0.2   125   351   462   695   458   698 0.96 -
SOLCI004636500       -            458 EOG093602T8          -            521  3.9e-106  357.8   3.3   1   2       6.5   9.3e+02    0.2   0.1    73   152    15    95     4   100 0.61 -
SOLCI004636500       -            458 EOG093602T8          -            521  3.9e-106  357.8   3.3   2   2  2.7e-108  3.9e-106  357.8   3.3    57   399   100   454    82   458 0.95 -
SOLCI006180800       -            554 EOG093602T8          -            521  9.8e-106  356.5   5.2   1   3   0.00017     0.024   15.4   0.0    82   153    58   132    40   135 0.88 -
SOLCI006180800       -            554 EOG093602T8          -            521  9.8e-106  356.5   5.2   2   3   1.9e-21   2.7e-19   71.3   0.1    59   154   142   238   133   240 0.96 -
SOLCI006180800       -            554 EOG093602T8          -            521  9.8e-106  356.5   5.2   3   3   1.9e-83   2.7e-81  275.8   0.8   115   424   229   551   226   554 0.95 -
SOLCI002836800       -            596 EOG093602T8          -            521  1.7e-105  355.7   5.0   1   3    0.0013      0.18   12.5   0.0    76   168    41   138    25   139 0.78 -
SOLCI002836800       -            596 EOG093602T8          -            521  1.7e-105  355.7   5.0   2   3     3e-38   4.3e-36  126.7   0.5    60   258   124   331   117   332 0.93 -
SOLCI002836800       -            596 EOG093602T8          -            521  1.7e-105  355.7   5.0   3   3   1.2e-70   1.7e-68  233.6   0.1   125   373   291   547   290   589 0.93 -
SOLCI006210600       -            498 EOG093602T8          -            521  3.6e-105  354.6   0.8   1   2   1.4e-18   1.9e-16   61.9   0.0   114   246    29   170    14   173 0.92 -
SOLCI006210600       -            498 EOG093602T8          -            521  3.6e-105  354.6   0.8   2   2   1.1e-89   1.5e-87  296.5   0.2   112   425   159   481   154   491 0.96 -
SOLCI001933400       -            674 EOG093602T8          -            521    5e-105  354.2  11.8   1   3     1e-33   1.5e-31  111.7   0.5    63   262   101   311    68   318 0.89 -
SOLCI001933400       -            674 EOG093602T8          -            521    5e-105  354.2  11.8   2   3   1.7e-33   2.5e-31  111.0   0.2    63   266   204   417   199   418 0.89 -
SOLCI001933400       -            674 EOG093602T8          -            521    5e-105  354.2  11.8   3   3   1.1e-46   1.5e-44  154.6   1.0    60   314   404   667   403   671 0.96 -
SOLCI000005400       -            477 EOG093602T8          -            521  5.3e-105  354.1   3.4   1   2     0.014       1.9    9.1   0.0    75   153    39   120    24   123 0.76 -
SOLCI000005400       -            477 EOG093602T8          -            521  5.3e-105  354.1   3.4   2   2  1.3e-104  1.9e-102  345.7   1.4    58   398   125   474   119   477 0.97 -
SOLCI005437800       -            530 EOG093602T8          -            521  6.4e-104  350.5   3.5   1   2   2.5e-20   3.6e-18   67.6   0.0    69   243    12   196     4   198 0.83 -
SOLCI005437800       -            530 EOG093602T8          -            521  6.4e-104  350.5   3.5   2   2   9.8e-87   1.4e-84  286.7   2.2   107   436   183   524   183   528 0.96 -
SOLCI007478000       -            589 EOG093602T8          -            521  8.9e-104  350.1   4.4   1   3   2.1e-09   3.1e-07   31.5   0.0   140   216     9    90     1   100 0.84 -
SOLCI007478000       -            589 EOG093602T8          -            521  8.9e-104  350.1   4.4   2   3     2e-23   2.9e-21   77.8   0.1    99   245   100   256    91   257 0.88 -
SOLCI007478000       -            589 EOG093602T8          -            521  8.9e-104  350.1   4.4   3   3   4.4e-76   6.4e-74  251.5   0.7   102   430   236   574   231   581 0.95 -
SOLCI001655700       -            472 EOG093602T8          -            521  1.1e-103  349.8   0.2   1   2   1.3e-40   1.9e-38  134.5   0.0    64   266    12   223     6   223 0.95 -
SOLCI001655700       -            472 EOG093602T8          -            521  1.1e-103  349.8   0.2   2   2   5.5e-66   7.8e-64  218.3   0.2   157   396   213   456   205   464 0.95 -
SOLCI005477300       -            449 EOG093602T8          -            521  1.4e-103  349.4   0.9   1   2   4.6e-19   6.6e-17   63.4   0.0    61   154    64   158    50   159 0.94 -
SOLCI005477300       -            449 EOG093602T8          -            521  1.4e-103  349.4   0.9   2   2   3.7e-87   5.2e-85  288.1   1.1   111   402   145   447   140   449 0.95 -
SOLCI002438100       -            614 EOG093602T8          -            521  8.2e-103  346.9  10.1   1   2   6.1e-38   8.7e-36  125.7   0.7    59   260    90   300    44   302 0.88 -
SOLCI002438100       -            614 EOG093602T8          -            521  8.2e-103  346.9  10.1   2   2   2.3e-68   3.3e-66  226.1   3.5   101   402   295   607   289   612 0.94 -
SOLCI000669400       -            426 EOG093602T8          -            521  2.3e-102  345.4   1.9   1   1  2.6e-104  3.8e-102  344.7   1.9    25   400    22   422     5   425 0.90 -
SOLCI003109000       -            456 EOG093602T8          -            521  8.8e-102  343.5   5.9   1   1  4.3e-103  6.2e-101  340.7   5.7    48   396    93   451    53   454 0.94 -
SOLCI004901500       -            466 EOG093602T8          -            521  2.6e-101  341.9   1.2   1   3         1   1.4e+02    2.9   0.0   110   153    31    74    20    79 0.83 -
SOLCI004901500       -            466 EOG093602T8          -            521  2.6e-101  341.9   1.2   2   3   1.3e-20   1.8e-18   68.6   0.0    59   154    83   179    76   179 0.96 -
SOLCI004901500       -            466 EOG093602T8          -            521  2.6e-101  341.9   1.2   3   3   1.9e-82   2.8e-80  272.5   0.3   111   396   166   465   161   466 0.95 -
SOLCI003466100       -            531 EOG093602T8          -            521    2e-100  339.0   1.3   1   2   4.6e-22   6.5e-20   73.3   0.0    58   154   115   212    83   213 0.93 -
SOLCI003466100       -            531 EOG093602T8          -            521    2e-100  339.0   1.3   2   2   1.9e-82   2.7e-80  272.6   0.5   107   431   195   528   195   530 0.96 -
SOLCI002318700       -            617 EOG093602T8          -            521   3.5e-98  331.6   6.7   1   3   3.6e-12   5.1e-10   40.7   0.0    77   152    96   172    74   178 0.89 -
SOLCI002318700       -            617 EOG093602T8          -            521   3.5e-98  331.6   6.7   2   3   1.3e-48   1.9e-46  160.9   0.8    61   266   181   394   173   398 0.94 -
SOLCI002318700       -            617 EOG093602T8          -            521   3.5e-98  331.6   6.7   3   3   3.5e-41     5e-39  136.4   0.2    69   267   390   597   390   613 0.95 -
SOLCI000302400       -            476 EOG093602T8          -            521   2.4e-96  325.5   2.8   1   2       9.4   1.3e+03   -0.3   0.1    83   126    34    77    24   112 0.73 -
SOLCI000302400       -            476 EOG093602T8          -            521   2.4e-96  325.5   2.8   2   2   2.2e-98   3.1e-96  325.2   0.9    59   401   115   467    94   473 0.95 -
SOLCI007384300       -            560 EOG093602T8          -            521   5.1e-95  321.2   7.6   1   2   3.9e-30   5.5e-28  100.0   0.9    64   284    46   276    11   280 0.88 -
SOLCI007384300       -            560 EOG093602T8          -            521   5.1e-95  321.2   7.6   2   2   9.7e-70   1.4e-67  230.6   1.3    99   395   249   558   248   560 0.95 -
SOLCI006898400       -            451 EOG093602T8          -            521   8.4e-95  320.4   0.4   1   2   1.5e-11   2.1e-09   38.6   0.0    48   155    17   126     4   129 0.92 -
SOLCI006898400       -            451 EOG093602T8          -            521   8.4e-95  320.4   0.4   2   2   2.7e-84   3.8e-82  278.7   0.6   125   424   129   443   126   448 0.94 -
SOLCI006221800       -            453 EOG093602T8          -            521   1.4e-94  319.7   1.0   1   1   1.6e-96   2.2e-94  319.0   0.9    59   399    94   444    60   451 0.93 -
SOLCI000357500       -            662 EOG093602T8          -            521     4e-94  318.2   6.3   1   3   3.6e-22   5.1e-20   73.7   0.3   100   274    43   226    32   228 0.91 -
SOLCI000357500       -            662 EOG093602T8          -            521     4e-94  318.2   6.3   2   3     2e-30   2.8e-28  100.9   0.2    60   264   205   420   203   429 0.88 -
SOLCI000357500       -            662 EOG093602T8          -            521     4e-94  318.2   6.3   3   3   1.8e-47   2.5e-45  157.2   0.0   178   400   435   659   428   662 0.97 -
SOLCI006161400       -            527 EOG093602T8          -            521   1.3e-93  316.6   0.6   1   2   1.9e-21   2.8e-19   71.3   0.0    81   245    48   225    43   229 0.88 -
SOLCI006161400       -            527 EOG093602T8          -            521   1.3e-93  316.6   0.6   2   2   3.6e-76   5.1e-74  251.9   0.1   107   411   210   526   210   527 0.93 -
SOLCI005755800       -            441 EOG093602T8          -            521   2.3e-93  315.7   3.5   1   2     6e-12   8.6e-10   39.9   0.1    49   154    46   150    25   150 0.85 -
SOLCI005755800       -            441 EOG093602T8          -            521   2.3e-93  315.7   3.5   2   2   4.5e-86   6.4e-84  284.5   0.6   107   397   133   436   130   440 0.94 -
SOLCI002514300       -            555 EOG093602T8          -            521   4.6e-90  304.8   5.1   1   3   1.1e-08   1.6e-06   29.2   0.0    77   153    18    95     4    98 0.88 -
SOLCI002514300       -            555 EOG093602T8          -            521   4.6e-90  304.8   5.1   2   3   3.4e-32   4.9e-30  106.7   0.1    48   249    91   300    90   304 0.94 -
SOLCI002514300       -            555 EOG093602T8          -            521   4.6e-90  304.8   5.1   3   3   3.9e-52   5.6e-50  172.5   0.6   156   395   306   546   301   553 0.94 -
SOLCI002658500       -            512 EOG093602T8          -            521   9.1e-90  303.8   0.2   1   2     0.004      0.57   10.8   0.1    73   153    28   111     8   115 0.75 -
SOLCI002658500       -            512 EOG093602T8          -            521   9.1e-90  303.8   0.2   2   2   1.6e-88   2.3e-86  292.6   0.1    49   423   108   499   102   503 0.93 -
SOLCI002934700       -            481 EOG093602T8          -            521   1.9e-89  302.8   3.1   1   1   1.8e-91   2.6e-89  302.3   3.1    78   432   103   465    90   473 0.93 -
SOLCI000074000       -            467 EOG093602T8          -            521   7.5e-88  297.5   4.8   1   2   2.7e-13   3.8e-11   44.4   0.0    30   150    49   173    20   177 0.78 -
SOLCI000074000       -            467 EOG093602T8          -            521   7.5e-88  297.5   4.8   2   2   1.1e-75   1.6e-73  250.2   5.0   119   397   172   467   169   467 0.94 -
SOLCI004915200       -            542 EOG093602T8          -            521   2.5e-87  295.8   0.4   1   2   6.2e-15   8.9e-13   49.8   0.0     9   154    44   195    38   200 0.81 -
SOLCI004915200       -            542 EOG093602T8          -            521   2.5e-87  295.8   0.4   2   2   6.7e-74   9.6e-72  244.3   0.4    60   388   201   533   194   538 0.94 -
SOLCI003435600       -            529 EOG093602T8          -            521   3.2e-87  295.4   3.8   1   4    0.0045      0.64   10.7   0.0   197   246    24    76    14    76 0.76 -
SOLCI003435600       -            529 EOG093602T8          -            521   3.2e-87  295.4   3.8   2   4   2.1e-10     3e-08   34.8   0.0   101   246    54   209    54   210 0.90 -
SOLCI003435600       -            529 EOG093602T8          -            521   3.2e-87  295.4   3.8   3   4   0.00023     0.033   14.9   0.0   111   154   197   241   193   242 0.89 -
SOLCI003435600       -            529 EOG093602T8          -            521   3.2e-87  295.4   3.8   4   4   3.4e-76   4.8e-74  251.9   1.0   101   398   218   524   214   527 0.96 -
SOLCI003556900       -            534 EOG093602T8          -            521   2.6e-85  289.1   1.0   1   3       2.3   3.3e+02    1.7   0.0   109   157    77   127    41   128 0.78 -
SOLCI003556900       -            534 EOG093602T8          -            521   2.6e-85  289.1   1.0   2   3   5.7e-25   8.2e-23   82.9   0.0    59   155   128   225   123   226 0.96 -
SOLCI003556900       -            534 EOG093602T8          -            521   2.6e-85  289.1   1.0   3   3   4.3e-63   6.1e-61  208.7   0.3   107   405   207   530   207   532 0.90 -
SOLCI002114100       -            727 EOG093602T8          -            521   2.8e-85  289.0   1.4   1   1   4.6e-87   6.6e-85  287.8   1.4   160   521   369   726   337   726 0.92 -
SOLCI002665900       -            528 EOG093602T8          -            521   4.8e-85  288.3   3.1   1   2   1.2e-07   1.7e-05   25.8   0.0   129   228    78   187    55   188 0.62 -
SOLCI002665900       -            528 EOG093602T8          -            521   4.8e-85  288.3   3.1   2   2   8.6e-80   1.2e-77  263.8   1.8   102   427   184   521   178   526 0.93 -
SOLCI004114400       -            466 EOG093602T8          -            521   2.9e-81  275.8   0.2   1   1   2.2e-79   3.1e-77  262.5   0.2   156   521   116   465    86   465 0.90 -
SOLCI007508800       -            478 EOG093602T8          -            521   3.9e-80  272.0   2.6   1   1   3.1e-82   4.4e-80  271.9   1.5    61   399   117   476   114   478 0.94 -
SOLCI004518400       -            428 EOG093602T8          -            521   4.4e-80  271.9   0.5   1   2   4.1e-17   5.8e-15   57.0   0.1    37   158    26   147     6   159 0.75 -
SOLCI004518400       -            428 EOG093602T8          -            521   4.4e-80  271.9   0.5   2   2     2e-66   2.8e-64  219.7   0.1   107   397   123   424   122   427 0.94 -
SOLCI005040000       -            636 EOG093602T8          -            521   3.5e-77  262.3   0.7   1   2   7.2e-43     1e-40  142.0   0.1   158   356   295   495   268   501 0.92 -
SOLCI005040000       -            636 EOG093602T8          -            521   3.5e-77  262.3   0.7   2   2     6e-36   8.6e-34  119.1   0.1   388   521   506   635   495   635 0.86 -
SOLCI002464900       -            240 EOG093602T8          -            521     3e-56  193.2   0.0   1   1   2.4e-58   3.5e-56  193.0   0.0   193   423    10   238     3   240 0.95 -
SOLCI003829900       -           1169 EOG093602T8          -            521   7.8e-51  175.4  10.2   1   9   1.9e-12   2.7e-10   41.6   0.3   121   349   137   380   115   382 0.82 -
SOLCI003829900       -           1169 EOG093602T8          -            521   7.8e-51  175.4  10.2   2   9   0.00011     0.015   16.0   0.0   219   317   353   450   351   453 0.93 -
SOLCI003829900       -           1169 EOG093602T8          -            521   7.8e-51  175.4  10.2   3   9   9.7e-07   0.00014   22.7   0.0   153   291   386   529   384   531 0.87 -
SOLCI003829900       -           1169 EOG093602T8          -            521   7.8e-51  175.4  10.2   4   9   1.5e-10   2.1e-08   35.3   0.1   182   317   450   590   445   601 0.85 -
SOLCI003829900       -           1169 EOG093602T8          -            521   7.8e-51  175.4  10.2   5   9     2e-08   2.9e-06   28.3   0.1   185   318   593   731   589   740 0.88 -
SOLCI003829900       -           1169 EOG093602T8          -            521   7.8e-51  175.4  10.2   6   9   4.8e-05    0.0068   17.2   0.1   186   278   664   761   659   788 0.87 -
SOLCI003829900       -           1169 EOG093602T8          -            521   7.8e-51  175.4  10.2   7   9     0.053       7.6    7.1   0.0   275   318   865   908   857   935 0.84 -
SOLCI003829900       -           1169 EOG093602T8          -            521   7.8e-51  175.4  10.2   8   9   6.4e-11   9.1e-09   36.5   0.0   183   318   943  1083   931  1091 0.81 -
SOLCI003829900       -           1169 EOG093602T8          -            521   7.8e-51  175.4  10.2   9   9   0.00016     0.022   15.5   0.0    91   155  1085  1154  1076  1158 0.86 -
SOLCI006476700       -           1035 EOG093602T8          -            521   4.5e-49  169.5   4.3   1   4   1.1e-08   1.6e-06   29.1   0.3   112   254   154   308   136   312 0.81 -
SOLCI006476700       -           1035 EOG093602T8          -            521   4.5e-49  169.5   4.3   2   4   1.2e-06   0.00017   22.5   0.0    59   153   306   405   305   409 0.93 -
SOLCI006476700       -           1035 EOG093602T8          -            521   4.5e-49  169.5   4.3   3   4   4.3e-20   6.2e-18   66.8   0.0    59   333   446   740   426   748 0.87 -
SOLCI006476700       -           1035 EOG093602T8          -            521   4.5e-49  169.5   4.3   4   4   5.1e-23   7.3e-21   76.5   0.1    38   313   640   925   639   932 0.89 -
SOLCI006753400       -            911 EOG093602T8          -            521   3.2e-46  160.1   5.9   1   4   8.4e-09   1.2e-06   29.6   0.2    64   255   140   348   136   350 0.81 -
SOLCI006753400       -            911 EOG093602T8          -            521   3.2e-46  160.1   5.9   2   4   1.2e-17   1.7e-15   58.8   0.0    98   309   349   575   348   576 0.84 -
SOLCI006753400       -            911 EOG093602T8          -            521   3.2e-46  160.1   5.9   3   4   5.9e-12   8.5e-10   40.0   0.1   188   329   554   703   548   706 0.86 -
SOLCI006753400       -            911 EOG093602T8          -            521   3.2e-46  160.1   5.9   4   4   1.2e-09   1.7e-07   32.3   0.1   183   338   724   885   711   902 0.81 -
SOLCI003635200       -            819 EOG093602T8          -            521   6.6e-44  152.5   3.6   1   3   2.4e-06   0.00035   21.4   0.1   188   271   172   261   166   275 0.82 -
SOLCI003635200       -            819 EOG093602T8          -            521   6.6e-44  152.5   3.6   2   3   5.4e-28   7.8e-26   92.9   0.0    51   340   271   578   259   595 0.90 -
SOLCI003635200       -            819 EOG093602T8          -            521   6.6e-44  152.5   3.6   3   3   2.1e-11     3e-09   38.2   0.1    59   219   628   799   593   805 0.84 -
SOLCI007287600       -            842 EOG093602T8          -            521   1.5e-43  151.3   3.0   1   3   1.5e-27   2.1e-25   91.4   0.6   101   336   234   489   194   499 0.90 -
SOLCI007287600       -            842 EOG093602T8          -            521   1.5e-43  151.3   3.0   2   3   5.7e-06   0.00082   20.2   0.0   179   271   497   597   493   609 0.87 -
SOLCI007287600       -            842 EOG093602T8          -            521   1.5e-43  151.3   3.0   3   3   4.9e-11   7.1e-09   36.9   0.1   114   264   633   800   613   822 0.71 -
SOLCI003803600       -           1035 EOG093602T8          -            521   1.3e-41  145.0  14.8   1   7     0.033       4.8    7.8   0.0   102   153    61   117    46   123 0.83 -
SOLCI003803600       -           1035 EOG093602T8          -            521   1.3e-41  145.0  14.8   2   7     0.016       2.3    8.9   0.0    92   142   121   171   118   195 0.79 -
SOLCI003803600       -           1035 EOG093602T8          -            521   1.3e-41  145.0  14.8   3   7   8.8e-10   1.3e-07   32.8   0.0    99   258   230   401   177   411 0.83 -
SOLCI003803600       -           1035 EOG093602T8          -            521   1.3e-41  145.0  14.8   4   7   4.2e-08     6e-06   27.2   0.4   220   341   433   556   422   558 0.74 -
SOLCI003803600       -           1035 EOG093602T8          -            521   1.3e-41  145.0  14.8   5   7   1.3e-12   1.9e-10   42.1   0.6   109   255   480   643   473   658 0.84 -
SOLCI003803600       -           1035 EOG093602T8          -            521   1.3e-41  145.0  14.8   6   7   4.1e-05    0.0058   17.4   0.0   178   253   664   745   644   758 0.79 -
SOLCI003803600       -           1035 EOG093602T8          -            521   1.3e-41  145.0  14.8   7   7   6.9e-10   9.9e-08   33.1   0.3    43   219   764   950   750   971 0.87 -
SOLCI005620200       -            417 EOG093602T8          -            521   1.2e-38  135.1   2.7   1   2   7.7e-08   1.1e-05   26.4   0.0   192   249   121   180    80   187 0.80 -
SOLCI005620200       -            417 EOG093602T8          -            521   1.2e-38  135.1   2.7   2   2   1.6e-32   2.3e-30  107.8   0.9    65   266   196   408   185   414 0.90 -
SOLCI004247500       -            843 EOG093602T8          -            521   1.2e-37  131.9   6.4   1   4    0.0069      0.99   10.0   0.0   101   153   151   208   137   214 0.87 -
SOLCI004247500       -            843 EOG093602T8          -            521   1.2e-37  131.9   6.4   2   4   4.9e-20   6.9e-18   66.6   2.4    48   339   204   511   199   530 0.83 -
SOLCI004247500       -            843 EOG093602T8          -            521   1.2e-37  131.9   6.4   3   4     6e-07   8.6e-05   23.4   0.0   181   315   519   658   497   668 0.82 -
SOLCI004247500       -            843 EOG093602T8          -            521   1.2e-37  131.9   6.4   4   4   7.6e-10   1.1e-07   33.0   0.0   220   337   704   823   690   838 0.86 -
SOLCI002522700       -           1014 EOG093602T8          -            521   1.2e-36  128.5   7.5   1   6   8.7e-06    0.0012   19.6   0.0   237   320   159   242   145   259 0.88 -
SOLCI002522700       -           1014 EOG093602T8          -            521   1.2e-36  128.5   7.5   2   6   2.3e-08   3.3e-06   28.1   0.1   193   314   331   457   324   461 0.76 -
SOLCI002522700       -           1014 EOG093602T8          -            521   1.2e-36  128.5   7.5   3   6   0.00022     0.031   15.0   0.1   129   317   401   600   398   607 0.82 -
SOLCI002522700       -           1014 EOG093602T8          -            521   1.2e-36  128.5   7.5   4   6   2.4e-06   0.00035   21.4   0.1   193   330   505   651   483   652 0.79 -
SOLCI002522700       -           1014 EOG093602T8          -            521   1.2e-36  128.5   7.5   5   6   1.7e-17   2.5e-15   58.2   0.7    60   269   572   797   571   838 0.81 -
SOLCI002522700       -           1014 EOG093602T8          -            521   1.2e-36  128.5   7.5   6   6    0.0015      0.21   12.3   0.0   126   218   885   983   846   991 0.71 -
SOLCI007314000       -            759 EOG093602T8          -            521   1.3e-36  128.4  10.4   1   6   5.2e-07   7.5e-05   23.6   0.0   230   340   199   311   192   311 0.87 -
SOLCI007314000       -            759 EOG093602T8          -            521   1.3e-36  128.4  10.4   2   6     3e-13   4.3e-11   44.2   0.4   182   317   250   390   217   391 0.89 -
SOLCI007314000       -            759 EOG093602T8          -            521   1.3e-36  128.4  10.4   3   6   1.7e-11   2.5e-09   38.4   0.5   179   325   387   541   385   542 0.83 -
SOLCI007314000       -            759 EOG093602T8          -            521   1.3e-36  128.4  10.4   4   6   1.1e-10   1.5e-08   35.8   0.0   182   318   530   671   523   673 0.91 -
SOLCI007314000       -            759 EOG093602T8          -            521   1.3e-36  128.4  10.4   5   6   0.00014      0.02   15.6   0.0   219   329   608   720   606   721 0.84 -
SOLCI007314000       -            759 EOG093602T8          -            521   1.3e-36  128.4  10.4   6   6   0.00057     0.081   13.6   0.0   188   281   641   740   635   746 0.80 -
SOLCI000892300       -            913 EOG093602T8          -            521     3e-36  127.2   6.9   1   6   7.9e-05     0.011   16.4   0.1    41   152   118   234    88   246 0.79 -
SOLCI000892300       -            913 EOG093602T8          -            521     3e-36  127.2   6.9   2   6   2.6e-11   3.7e-09   37.8   0.3   178   318   196   341   171   352 0.83 -
SOLCI000892300       -            913 EOG093602T8          -            521     3e-36  127.2   6.9   3   6   1.6e-07   2.3e-05   25.3   0.1   219   317   348   445   344   446 0.90 -
SOLCI000892300       -            913 EOG093602T8          -            521     3e-36  127.2   6.9   4   6   7.4e-11   1.1e-08   36.3   0.0   182   334   445   605   440   613 0.86 -
SOLCI000892300       -            913 EOG093602T8          -            521     3e-36  127.2   6.9   5   6   1.2e-05    0.0016   19.2   0.0   216   329   590   705   571   725 0.80 -
SOLCI000892300       -            913 EOG093602T8          -            521     3e-36  127.2   6.9   6   6   6.9e-05    0.0099   16.6   0.0   125   333   662   873   658   905 0.74 -
SOLCI002894100       -            860 EOG093602T8          -            521   4.9e-36  126.5   4.9   1   4   2.3e-08   3.2e-06   28.1   0.0   177   273   121   224   106   227 0.88 -
SOLCI002894100       -            860 EOG093602T8          -            521   4.9e-36  126.5   4.9   2   4   2.9e-06   0.00042   21.2   0.0   240   317   227   303   224   309 0.94 -
SOLCI002894100       -            860 EOG093602T8          -            521   4.9e-36  126.5   4.9   3   4   9.8e-14   1.4e-11   45.8   0.2   161   317   317   478   308   480 0.90 -
SOLCI002894100       -            860 EOG093602T8          -            521   4.9e-36  126.5   4.9   4   4   9.4e-09   1.3e-06   29.4   0.0   182   317   478   618   474   639 0.88 -
SOLCI007328400       -           1121 EOG093602T8          -            521   2.3e-34  121.0  20.5   1   8   7.2e-06     0.001   19.9   0.1   232   331   159   260   144   270 0.89 -
SOLCI007328400       -           1121 EOG093602T8          -            521   2.3e-34  121.0  20.5   2   8   9.1e-10   1.3e-07   32.7   0.1   126   282   251   419   246   421 0.59 -
SOLCI007328400       -           1121 EOG093602T8          -            521   2.3e-34  121.0  20.5   3   8   2.8e-06    0.0004   21.2   1.4   183   317   419   558   407   558 0.87 -
SOLCI007328400       -           1121 EOG093602T8          -            521   2.3e-34  121.0  20.5   4   8   8.5e-09   1.2e-06   29.5   3.2   123   317   458   663   454   687 0.81 -
SOLCI007328400       -           1121 EOG093602T8          -            521   2.3e-34  121.0  20.5   5   8       5.2   7.5e+02    0.5   0.1    47    74   658   684   635   702 0.75 -
SOLCI007328400       -           1121 EOG093602T8          -            521   2.3e-34  121.0  20.5   6   8    0.0026      0.38   11.4   0.0   219   284   707   772   701   777 0.93 -
SOLCI007328400       -           1121 EOG093602T8          -            521   2.3e-34  121.0  20.5   7   8   2.1e-06    0.0003   21.7   0.4   127   335   778  1001   773  1017 0.81 -
SOLCI007328400       -           1121 EOG093602T8          -            521   2.3e-34  121.0  20.5   8   8    0.0015      0.22   12.2   0.0   218   267  1021  1071  1005  1090 0.81 -
SOLCI003872100       -            916 EOG093602T8          -            521   5.4e-34  119.8  10.2   1   4   5.6e-19     8e-17   63.1   0.3    40   253   195   424   183   425 0.88 -
SOLCI003872100       -            916 EOG093602T8          -            521   5.4e-34  119.8  10.2   2   4   2.1e-13     3e-11   44.7   0.4   183   388   383   597   381   598 0.80 -
SOLCI003872100       -            916 EOG093602T8          -            521   5.4e-34  119.8  10.2   3   4   2.5e-06   0.00036   21.4   0.2   183   317   558   697   552   713 0.90 -
SOLCI003872100       -            916 EOG093602T8          -            521   5.4e-34  119.8  10.2   4   4    0.0068      0.97   10.1   0.1   223   327   763   869   757   874 0.81 -
SOLCI001596600       -           1475 EOG093602T8          -            521   9.5e-33  115.7   5.9   1   6   3.9e-08   5.6e-06   27.4   0.0   187   312   256   388   222   396 0.79 -
SOLCI001596600       -           1475 EOG093602T8          -            521   9.5e-33  115.7   5.9   2   6   1.8e-17   2.6e-15   58.1   0.6    90   317   325   568   321   607 0.89 -
SOLCI001596600       -           1475 EOG093602T8          -            521   9.5e-33  115.7   5.9   3   6         4   5.7e+02    0.9   0.0   118   218   670   774   646   779 0.72 -
SOLCI001596600       -           1475 EOG093602T8          -            521   9.5e-33  115.7   5.9   4   6    0.0011      0.16   12.7   0.2    56   159   777   886   764   904 0.80 -
SOLCI001596600       -           1475 EOG093602T8          -            521   9.5e-33  115.7   5.9   5   6   6.1e-10   8.7e-08   33.3   0.0    48   219   910  1091   889  1094 0.85 -
SOLCI001596600       -           1475 EOG093602T8          -            521   9.5e-33  115.7   5.9   6   6      0.35        50    4.4   0.0    59   152  1025  1123  1020  1143 0.80 -
SOLCI000699800       -            720 EOG093602T8          -            521   2.8e-32  114.1   3.6   1   4     0.054       7.8    7.1   0.1   236   319   192   274   149   277 0.79 -
SOLCI000699800       -            720 EOG093602T8          -            521   2.8e-32  114.1   3.6   2   4    0.0002     0.029   15.1   0.1   219   320   210   310   175   323 0.80 -
SOLCI000699800       -            720 EOG093602T8          -            521   2.8e-32  114.1   3.6   3   4   6.5e-17   9.3e-15   56.3   0.1    59   267   278   500   277   514 0.89 -
SOLCI000699800       -            720 EOG093602T8          -            521   2.8e-32  114.1   3.6   4   4   7.6e-16   1.1e-13   52.8   0.1    91   280   482   688   480   692 0.83 -
SOLCI004215000       -            767 EOG093602T8          -            521   1.3e-31  111.9   8.7   1   5    0.0018      0.25   12.0   0.2    64   154   146   244   117   246 0.85 -
SOLCI004215000       -            767 EOG093602T8          -            521   1.3e-31  111.9   8.7   2   5     3e-08   4.2e-06   27.8   0.0   182   258   243   325   242   329 0.92 -
SOLCI004215000       -            767 EOG093602T8          -            521   1.3e-31  111.9   8.7   3   5   3.9e-13   5.6e-11   43.8   0.2   128   275   323   482   321   492 0.87 -
SOLCI004215000       -            767 EOG093602T8          -            521   1.3e-31  111.9   8.7   4   5   5.2e-07   7.5e-05   23.6   0.0    59   333   494   612   483   622 0.57 -
SOLCI004215000       -            767 EOG093602T8          -            521   1.3e-31  111.9   8.7   5   5    0.0034      0.49   11.0   0.0   197   273   623   705   614   751 0.65 -
SOLCI001441700       -            839 EOG093602T8          -            521   1.3e-31  111.9   8.3   1   3   2.5e-10   3.6e-08   34.6   1.0   185   394   219   436   193   450 0.82 -
SOLCI001441700       -            839 EOG093602T8          -            521   1.3e-31  111.9   8.3   2   3     0.031       4.5    7.9   0.0   224   281   473   530   458   538 0.69 -
SOLCI001441700       -            839 EOG093602T8          -            521   1.3e-31  111.9   8.3   3   3     7e-23     1e-20   76.0   0.9    49   322   492   780   489   800 0.88 -
SOLCI004667900       -            687 EOG093602T8          -            521   1.4e-31  111.9   9.4   1   4     4e-14   5.7e-12   47.1   0.2   132   312    83   276    72   282 0.81 -
SOLCI004667900       -            687 EOG093602T8          -            521   1.4e-31  111.9   9.4   2   4   3.7e-13   5.2e-11   43.9   2.0   123   313   251   451   219   455 0.80 -
SOLCI004667900       -            687 EOG093602T8          -            521   1.4e-31  111.9   9.4   3   4   1.4e-11     2e-09   38.7   0.3   129   331   396   612   393   628 0.86 -
SOLCI004667900       -            687 EOG093602T8          -            521   1.4e-31  111.9   9.4   4   4      0.16        23    5.5   0.0    59   133   601   680   595   684 0.85 -
SOLCI004689400       -            966 EOG093602T8          -            521   1.7e-31  111.6  10.3   1   4    0.0059      0.85   10.3   0.0   200   315   300   385   280   399 0.54 -
SOLCI004689400       -            966 EOG093602T8          -            521   1.7e-31  111.6  10.3   2   4   8.1e-13   1.2e-10   42.8   0.1   223   341   423   543   417   556 0.87 -
SOLCI004689400       -            966 EOG093602T8          -            521   1.7e-31  111.6  10.3   3   4   4.2e-11   6.1e-09   37.1   0.5   195   340   632   785   619   801 0.87 -
SOLCI004689400       -            966 EOG093602T8          -            521   1.7e-31  111.6  10.3   4   4   3.9e-07   5.6e-05   24.0   0.1   191   317   803   933   798   947 0.84 -
SOLCI004438800       -            786 EOG093602T8          -            521   2.4e-31  111.0   8.2   1   4   1.8e-07   2.5e-05   25.2   0.1   128   308   132   323   100   327 0.70 -
SOLCI004438800       -            786 EOG093602T8          -            521   2.4e-31  111.0   8.2   2   4   5.3e-19   7.6e-17   63.2   1.4    64   339   203   497   199   508 0.83 -
SOLCI004438800       -            786 EOG093602T8          -            521   2.4e-31  111.0   8.2   3   4   2.1e-13     3e-11   44.7   0.6   182   374   507   709   500   724 0.82 -
SOLCI004438800       -            786 EOG093602T8          -            521   2.4e-31  111.0   8.2   4   4     0.017       2.4    8.8   0.1   195   273   661   743   660   764 0.72 -
SOLCI003343300       -            526 EOG093602T8          -            521   8.8e-31  109.2  10.8   1   3   1.4e-09     2e-07   32.1   0.4   182   318    31   174    25   195 0.87 -
SOLCI003343300       -            526 EOG093602T8          -            521   8.8e-31  109.2  10.8   2   3   4.6e-09   6.5e-07   30.4   0.0   122   248   177   315   170   318 0.77 -
SOLCI003343300       -            526 EOG093602T8          -            521   8.8e-31  109.2  10.8   3   3   3.3e-20   4.7e-18   67.2   2.2    59   317   214   488   201   491 0.89 -
SOLCI002228800       -            752 EOG093602T8          -            521   8.8e-31  109.2  14.1   1   4   1.7e-08   2.5e-06   28.5   0.4   166   330   196   369   184   373 0.85 -
SOLCI002228800       -            752 EOG093602T8          -            521   8.8e-31  109.2  14.1   2   4   4.6e-18   6.6e-16   60.1   0.7   100   317   260   493   259   497 0.92 -
SOLCI002228800       -            752 EOG093602T8          -            521   8.8e-31  109.2  14.1   3   4   3.3e-12   4.8e-10   40.8   0.5    47   217   418   598   416   603 0.89 -
SOLCI002228800       -            752 EOG093602T8          -            521   8.8e-31  109.2  14.1   4   4    0.0015      0.22   12.2   0.0    36   126   617   706   601   724 0.89 -
SOLCI002510100       -            737 EOG093602T8          -            521   9.2e-31  109.1   8.3   1   5     0.011       1.6    9.4   0.4    77   151   131   210    81   219 0.74 -
SOLCI002510100       -            737 EOG093602T8          -            521   9.2e-31  109.1   8.3   2   5   1.2e-05    0.0017   19.1   0.2   220   317   222   318   211   328 0.77 -
SOLCI002510100       -            737 EOG093602T8          -            521   9.2e-31  109.1   8.3   3   5   9.1e-13   1.3e-10   42.6   0.3   197   317   298   423   296   462 0.85 -
SOLCI002510100       -            737 EOG093602T8          -            521   9.2e-31  109.1   8.3   4   5    0.0015      0.22   12.2   0.0   221   315   398   493   390   499 0.63 -
SOLCI002510100       -            737 EOG093602T8          -            521   9.2e-31  109.1   8.3   5   5   1.3e-12   1.9e-10   42.1   0.0   147   318   495   671   491   701 0.92 -
SOLCI004587800       -            588 EOG093602T8          -            521   1.5e-30  108.4   2.5   1   2   3.6e-09   5.1e-07   30.8   0.0   220   341   138   262   132   275 0.83 -
SOLCI004587800       -            588 EOG093602T8          -            521   1.5e-30  108.4   2.5   2   2   4.2e-22     6e-20   73.4   0.7    53   317   271   550   261   551 0.86 -
SOLCI005484700       -            754 EOG093602T8          -            521   2.8e-30  107.6   5.1   1   4   3.5e-06    0.0005   20.9   0.2   233   332   202   303   182   314 0.85 -
SOLCI005484700       -            754 EOG093602T8          -            521   2.8e-30  107.6   5.1   2   4   2.4e-08   3.4e-06   28.1   0.0   191   316   294   424   289   432 0.88 -
SOLCI005484700       -            754 EOG093602T8          -            521   2.8e-30  107.6   5.1   3   4   1.3e-13   1.9e-11   45.4   0.1   185   319   533   672   514   689 0.88 -
SOLCI005484700       -            754 EOG093602T8          -            521   2.8e-30  107.6   5.1   4   4   7.8e-05     0.011   16.5   0.0   217   306   641   729   636   740 0.90 -
SOLCI004565600       -            980 EOG093602T8          -            521   3.1e-30  107.4  15.5   1   6     0.029       4.1    8.0   0.0   145   330   109   294    84   299 0.74 -
SOLCI004565600       -            980 EOG093602T8          -            521   3.1e-30  107.4  15.5   2   6   1.7e-05    0.0025   18.6   0.1   184   334   248   403   232   424 0.82 -
SOLCI004565600       -            980 EOG093602T8          -            521   3.1e-30  107.4  15.5   3   6   2.6e-08   3.8e-06   27.9   0.2   225   329   438   544   410   547 0.79 -
SOLCI004565600       -            980 EOG093602T8          -            521   3.1e-30  107.4  15.5   4   6   6.9e-08   9.8e-06   26.5   0.2   219   330   537   666   535   670 0.83 -
SOLCI004565600       -            980 EOG093602T8          -            521   3.1e-30  107.4  15.5   5   6     7e-11     1e-08   36.4   1.3   187   340   655   816   650   838 0.70 -
SOLCI004565600       -            980 EOG093602T8          -            521   3.1e-30  107.4  15.5   6   6       0.3        43    4.6   0.0   195   260   871   944   848   950 0.84 -
SOLCI004716200       -            932 EOG093602T8          -            521   6.4e-30  106.3   5.8   1   5     0.024       3.5    8.2   0.0   289   346   290   350   278   361 0.73 -
SOLCI004716200       -            932 EOG093602T8          -            521   6.4e-30  106.3   5.8   2   5   1.4e-07     2e-05   25.6   0.5   186   319   357   495   347   499 0.82 -
SOLCI004716200       -            932 EOG093602T8          -            521   6.4e-30  106.3   5.8   3   5    0.0017      0.24   12.1   0.0    61   126   501   566   492   572 0.94 -
SOLCI004716200       -            932 EOG093602T8          -            521   6.4e-30  106.3   5.8   4   5   4.1e-10   5.9e-08   33.9   0.0   197   318   578   704   571   709 0.92 -
SOLCI004716200       -            932 EOG093602T8          -            521   6.4e-30  106.3   5.8   5   5   2.6e-09   3.8e-07   31.2   0.1   157   305   678   832   674   840 0.72 -
SOLCI003435400       -            841 EOG093602T8          -            521   1.3e-29  105.4   2.3   1   3   1.2e-16   1.8e-14   55.4   0.1   169   341   184   365   171   374 0.84 -
SOLCI003435400       -            841 EOG093602T8          -            521   1.3e-29  105.4   2.3   2   3     4e-13   5.7e-11   43.8   0.2   154   334   345   533   344   553 0.89 -
SOLCI003435400       -            841 EOG093602T8          -            521   1.3e-29  105.4   2.3   3   3     0.026       3.7    8.2   0.0   240   275   594   629   569   646 0.89 -
SOLCI002498500       -            605 EOG093602T8          -            521   1.7e-29  104.9   6.8   1   3   3.8e-06   0.00054   20.8   0.9   237   335   155   255   147   276 0.88 -
SOLCI002498500       -            605 EOG093602T8          -            521   1.7e-29  104.9   6.8   2   3   5.1e-10   7.3e-08   33.6   0.2   220   318   278   375   272   394 0.88 -
SOLCI002498500       -            605 EOG093602T8          -            521   1.7e-29  104.9   6.8   3   3   2.3e-19   3.3e-17   64.4   0.1    60   297   346   599   346   604 0.87 -
SOLCI007117300       -            561 EOG093602T8          -            521   3.4e-29  104.0   3.6   1   4   1.2e-05    0.0017   19.1   0.0   235   338   108   212    97   217 0.84 -
SOLCI007117300       -            561 EOG093602T8          -            521   3.4e-29  104.0   3.6   2   4   3.3e-07   4.7e-05   24.3   0.1   236   317   213   293   208   293 0.94 -
SOLCI007117300       -            561 EOG093602T8          -            521   3.4e-29  104.0   3.6   3   4   8.8e-15   1.3e-12   49.3   0.1   191   317   267   398   261   403 0.94 -
SOLCI007117300       -            561 EOG093602T8          -            521   3.4e-29  104.0   3.6   4   4     5e-07   7.2e-05   23.7   0.0    60   158   405   508   400   544 0.84 -
SOLCI001270900       -           1047 EOG093602T8          -            521   5.7e-29  103.2   6.7   1   4     8e-14   1.2e-11   46.1   1.0    88   342   118   395    92   401 0.82 -
SOLCI001270900       -           1047 EOG093602T8          -            521   5.7e-29  103.2   6.7   2   4   3.7e-07   5.4e-05   24.1   0.2    90   260   368   550   367   611 0.79 -
SOLCI001270900       -           1047 EOG093602T8          -            521   5.7e-29  103.2   6.7   3   4   3.7e-11   5.2e-09   37.3   0.0   219   316   750   846   718   854 0.85 -
SOLCI001270900       -           1047 EOG093602T8          -            521   5.7e-29  103.2   6.7   4   4     9e-06    0.0013   19.6   0.0   197   317   792   917   790   930 0.82 -
SOLCI006582700       -            770 EOG093602T8          -            521   2.4e-28  101.1   3.5   1   4   0.00035      0.05   14.3   0.0   198   317   141   268   133   271 0.69 -
SOLCI006582700       -            770 EOG093602T8          -            521   2.4e-28  101.1   3.5   2   4     1e-08   1.4e-06   29.3   0.0   154   317   240   408   239   408 0.87 -
SOLCI006582700       -            770 EOG093602T8          -            521   2.4e-28  101.1   3.5   3   4   5.5e-18   7.8e-16   59.9   0.1    59   336   344   640   343   654 0.84 -
SOLCI006582700       -            770 EOG093602T8          -            521   2.4e-28  101.1   3.5   4   4   3.2e-06   0.00046   21.0   0.0    50   173   546   673   539   686 0.82 -
SOLCI004169300       -            609 EOG093602T8          -            521   3.1e-28  100.8   4.5   1   4   0.00016     0.022   15.5   0.2   186   306     5   130     1   135 0.88 -
SOLCI004169300       -            609 EOG093602T8          -            521   3.1e-28  100.8   4.5   2   4   4.2e-07     6e-05   23.9   0.5   193   319    47   178    35   182 0.80 -
SOLCI004169300       -            609 EOG093602T8          -            521   3.1e-28  100.8   4.5   3   4   2.1e-11   3.1e-09   38.1   0.2   124   318   182   387   181   390 0.88 -
SOLCI004169300       -            609 EOG093602T8          -            521   3.1e-28  100.8   4.5   4   4   1.8e-11   2.6e-09   38.3   0.0   155   311   359   521   356   530 0.90 -
SOLCI002312000       -            829 EOG093602T8          -            521   3.1e-28  100.8  12.1   1   5     5e-05    0.0072   17.1   0.1   185   271   184   276   157   290 0.75 -
SOLCI002312000       -            829 EOG093602T8          -            521   3.1e-28  100.8  12.1   2   5   3.8e-08   5.5e-06   27.4   0.2   182   298   321   442   294   444 0.86 -
SOLCI002312000       -            829 EOG093602T8          -            521   3.1e-28  100.8  12.1   3   5   2.2e-08   3.1e-06   28.2   0.0   196   316   440   561   438   571 0.89 -
SOLCI002312000       -            829 EOG093602T8          -            521   3.1e-28  100.8  12.1   4   5   8.5e-06    0.0012   19.6   0.1   111   262   519   683   507   689 0.81 -
SOLCI002312000       -            829 EOG093602T8          -            521   3.1e-28  100.8  12.1   5   5   2.4e-05    0.0035   18.1   0.0   187   258   722   799   710   809 0.84 -
SOLCI001725900       -            891 EOG093602T8          -            521   3.5e-28  100.6  16.3   1   4     1e-07   1.4e-05   26.0   0.2    43   218   198   384   171   387 0.79 -
SOLCI001725900       -            891 EOG093602T8          -            521   3.5e-28  100.6  16.3   2   4   3.2e-16   4.5e-14   54.1   0.5    90   317   349   593   345   600 0.86 -
SOLCI001725900       -            891 EOG093602T8          -            521   3.5e-28  100.6  16.3   3   4   8.6e-08   1.2e-05   26.2   1.2   193   317   604   733   593   741 0.82 -
SOLCI001725900       -            891 EOG093602T8          -            521   3.5e-28  100.6  16.3   4   4    0.0013      0.18   12.5   0.1   184   270   735   826   730   880 0.69 -
SOLCI003320200       -            775 EOG093602T8          -            521   5.6e-28   99.9   3.9   1   4   2.9e-12   4.1e-10   41.0   0.1   123   329   116   336    88   339 0.86 -
SOLCI003320200       -            775 EOG093602T8          -            521   5.6e-28   99.9   3.9   2   4    0.0002     0.029   15.1   0.0   195   253   299   363   290   366 0.83 -
SOLCI003320200       -            775 EOG093602T8          -            521   5.6e-28   99.9   3.9   3   4   1.6e-06   0.00022   22.1   0.2   220   336   365   481   343   495 0.76 -
SOLCI003320200       -            775 EOG093602T8          -            521   5.6e-28   99.9   3.9   4   4   3.2e-09   4.5e-07   31.0   0.0   218   312   516   609   488   626 0.88 -
SOLCI004840300       -            619 EOG093602T8          -            521   7.9e-28   99.4   5.3   1   4   9.3e-15   1.3e-12   49.2   0.2   149   332   150   339   116   359 0.88 -
SOLCI004840300       -            619 EOG093602T8          -            521   7.9e-28   99.4   5.3   2   4   2.9e-08   4.2e-06   27.8   0.3   197   340   266   417   265   431 0.86 -
SOLCI004840300       -            619 EOG093602T8          -            521   7.9e-28   99.4   5.3   3   4   5.4e-12   7.7e-10   40.1   0.0   182   336   391   554   380   576 0.87 -
SOLCI004840300       -            619 EOG093602T8          -            521   7.9e-28   99.4   5.3   4   4      0.12        17    6.0   0.0   222   252   577   607   564   616 0.89 -
SOLCI001336900       -            834 EOG093602T8          -            521     1e-27   99.1   7.6   1   5   1.1e-05    0.0015   19.3   0.1   268   388   135   259   127   269 0.87 -
SOLCI001336900       -            834 EOG093602T8          -            521     1e-27   99.1   7.6   2   5   3.5e-05     0.005   17.6   0.0   183   317   185   324   179   332 0.86 -
SOLCI001336900       -            834 EOG093602T8          -            521     1e-27   99.1   7.6   3   5   1.4e-15     2e-13   51.9   0.3   127   334   263   486   262   510 0.75 -
SOLCI001336900       -            834 EOG093602T8          -            521     1e-27   99.1   7.6   4   5   7.7e-08   1.1e-05   26.4   0.1   123   259   506   654   493   679 0.83 -
SOLCI001336900       -            834 EOG093602T8          -            521     1e-27   99.1   7.6   5   5   8.2e-05     0.012   16.4   0.1    56   258   573   793   570   813 0.65 -
SOLCI002498400       -            654 EOG093602T8          -            521     1e-27   99.1  10.9   1   6    0.0025      0.36   11.5   1.4   236   318   118   199    97   204 0.85 -
SOLCI002498400       -            654 EOG093602T8          -            521     1e-27   99.1  10.9   2   6   1.5e-09   2.2e-07   32.0   0.1    63   217   208   373   200   377 0.87 -
SOLCI002498400       -            654 EOG093602T8          -            521     1e-27   99.1  10.9   3   6   0.00065     0.093   13.4   0.0   123   219   343   445   318   448 0.83 -
SOLCI002498400       -            654 EOG093602T8          -            521     1e-27   99.1  10.9   4   6   0.00059     0.085   13.6   0.0   154   219   415   480   407   483 0.92 -
SOLCI002498400       -            654 EOG093602T8          -            521     1e-27   99.1  10.9   5   6   1.7e-09   2.5e-07   31.8   0.2   154   272   450   576   448   585 0.87 -
SOLCI002498400       -            654 EOG093602T8          -            521     1e-27   99.1  10.9   6   6     5e-06   0.00072   20.4   0.0   196   253   580   643   572   650 0.73 -
SOLCI003344400       -            690 EOG093602T8          -            521   1.6e-27   98.4   4.2   1   4       1.5   2.1e+02    2.4   0.1   222   322   125   224   115   237 0.80 -
SOLCI003344400       -            690 EOG093602T8          -            521   1.6e-27   98.4   4.2   2   4   5.9e-09   8.4e-07   30.1   0.2   194   318   196   326   176   339 0.83 -
SOLCI003344400       -            690 EOG093602T8          -            521   1.6e-27   98.4   4.2   3   4   9.6e-12   1.4e-09   39.3   0.0   195   331   233   377   227   390 0.86 -
SOLCI003344400       -            690 EOG093602T8          -            521   1.6e-27   98.4   4.2   4   4   8.3e-14   1.2e-11   46.1   0.1   118   318   391   607   375   627 0.81 -
SOLCI006700700       -             95 EOG093602T8          -            521   2.2e-27   98.0   0.1   1   1   1.7e-29   2.4e-27   97.9   0.1   261   342    13    94     3    95 0.96 -
SOLCI002498300       -            514 EOG093602T8          -            521   1.3e-26   95.4   0.9   1   4     0.023       3.3    8.3   0.0   283   336    12    65     5    81 0.85 -
SOLCI002498300       -            514 EOG093602T8          -            521   1.3e-26   95.4   0.9   2   4     3e-06   0.00042   21.2   0.0    61   281    86   183    65   188 0.51 -
SOLCI002498300       -            514 EOG093602T8          -            521   1.3e-26   95.4   0.9   3   4   8.1e-11   1.2e-08   36.2   0.0   129   313   194   389   190   393 0.89 -
SOLCI002498300       -            514 EOG093602T8          -            521   1.3e-26   95.4   0.9   4   4   8.6e-07   0.00012   22.9   0.0   180   252   391   469   388   478 0.74 -
SOLCI005896200       -            700 EOG093602T8          -            521   1.9e-26   94.9   0.0   1   2   2.1e-20     3e-18   67.8   0.0    47   387   174   536   133   538 0.79 -
SOLCI005896200       -            700 EOG093602T8          -            521   1.9e-26   94.9   0.0   2   2   1.9e-07   2.7e-05   25.1   0.0   219   331   540   654   536   674 0.66 -
SOLCI004586900       -            590 EOG093602T8          -            521   2.4e-26   94.5   3.4   1   2   2.9e-09   4.2e-07   31.1   0.1   220   345   140   268    96   277 0.84 -
SOLCI004586900       -            590 EOG093602T8          -            521   2.4e-26   94.5   3.4   2   2   6.3e-19     9e-17   63.0   0.5    49   317   269   552   261   556 0.88 -
SOLCI000358700       -            460 EOG093602T8          -            521   5.6e-26   93.4   1.5   1   4     6e-08   8.7e-06   26.7   0.0    53   153    37   141     3   144 0.83 -
SOLCI000358700       -            460 EOG093602T8          -            521   5.6e-26   93.4   1.5   2   4   0.00013     0.019   15.7   0.0   222   261   152   191   142   193 0.86 -
SOLCI000358700       -            460 EOG093602T8          -            521   5.6e-26   93.4   1.5   3   4   6.3e-08     9e-06   26.7   0.5   221   314   186   278   184   309 0.85 -
SOLCI000358700       -            460 EOG093602T8          -            521   5.6e-26   93.4   1.5   4   4     8e-07   0.00011   23.0   0.0    77   218   305   453   282   457 0.85 -
SOLCI004945500       -            663 EOG093602T8          -            521   5.9e-26   93.3  14.9   1   4     0.085        12    6.4   0.2   132   221   118   213   106   229 0.69 -
SOLCI004945500       -            663 EOG093602T8          -            521   5.9e-26   93.3  14.9   2   4   4.6e-08   6.6e-06   27.1   0.1   200   305   227   332   217   347 0.87 -
SOLCI004945500       -            663 EOG093602T8          -            521   5.9e-26   93.3  14.9   3   4   4.8e-13   6.9e-11   43.6   1.1   189   342   316   477   313   486 0.85 -
SOLCI004945500       -            663 EOG093602T8          -            521   5.9e-26   93.3  14.9   4   4     1e-07   1.5e-05   26.0   1.3   182   317   484   624   472   641 0.87 -
SOLCI004191200       -            937 EOG093602T8          -            521   7.9e-26   92.8   3.4   1   5      0.29        42    4.7   0.0   274   321   190   237   185   245 0.92 -
SOLCI004191200       -            937 EOG093602T8          -            521   7.9e-26   92.8   3.4   2   5   4.7e-05    0.0067   17.2   0.1   258   311   246   298   239   327 0.88 -
SOLCI004191200       -            937 EOG093602T8          -            521   7.9e-26   92.8   3.4   3   5    0.0003     0.043   14.5   0.0    66   151   351   441   335   447 0.76 -
SOLCI004191200       -            937 EOG093602T8          -            521   7.9e-26   92.8   3.4   4   5    0.0035      0.49   11.0   0.1   119   253   513   659   487   675 0.74 -
SOLCI004191200       -            937 EOG093602T8          -            521   7.9e-26   92.8   3.4   5   5   4.2e-12     6e-10   40.4   0.0    52   264   687   915   670   920 0.85 -
SOLCI006405400       -            576 EOG093602T8          -            521   9.2e-26   92.6   0.4   1   4     6e-05    0.0085   16.8   0.0    58   126   186   254   169   257 0.82 -
SOLCI006405400       -            576 EOG093602T8          -            521   9.2e-26   92.6   0.4   2   4   8.7e-12   1.2e-09   39.4   0.1   195   317   264   391   257   399 0.91 -
SOLCI006405400       -            576 EOG093602T8          -            521   9.2e-26   92.6   0.4   3   4   4.6e-06   0.00066   20.5   0.0    60   154   398   497   387   498 0.84 -
SOLCI006405400       -            576 EOG093602T8          -            521   9.2e-26   92.6   0.4   4   4     5e-05    0.0071   17.1   0.0    95   167   468   551   453   575 0.66 -
SOLCI004840200       -            511 EOG093602T8          -            521   1.4e-25   92.0   2.4   1   2   1.8e-11   2.6e-09   38.3   0.7   103   333    15   264     5   264 0.83 -
SOLCI004840200       -            511 EOG093602T8          -            521   1.4e-25   92.0   2.4   2   2   4.4e-17   6.3e-15   56.9   0.1    58   259   250   468   239   493 0.91 -
SOLCI000152500       -            717 EOG093602T8          -            521   1.6e-25   91.9   5.8   1   3   1.6e-08   2.3e-06   28.6   0.3   101   259   142   319   104   324 0.78 -
SOLCI000152500       -            717 EOG093602T8          -            521   1.6e-25   91.9   5.8   2   3   3.5e-05     0.005   17.6   0.0   195   284   319   414   315   420 0.84 -
SOLCI000152500       -            717 EOG093602T8          -            521   1.6e-25   91.9   5.8   3   3   4.2e-14     6e-12   47.0   0.3   130   317   423   623   417   631 0.88 -
SOLCI005303000       -            711 EOG093602T8          -            521   1.9e-25   91.6   9.3   1   3    0.0083       1.2    9.8   0.2    63   150   209   301   204   307 0.76 -
SOLCI005303000       -            711 EOG093602T8          -            521   1.9e-25   91.6   9.3   2   3   5.9e-12   8.5e-10   39.9   0.4   186   340   273   435   269   436 0.87 -
SOLCI005303000       -            711 EOG093602T8          -            521   1.9e-25   91.6   9.3   3   3   1.3e-08   1.8e-06   28.9   0.4   184   312   516   648   514   654 0.89 -
SOLCI004221400       -            762 EOG093602T8          -            521   3.5e-25   90.7   3.9   1   3   0.00068     0.097   13.4   0.0    40   154   147   262   120   272 0.85 -
SOLCI004221400       -            762 EOG093602T8          -            521   3.5e-25   90.7   3.9   2   3   1.4e-11     2e-09   38.7   0.2   107   318   245   472   239   477 0.88 -
SOLCI004221400       -            762 EOG093602T8          -            521   3.5e-25   90.7   3.9   3   3   3.2e-15   4.6e-13   50.7   0.2   126   320   409   614   408   622 0.87 -
SOLCI006155700       -            798 EOG093602T8          -            521   7.7e-25   89.6   1.5   1   3   3.2e-06   0.00045   21.0   0.0   223   326   131   236   112   245 0.85 -
SOLCI006155700       -            798 EOG093602T8          -            521   7.7e-25   89.6   1.5   2   3   0.00088      0.13   13.0   0.1   182   248   364   436   354   443 0.83 -
SOLCI006155700       -            798 EOG093602T8          -            521   7.7e-25   89.6   1.5   3   3   3.7e-10   5.3e-08   34.0   0.0    59   243   463   660   447   670 0.87 -
SOLCI001037900       -            594 EOG093602T8          -            521   2.1e-24   88.2   6.7   1   2   4.4e-09   6.2e-07   30.5   0.2   182   335   100   263    94   279 0.79 -
SOLCI001037900       -            594 EOG093602T8          -            521   2.1e-24   88.2   6.7   2   2     1e-17   1.5e-15   58.9   1.7    52   317   276   556   267   560 0.88 -
SOLCI002768000       -            618 EOG093602T8          -            521   2.6e-24   87.9   3.4   1   4   0.00019     0.027   15.2   0.5   235   329   155   251   129   254 0.80 -
SOLCI002768000       -            618 EOG093602T8          -            521   2.6e-24   87.9   3.4   2   4   1.4e-11     2e-09   38.7   0.0   182   318   236   377   235   383 0.91 -
SOLCI002768000       -            618 EOG093602T8          -            521   2.6e-24   87.9   3.4   3   4   5.8e-07   8.3e-05   23.5   0.1    52   153   411   516   398   521 0.88 -
SOLCI002768000       -            618 EOG093602T8          -            521   2.6e-24   87.9   3.4   4   4     0.005      0.71   10.5   0.0   187   260   521   600   516   607 0.84 -
SOLCI005834900       -            168 EOG093602T8          -            521   3.6e-24   87.4   0.1   1   1   2.8e-26     4e-24   87.2   0.1   247   407     5   166     1   168 0.87 -
SOLCI004535900       -            814 EOG093602T8          -            521   4.2e-24   87.1   6.0   1   4      0.87   1.2e+02    3.1   0.0   253   312   133   192   117   204 0.72 -
SOLCI004535900       -            814 EOG093602T8          -            521   4.2e-24   87.1   6.0   2   4   0.00054     0.077   13.7   0.0   126   238   170   294   139   307 0.60 -
SOLCI004535900       -            814 EOG093602T8          -            521   4.2e-24   87.1   6.0   3   4   1.1e-07   1.6e-05   25.8   0.2   182   310   307   440   299   449 0.85 -
SOLCI004535900       -            814 EOG093602T8          -            521   4.2e-24   87.1   6.0   4   4   1.1e-13   1.5e-11   45.7   0.3    60   269   454   680   441   685 0.88 -
SOLCI001873300       -            909 EOG093602T8          -            521   5.3e-24   86.8   5.6   1   3   6.7e-06   0.00095   20.0   0.1   194   325   279   418   204   425 0.57 -
SOLCI001873300       -            909 EOG093602T8          -            521   5.3e-24   86.8   5.6   2   3   7.1e-16     1e-13   52.9   0.3   122   317   481   687   454   688 0.88 -
SOLCI001873300       -            909 EOG093602T8          -            521   5.3e-24   86.8   5.6   3   3    0.0021       0.3   11.7   0.1    60   147   694   781   689   787 0.90 -
SOLCI000725500       -            763 EOG093602T8          -            521   1.5e-23   85.3  14.2   1   4      0.77   1.1e+02    3.3   0.1    78   153    21   102     4   107 0.77 -
SOLCI000725500       -            763 EOG093602T8          -            521   1.5e-23   85.3  14.2   2   4   1.4e-09   1.9e-07   32.2   1.8    99   282   113   313   104   318 0.74 -
SOLCI000725500       -            763 EOG093602T8          -            521   1.5e-23   85.3  14.2   3   4     5e-13   7.2e-11   43.5   0.2    60   258   319   534   309   542 0.91 -
SOLCI000725500       -            763 EOG093602T8          -            521   1.5e-23   85.3  14.2   4   4   0.00028      0.04   14.6   0.2   220   398   531   713   528   728 0.70 -
SOLCI005641500       -            381 EOG093602T8          -            521   1.7e-23   85.1   3.3   1   2   3.5e-13   5.1e-11   44.0   0.1   182   337    21   184    14   198 0.86 -
SOLCI005641500       -            381 EOG093602T8          -            521   1.7e-23   85.1   3.3   2   2   1.7e-12   2.5e-10   41.7   0.9   113   283   186   373   180   378 0.77 -
SOLCI002121800       -            850 EOG093602T8          -            521     2e-23   84.9  12.2   1   5      0.09        13    6.4   0.9   160   277   200   323   126   332 0.72 -
SOLCI002121800       -            850 EOG093602T8          -            521     2e-23   84.9  12.2   2   5   0.00017     0.025   15.3   0.1   217   282   333   398   329   400 0.93 -
SOLCI002121800       -            850 EOG093602T8          -            521     2e-23   84.9  12.2   3   5   2.2e-06   0.00032   21.5   0.1   185   317   400   536   397   536 0.87 -
SOLCI002121800       -            850 EOG093602T8          -            521     2e-23   84.9  12.2   4   5   2.2e-06   0.00032   21.6   0.0   219   335   509   628   504   644 0.84 -
SOLCI002121800       -            850 EOG093602T8          -            521     2e-23   84.9  12.2   5   5   3.5e-08   5.1e-06   27.5   0.1    61   217   650   817   630   819 0.75 -
SOLCI003978800       -            716 EOG093602T8          -            521   2.4e-23   84.6  11.9   1   3   4.8e-13   6.9e-11   43.5   7.9    89   307   148   384   137   389 0.87 -
SOLCI003978800       -            716 EOG093602T8          -            521   2.4e-23   84.6  11.9   2   3   7.4e-08   1.1e-05   26.4   0.2   220   333   368   484   367   501 0.87 -
SOLCI003978800       -            716 EOG093602T8          -            521   2.4e-23   84.6  11.9   3   3   5.6e-05     0.008   16.9   0.0    60   155   506   606   491   609 0.73 -
SOLCI006449600       -            852 EOG093602T8          -            521   2.7e-23   84.5   9.9   1   5   8.8e-05     0.013   16.3   0.1   220   289    80   148     8   187 0.84 -
SOLCI006449600       -            852 EOG093602T8          -            521   2.7e-23   84.5   9.9   2   5   8.4e-05     0.012   16.4   0.2   154   316   148   314   146   324 0.73 -
SOLCI006449600       -            852 EOG093602T8          -            521   2.7e-23   84.5   9.9   3   5     0.011       1.6    9.4   0.1   139   227   405   494   321   496 0.77 -
SOLCI006449600       -            852 EOG093602T8          -            521   2.7e-23   84.5   9.9   4   5   3.3e-05    0.0047   17.7   0.0    99   216   494   622   488   627 0.83 -
SOLCI006449600       -            852 EOG093602T8          -            521   2.7e-23   84.5   9.9   5   5   1.7e-08   2.4e-06   28.6   0.1   183   322   624   771   621   785 0.82 -
SOLCI006142500       -            460 EOG093602T8          -            521   3.5e-23   84.1   4.9   1   6   1.7e-05    0.0024   18.7   0.0    54   153    38   141     6   148 0.84 -
SOLCI006142500       -            460 EOG093602T8          -            521   3.5e-23   84.1   4.9   2   6    0.0014       0.2   12.3   0.0   223   255   153   185   143   189 0.89 -
SOLCI006142500       -            460 EOG093602T8          -            521   3.5e-23   84.1   4.9   3   6   2.3e-09   3.2e-07   31.4   0.4   223   314   188   278   184   283 0.89 -
SOLCI006142500       -            460 EOG093602T8          -            521   3.5e-23   84.1   4.9   4   6     0.029       4.1    8.0   0.1    64   125   257   318   254   322 0.76 -
SOLCI006142500       -            460 EOG093602T8          -            521   3.5e-23   84.1   4.9   5   6     0.033       4.7    7.8   0.0   181   246   280   351   279   352 0.68 -
SOLCI006142500       -            460 EOG093602T8          -            521   3.5e-23   84.1   4.9   6   6   0.00014     0.021   15.6   0.0   183   252   317   392   315   406 0.69 -
SOLCI004643200       -            761 EOG093602T8          -            521   3.5e-23   84.1   7.6   1   4       3.9   5.6e+02    0.9   0.0   175   218   172   215   152   219 0.85 -
SOLCI004643200       -            761 EOG093602T8          -            521   3.5e-23   84.1   7.6   2   4   3.8e-07   5.5e-05   24.1   0.5   197   321   272   406   255   413 0.81 -
SOLCI004643200       -            761 EOG093602T8          -            521   3.5e-23   84.1   7.6   3   4   4.8e-08   6.9e-06   27.1   0.1   219   288   411   479   407   509 0.70 -
SOLCI004643200       -            761 EOG093602T8          -            521   3.5e-23   84.1   7.6   4   4   1.7e-09   2.4e-07   31.8   0.2    59   258   514   731   487   742 0.61 -
SOLCI004372400       -            657 EOG093602T8          -            521   4.6e-23   83.7   0.1   1   3   2.3e-09   3.3e-07   31.4   0.0    62   246   206   404   188   408 0.82 -
SOLCI004372400       -            657 EOG093602T8          -            521   4.6e-23   83.7   0.1   2   3    0.0071         1   10.0   0.2   123   250   307   443   303   446 0.77 -
SOLCI004372400       -            657 EOG093602T8          -            521   4.6e-23   83.7   0.1   3   3   1.9e-14   2.7e-12   48.2   0.0    47   219   434   616   414   629 0.82 -
SOLCI002464800       -            234 EOG093602T8          -            521   5.9e-23   83.4   0.1   1   1   2.6e-24   3.7e-22   80.7   0.1    78   250    39   223    27   234 0.86 -
SOLCI000557300       -            511 EOG093602T8          -            521   1.5e-22   82.0   4.8   1   2   1.7e-08   2.5e-06   28.5   0.5    79   272    75   289    62   290 0.78 -
SOLCI000557300       -            511 EOG093602T8          -            521   1.5e-22   82.0   4.8   2   2     4e-19   5.8e-17   63.6   0.3   101   316   204   437   201   445 0.92 -
SOLCI005511700       -            678 EOG093602T8          -            521   1.5e-22   82.0  10.5   1   6      0.25        36    4.9   0.0   106   153   134   183   119   193 0.71 -
SOLCI005511700       -            678 EOG093602T8          -            521   1.5e-22   82.0  10.5   2   6   4.9e-11     7e-09   36.9   1.7   185   334   186   343   182   354 0.88 -
SOLCI005511700       -            678 EOG093602T8          -            521   1.5e-22   82.0  10.5   3   6    0.0071         1   10.0   0.1   178   257   354   439   348   441 0.59 -
SOLCI005511700       -            678 EOG093602T8          -            521   1.5e-22   82.0  10.5   4   6   8.9e-09   1.3e-06   29.5   0.1   181   284   427   536   420   551 0.90 -
SOLCI005511700       -            678 EOG093602T8          -            521   1.5e-22   82.0  10.5   5   6       3.8   5.4e+02    1.0   0.0   219   254   554   589   544   599 0.88 -
SOLCI005511700       -            678 EOG093602T8          -            521   1.5e-22   82.0  10.5   6   6      0.41        59    4.2   0.0    59   125   587   653   577   672 0.88 -
SOLCI002282700       -            848 EOG093602T8          -            521   3.8e-22   80.7  10.6   1   4     0.015       2.1    8.9   0.0   226   271   170   216   110   226 0.72 -
SOLCI002282700       -            848 EOG093602T8          -            521   3.8e-22   80.7  10.6   2   4   1.3e-06   0.00019   22.3   0.3   191   319   235   367   222   405 0.83 -
SOLCI002282700       -            848 EOG093602T8          -            521   3.8e-22   80.7  10.6   3   4   0.00019     0.027   15.2   0.2   190   318   457   590   445   599 0.81 -
SOLCI002282700       -            848 EOG093602T8          -            521   3.8e-22   80.7  10.6   4   4   4.4e-11   6.2e-09   37.1   0.1   126   287   597   769   590   801 0.82 -
SOLCI003834200       -            149 EOG093602T8          -            521   1.2e-21   79.1   0.7   1   2   1.1e-20   1.6e-18   68.7   0.4   163   271     1   111     1   113 0.96 -
SOLCI003834200       -            149 EOG093602T8          -            521   1.2e-21   79.1   0.7   2   2    0.0067      0.96   10.1   0.0   349   380   111   142   110   148 0.84 -
SOLCI006109700       -            605 EOG093602T8          -            521   4.7e-21   77.1   6.4   1   3   2.3e-08   3.2e-06   28.1   0.3   102   310   120   349   117   350 0.79 -
SOLCI006109700       -            605 EOG093602T8          -            521   4.7e-21   77.1   6.4   2   3   4.4e-09   6.4e-07   30.5   0.0   184   311   288   420   280   426 0.89 -
SOLCI006109700       -            605 EOG093602T8          -            521   4.7e-21   77.1   6.4   3   3   4.7e-11   6.7e-09   37.0   0.3    52   258   356   578   352   593 0.85 -
SOLCI005497300       -            647 EOG093602T8          -            521   5.6e-21   76.9   0.3   1   3   3.4e-08   4.8e-06   27.6   0.0   120   262    77   231    68   243 0.83 -
SOLCI005497300       -            647 EOG093602T8          -            521   5.6e-21   76.9   0.3   2   3   4.1e-11   5.9e-09   37.2   0.1    41   251   237   466   225   468 0.84 -
SOLCI005497300       -            647 EOG093602T8          -            521   5.6e-21   76.9   0.3   3   3   1.7e-07   2.4e-05   25.3   0.0    52   151   391   494   381   502 0.84 -
SOLCI006298800       -            134 EOG093602T8          -            521   8.2e-21   76.3   0.0   1   1   6.1e-23   8.7e-21   76.2   0.0   114   231     2   128     1   134 0.91 -
SOLCI004957900       -            922 EOG093602T8          -            521   8.9e-21   76.2   0.3   1   1   1.3e-22   1.8e-20   75.1   0.3   102   337   431   686   412   727 0.83 -
SOLCI007477400       -            710 EOG093602T8          -            521   1.1e-20   75.9   0.2   1   4   9.2e-13   1.3e-10   42.6   0.1   194   317   153   282   146   289 0.87 -
SOLCI007477400       -            710 EOG093602T8          -            521   1.1e-20   75.9   0.2   2   4    0.0029      0.42   11.3   0.0   219   260   292   333   283   344 0.90 -
SOLCI007477400       -            710 EOG093602T8          -            521   1.1e-20   75.9   0.2   3   4     0.024       3.5    8.2   0.0   186   251   359   430   354   436 0.78 -
SOLCI007477400       -            710 EOG093602T8          -            521   1.1e-20   75.9   0.2   4   4     0.064       9.1    6.9   0.0   193   255   443   510   429   522 0.80 -
SOLCI000672200       -            552 EOG093602T8          -            521   1.2e-20   75.8   2.6   1   3      0.51        73    3.9   0.0   125   215   104   204    91   205 0.74 -
SOLCI000672200       -            552 EOG093602T8          -            521   1.2e-20   75.8   2.6   2   3   7.2e-06     0.001   19.9   0.0   231   320   191   281   177   284 0.87 -
SOLCI000672200       -            552 EOG093602T8          -            521   1.2e-20   75.8   2.6   3   3   2.1e-15   3.1e-13   51.3   0.4    60   276   286   520   285   528 0.88 -
SOLCI006868500       -            142 EOG093602T8          -            521   1.7e-20   75.3   0.1   1   2   1.8e-17   2.5e-15   58.2   0.2   244   328     5    94     1    99 0.85 -
SOLCI006868500       -            142 EOG093602T8          -            521   1.7e-20   75.3   0.1   2   2   0.00016     0.023   15.4   0.0   363   396   108   141   102   142 0.94 -
SOLCI005396300       -            601 EOG093602T8          -            521   3.5e-20   74.2   0.1   1   2      0.35        50    4.4   0.0   224   297   159   231    96   271 0.64 -
SOLCI005396300       -            601 EOG093602T8          -            521   3.5e-20   74.2   0.1   2   2   2.4e-20   3.4e-18   67.7   0.0    37   281   310   566   278   579 0.84 -
SOLCI001309600       -            980 EOG093602T8          -            521   3.8e-20   74.1   7.9   1   4   1.8e-09   2.6e-07   31.7   0.3    60   369    94   421    49   440 0.79 -
SOLCI001309600       -            980 EOG093602T8          -            521   3.8e-20   74.1   7.9   2   4   4.4e-05    0.0063   17.3   0.0   205   315   496   611   477   614 0.83 -
SOLCI001309600       -            980 EOG093602T8          -            521   3.8e-20   74.1   7.9   3   4    0.0099       1.4    9.5   0.1   225   299   627   700   608   747 0.56 -
SOLCI001309600       -            980 EOG093602T8          -            521   3.8e-20   74.1   7.9   4   4   8.4e-05     0.012   16.3   0.1   239   383   792   939   781   953 0.81 -
SOLCI006204600       -            575 EOG093602T8          -            521   4.2e-20   74.0   1.5   1   2   1.4e-08   1.9e-06   28.9   0.1   191   336   126   280   111   288 0.89 -
SOLCI006204600       -            575 EOG093602T8          -            521   4.2e-20   74.0   1.5   2   2   3.9e-13   5.6e-11   43.8   0.2   125   318   301   505   279   526 0.70 -
SOLCI004234600       -            611 EOG093602T8          -            521   6.3e-20   73.4   2.6   1   2   1.7e-15   2.4e-13   51.7   1.0    90   341   164   434   113   451 0.84 -
SOLCI004234600       -            611 EOG093602T8          -            521   6.3e-20   73.4   2.6   2   2   2.6e-06   0.00038   21.3   0.0   220   338   451   571   437   586 0.85 -
SOLCI000296400       -            540 EOG093602T8          -            521   1.1e-19   72.6   0.0   1   3   2.3e-06   0.00033   21.5   0.0   233   312   173   251   146   276 0.81 -
SOLCI000296400       -            540 EOG093602T8          -            521   1.1e-19   72.6   0.0   2   3   8.9e-10   1.3e-07   32.8   0.0   182   310   291   427   282   427 0.87 -
SOLCI000296400       -            540 EOG093602T8          -            521   1.1e-19   72.6   0.0   3   3   3.3e-05    0.0047   17.7   0.0    60   124   406   470   400   477 0.95 -
SOLCI002323100       -            664 EOG093602T8          -            521   2.1e-19   71.6  10.9   1   3    0.0019      0.27   11.9   1.2    11   278     4   293     1   297 0.52 -
SOLCI002323100       -            664 EOG093602T8          -            521   2.1e-19   71.6  10.9   2   3   4.4e-10   6.2e-08   33.8   2.4   125   316   300   502   271   508 0.78 -
SOLCI002323100       -            664 EOG093602T8          -            521   2.1e-19   71.6  10.9   3   3   3.8e-08   5.4e-06   27.4   0.0    58   143   552   642   535   659 0.84 -
SOLCI003800800       -            105 EOG093602T8          -            521   2.3e-19   71.5   0.2   1   1     2e-21   2.9e-19   71.2   0.2   153   246     7   102     5   104 0.94 -
SOLCI000411300       -            588 EOG093602T8          -            521   2.6e-19   71.3   0.3   1   2   3.4e-10   4.8e-08   34.2   0.0   130   318    39   239    27   249 0.84 -
SOLCI000411300       -            588 EOG093602T8          -            521   2.6e-19   71.3   0.3   2   2     7e-10     1e-07   33.1   0.1   124   264   279   431   253   480 0.79 -
SOLCI005911000       -            652 EOG093602T8          -            521   4.8e-19   70.5   1.6   1   3     0.027       3.8    8.1   0.0   154   284   134   271   124   275 0.80 -
SOLCI005911000       -            652 EOG093602T8          -            521   4.8e-19   70.5   1.6   2   3    0.0025      0.36   11.5   0.1   220   286   279   347   271   352 0.87 -
SOLCI005911000       -            652 EOG093602T8          -            521   4.8e-19   70.5   1.6   3   3   2.3e-14   3.2e-12   47.9   0.0   187   317   352   487   348   527 0.92 -
SOLCI000806300       -            588 EOG093602T8          -            521   5.3e-19   70.3   9.7   1   4   9.9e-07   0.00014   22.7   0.1   221   320   130   226   114   239 0.88 -
SOLCI000806300       -            588 EOG093602T8          -            521   5.3e-19   70.3   9.7   2   4   3.2e-08   4.6e-06   27.6   0.1    59   154   194   294   193   298 0.87 -
SOLCI000806300       -            588 EOG093602T8          -            521   5.3e-19   70.3   9.7   3   4   1.5e-09   2.1e-07   32.1   0.1   154   286   230   366   227   371 0.83 -
SOLCI000806300       -            588 EOG093602T8          -            521   5.3e-19   70.3   9.7   4   4   0.00011     0.016   15.9   0.4   101   281   339   536   339   550 0.82 -
SOLCI003885900       -            709 EOG093602T8          -            521   5.9e-19   70.2   3.5   1   3   5.8e-05    0.0084   16.9   0.1   170   254   191   284   167   288 0.77 -
SOLCI003885900       -            709 EOG093602T8          -            521   5.9e-19   70.2   3.5   2   3   1.2e-07   1.7e-05   25.7   0.1   193   292   252   357   247   379 0.86 -
SOLCI003885900       -            709 EOG093602T8          -            521   5.9e-19   70.2   3.5   3   3   6.6e-11   9.4e-09   36.5   0.2    63   315   426   694   373   698 0.84 -
SOLCI004441000       -            833 EOG093602T8          -            521   8.3e-19   69.7   4.7   1   3   5.1e-07   7.2e-05   23.7   0.3   223   341   273   394   235   403 0.76 -
SOLCI004441000       -            833 EOG093602T8          -            521   8.3e-19   69.7   4.7   2   3   4.2e-09     6e-07   30.5   0.4   102   317   380   612   376   643 0.80 -
SOLCI004441000       -            833 EOG093602T8          -            521   8.3e-19   69.7   4.7   3   3   3.5e-05     0.005   17.6   0.0   213   288   649   724   640   752 0.79 -
SOLCI002010100       -           1097 EOG093602T8          -            521   8.5e-19   69.7   6.9   1   5   4.9e-05     0.007   17.1   0.1    62   248   254   457   250   461 0.79 -
SOLCI002010100       -           1097 EOG093602T8          -            521   8.5e-19   69.7   6.9   2   5      0.28        40    4.7   0.2    64   156   465   562   459   591 0.64 -
SOLCI002010100       -           1097 EOG093602T8          -            521   8.5e-19   69.7   6.9   3   5   6.5e-05    0.0093   16.7   0.0   194   300   747   864   724   879 0.76 -
SOLCI002010100       -           1097 EOG093602T8          -            521   8.5e-19   69.7   6.9   4   5       2.9   4.2e+02    1.4   0.0   221   255   921   955   890   966 0.74 -
SOLCI002010100       -           1097 EOG093602T8          -            521   8.5e-19   69.7   6.9   5   5     4e-09   5.7e-07   30.6   0.0   205   345   934  1082   916  1092 0.84 -
SOLCI007044800       -           1137 EOG093602T8          -            521   1.9e-18   68.5   1.9   1   3   6.5e-13   9.2e-11   43.1   0.1   155   338   513   706   500   711 0.84 -
SOLCI007044800       -           1137 EOG093602T8          -            521   1.9e-18   68.5   1.9   2   3    0.0023      0.33   11.6   0.1   154   257   691   798   685   807 0.82 -
SOLCI007044800       -           1137 EOG093602T8          -            521   1.9e-18   68.5   1.9   3   3   0.00034     0.048   14.4   0.1   221   303   796   878   791   884 0.87 -
SOLCI007422500       -            622 EOG093602T8          -            521   2.3e-18   68.2   2.5   1   5   2.3e-10   3.3e-08   34.7   0.1   162   340    94   279    88   298 0.83 -
SOLCI007422500       -            622 EOG093602T8          -            521   2.3e-18   68.2   2.5   2   5   4.6e-06   0.00065   20.5   0.2   201   318   237   359   231   377 0.73 -
SOLCI007422500       -            622 EOG093602T8          -            521   2.3e-18   68.2   2.5   3   5   8.4e-06    0.0012   19.7   0.2   192   309   298   420   287   420 0.85 -
SOLCI007422500       -            622 EOG093602T8          -            521   2.3e-18   68.2   2.5   4   5   1.1e-05    0.0016   19.3   0.2   179   317   320   463   318   506 0.72 -
SOLCI007422500       -            622 EOG093602T8          -            521   2.3e-18   68.2   2.5   5   5      0.28        39    4.8   0.0   219   259   508   548   493   554 0.90 -
SOLCI004587600       -            470 EOG093602T8          -            521   2.6e-18   68.0   0.7   1   2   0.00018     0.026   15.2   0.0   221   326   118   226   111   237 0.82 -
SOLCI004587600       -            470 EOG093602T8          -            521   2.6e-18   68.0   0.7   2   2   2.5e-15   3.6e-13   51.1   0.0    60   283   221   451   219   459 0.82 -
SOLCI003908300       -            617 EOG093602T8          -            521   3.2e-18   67.8   3.3   1   3   1.1e-06   0.00015   22.6   0.5   184   309   152   283   121   293 0.75 -
SOLCI003908300       -            617 EOG093602T8          -            521   3.2e-18   67.8   3.3   2   3   3.4e-12   4.9e-10   40.8   0.1    59   283   297   538   278   539 0.85 -
SOLCI003908300       -            617 EOG093602T8          -            521   3.2e-18   67.8   3.3   3   3      0.13        18    5.9   0.0   205   257   489   547   477   569 0.80 -
SOLCI000591300       -            558 EOG093602T8          -            521   4.2e-18   67.4   3.6   1   2   5.4e-11   7.7e-09   36.8   0.5    63   318   111   383   106   398 0.83 -
SOLCI000591300       -            558 EOG093602T8          -            521   4.2e-18   67.4   3.6   2   2     7e-12     1e-09   39.7   0.1   103   284   292   489   288   506 0.82 -
SOLCI007296100       -            819 EOG093602T8          -            521   4.2e-18   67.3   4.3   1   3   1.4e-08   2.1e-06   28.8   0.1    62   317   107   391    99   397 0.78 -
SOLCI007296100       -            819 EOG093602T8          -            521   4.2e-18   67.3   4.3   2   3      0.14        20    5.7   0.0   188   282   398   499   392   514 0.78 -
SOLCI007296100       -            819 EOG093602T8          -            521   4.2e-18   67.3   4.3   3   3     2e-09   2.8e-07   31.6   0.2   100   257   615   789   587   793 0.64 -
SOLCI000174600       -            235 EOG093602T8          -            521   4.5e-18   67.3   4.6   1   3   2.7e-11   3.9e-09   37.8   0.5   126   227     6   131     2   133 0.71 -
SOLCI000174600       -            235 EOG093602T8          -            521   4.5e-18   67.3   4.6   2   3    0.0062      0.89   10.2   0.1   168   207   138   177   134   180 0.87 -
SOLCI000174600       -            235 EOG093602T8          -            521   4.5e-18   67.3   4.6   3   3   0.00024     0.035   14.8   0.0   335   382   182   230   177   235 0.75 -
SOLCI004734200       -            707 EOG093602T8          -            521   5.3e-18   67.0   0.3   1   3    0.0036      0.52   11.0   0.0   141   249   238   359   226   361 0.62 -
SOLCI004734200       -            707 EOG093602T8          -            521   5.3e-18   67.0   0.3   2   3   4.7e-08   6.7e-06   27.1   0.0   193   313   402   528   396   542 0.85 -
SOLCI004734200       -            707 EOG093602T8          -            521   5.3e-18   67.0   0.3   3   3    0.0027      0.38   11.4   0.0   188   294   538   649   527   672 0.79 -
SOLCI006090100       -            680 EOG093602T8          -            521   5.8e-18   66.9   4.0   1   4   3.7e-06   0.00053   20.8   0.0   202   320   166   294   144   299 0.79 -
SOLCI006090100       -            680 EOG093602T8          -            521   5.8e-18   66.9   4.0   2   4     0.064       9.1    6.9   0.1   121   215   259   359   248   364 0.77 -
SOLCI006090100       -            680 EOG093602T8          -            521   5.8e-18   66.9   4.0   3   4      0.62        88    3.6   0.0   196   258   305   373   299   407 0.84 -
SOLCI006090100       -            680 EOG093602T8          -            521   5.8e-18   66.9   4.0   4   4   8.2e-12   1.2e-09   39.5   1.2    60   329   368   658   364   668 0.79 -
SOLCI000943300       -            731 EOG093602T8          -            521   1.2e-17   65.9   0.5   1   3   1.6e-12   2.3e-10   41.8   0.2   195   331   159   303   123   310 0.89 -
SOLCI000943300       -            731 EOG093602T8          -            521   1.2e-17   65.9   0.5   2   3    0.0001     0.015   16.1   0.0   196   316   300   426   296   437 0.73 -
SOLCI000943300       -            731 EOG093602T8          -            521   1.2e-17   65.9   0.5   3   3     0.091        13    6.3   0.0   194   282   447   540   437   627 0.60 -
SOLCI004445500       -            492 EOG093602T8          -            521   2.4e-17   64.8   2.0   1   2   5.8e-10   8.4e-08   33.4   0.1   178   317   157   302   137   304 0.84 -
SOLCI004445500       -            492 EOG093602T8          -            521   2.4e-17   64.8   2.0   2   2   6.6e-12   9.5e-10   39.8   0.5   197   340   282   433   275   448 0.86 -
SOLCI004861100       -            370 EOG093602T8          -            521     3e-17   64.6   0.3   1   3    0.0038      0.54   10.9   0.0    98   154   130   191   127   204 0.74 -
SOLCI004861100       -            370 EOG093602T8          -            521     3e-17   64.6   0.3   2   3   8.7e-09   1.2e-06   29.5   0.0    59   153   223   322   218   326 0.92 -
SOLCI004861100       -            370 EOG093602T8          -            521     3e-17   64.6   0.3   3   3     0.035       5.1    7.7   0.0   120   155   324   359   322   362 0.92 -
SOLCI000010500       -            742 EOG093602T8          -            521   6.4e-17   63.4   0.1   1   3   5.3e-06   0.00076   20.3   0.0    96   155   224   288   163   302 0.87 -
SOLCI000010500       -            742 EOG093602T8          -            521   6.4e-17   63.4   0.1   2   3   0.00064     0.091   13.5   0.0   233   314   477   557   458   560 0.83 -
SOLCI000010500       -            742 EOG093602T8          -            521   6.4e-17   63.4   0.1   3   3   1.2e-10   1.7e-08   35.7   0.1   130   259   502   643   502   654 0.88 -
SOLCI000383600       -            739 EOG093602T8          -            521   1.4e-16   62.4   0.8   1   2     0.019       2.6    8.6   0.0   126   217   222   319   117   327 0.67 -
SOLCI000383600       -            739 EOG093602T8          -            521   1.4e-16   62.4   0.8   2   2   3.5e-15     5e-13   50.6   0.3   152   349   406   612   366   618 0.86 -
SOLCI000848000       -            479 EOG093602T8          -            521   1.6e-16   62.2   0.6   1   2   1.1e-09   1.5e-07   32.5   0.0   132   290    90   260    75   264 0.85 -
SOLCI000848000       -            479 EOG093602T8          -            521   1.6e-16   62.2   0.6   2   2   1.5e-09   2.1e-07   32.1   0.1   197   326   232   369   230   378 0.89 -
SOLCI003833500       -            148 EOG093602T8          -            521   3.4e-16   61.1   0.4   1   2   3.5e-05     0.005   17.6   0.0   220   266    14    60     4    62 0.91 -
SOLCI003833500       -            148 EOG093602T8          -            521   3.4e-16   61.1   0.4   2   2     2e-14   2.9e-12   48.1   0.1   320   421    46   147    44   148 0.94 -
SOLCI002689000       -            518 EOG093602T8          -            521   4.7e-16   60.6   1.2   1   2   4.1e-13   5.8e-11   43.8   0.1    60   258    74   289    25   297 0.86 -
SOLCI002689000       -            518 EOG093602T8          -            521   4.7e-16   60.6   1.2   2   2   6.4e-05    0.0092   16.7   0.1   219   335   285   405   282   472 0.79 -
SOLCI004536100       -            550 EOG093602T8          -            521   5.1e-16   60.5   0.2   1   2   5.4e-14   7.7e-12   46.7   0.1   133   344   179   403   175   411 0.82 -
SOLCI004536100       -            550 EOG093602T8          -            521   5.1e-16   60.5   0.2   2   2    0.0033      0.47   11.1   0.0    58   124   413   480   400   486 0.81 -
SOLCI004681700       -            601 EOG093602T8          -            521     8e-16   59.8   1.8   1   2   2.2e-14   3.2e-12   48.0   0.3   118   333   173   404   162   425 0.81 -
SOLCI004681700       -            601 EOG093602T8          -            521     8e-16   59.8   1.8   2   2   0.00094      0.13   12.9   0.1    60   167   392   511   390   561 0.71 -
SOLCI000216500       -            102 EOG093602T8          -            521   8.9e-16   59.7   0.2   1   1     7e-18     1e-15   59.5   0.2   309   379    28    98    17   101 0.96 -
SOLCI006474500       -            499 EOG093602T8          -            521   1.3e-15   59.1   2.3   1   2   3.3e-06   0.00047   21.0   0.0   237   384   114   266   108   268 0.88 -
SOLCI006474500       -            499 EOG093602T8          -            521   1.3e-15   59.1   2.3   2   2   1.1e-13   1.5e-11   45.7   0.8    47   315   189   474   183   482 0.86 -
SOLCI002658000       -            667 EOG093602T8          -            521   1.6e-15   58.8   3.6   1   2   6.9e-08   9.9e-06   26.5   0.3    65   248   222   387   217   395 0.53 -
SOLCI002658000       -            667 EOG093602T8          -            521   1.6e-15   58.8   3.6   2   2   1.8e-07   2.6e-05   25.1   0.2   182   396   420   640   418   663 0.83 -
SOLCI006352600       -            419 EOG093602T8          -            521   1.6e-15   58.8   0.0   1   3     8e-05     0.011   16.4   0.0   127   250    16   151    11   154 0.79 -
SOLCI006352600       -            419 EOG093602T8          -            521   1.6e-15   58.8   0.0   2   3   2.8e-07   3.9e-05   24.6   0.0   184   316   149   286   146   291 0.77 -
SOLCI006352600       -            419 EOG093602T8          -            521   1.6e-15   58.8   0.0   3   3    0.0002     0.028   15.1   0.1   103   332   302   375   273   393 0.61 -
SOLCI003864000       -            857 EOG093602T8          -            521   2.4e-15   58.2   0.8   1   3     0.013       1.9    9.1   0.1   309   389   316   401   226   403 0.74 -
SOLCI003864000       -            857 EOG093602T8          -            521   2.4e-15   58.2   0.8   2   3   1.6e-06   0.00022   22.1   0.0   219   292   403   476   400   484 0.91 -
SOLCI003864000       -            857 EOG093602T8          -            521   2.4e-15   58.2   0.8   3   3   4.9e-07   7.1e-05   23.7   0.0   182   281   544   652   514   670 0.76 -
SOLCI006344900       -            107 EOG093602T8          -            521   3.4e-15   57.8   0.1   1   1   2.8e-17     4e-15   57.5   0.1   153   246     7   102     3   106 0.93 -
SOLCI004995400       -            104 EOG093602T8          -            521   3.4e-15   57.7   0.1   1   1   2.6e-17   3.7e-15   57.6   0.1   119   215     1   104     1   104 0.93 -
SOLCI006204500       -            581 EOG093602T8          -            521   3.9e-15   57.6   8.3   1   6       0.3        43    4.6   0.0   192   281   128   223   121   224 0.75 -
SOLCI006204500       -            581 EOG093602T8          -            521   3.9e-15   57.6   8.3   2   6    0.0041      0.59   10.8   0.0   205   279   176   256   164   263 0.80 -
SOLCI006204500       -            581 EOG093602T8          -            521   3.9e-15   57.6   8.3   3   6   0.00033     0.047   14.4   0.0   240   333   252   347   245   354 0.80 -
SOLCI006204500       -            581 EOG093602T8          -            521   3.9e-15   57.6   8.3   4   6    0.0012      0.17   12.5   0.1   201   283   350   435   346   450 0.79 -
SOLCI006204500       -            581 EOG093602T8          -            521   3.9e-15   57.6   8.3   5   6   2.3e-06   0.00034   21.5   0.2   220   317   442   538   438   540 0.89 -
SOLCI006204500       -            581 EOG093602T8          -            521   3.9e-15   57.6   8.3   6   6      0.49        69    3.9   0.1   202   251   523   578   513   580 0.76 -
SOLCI002673900       -            530 EOG093602T8          -            521   4.4e-15   57.4   0.8   1   3   2.6e-06   0.00037   21.3   0.0   237   333   184   283   170   300 0.88 -
SOLCI002673900       -            530 EOG093602T8          -            521   4.4e-15   57.4   0.8   2   3   8.3e-07   0.00012   23.0   0.1    59   125   304   370   284   371 0.63 -
SOLCI002673900       -            530 EOG093602T8          -            521   4.4e-15   57.4   0.8   3   3   2.2e-07   3.2e-05   24.9   0.0   186   263   337   420   335   453 0.83 -
SOLCI001339000       -            105 EOG093602T8          -            521   5.6e-15   57.0   0.0   1   1   4.9e-17     7e-15   56.7   0.0   153   247     7   101     4   104 0.94 -
SOLCI002303500       -            577 EOG093602T8          -            521   8.6e-15   56.4   0.1   1   3    0.0001     0.015   16.1   0.0   161   220   146   205   133   241 0.82 -
SOLCI002303500       -            577 EOG093602T8          -            521   8.6e-15   56.4   0.1   2   3     1e-07   1.5e-05   26.0   0.1   103   219   255   379   249   383 0.80 -
SOLCI002303500       -            577 EOG093602T8          -            521   8.6e-15   56.4   0.1   3   3     0.012       1.8    9.2   0.0    60   154   384   483   380   488 0.82 -
SOLCI002532300       -            470 EOG093602T8          -            521     1e-14   56.2   0.0   1   2   1.5e-08   2.1e-06   28.7   0.1   113   261    65   231    52   238 0.74 -
SOLCI002532300       -            470 EOG093602T8          -            521     1e-14   56.2   0.0   2   2   2.4e-07   3.5e-05   24.7   0.0    47   154   246   357   232   367 0.90 -
SOLCI002643900       -            467 EOG093602T8          -            521   1.3e-14   55.9   0.4   1   2    0.0002     0.028   15.1   0.0   226   336   169   283   161   297 0.79 -
SOLCI002643900       -            467 EOG093602T8          -            521   1.3e-14   55.9   0.4   2   2   2.3e-11   3.3e-09   38.0   0.1   182   313   295   431   285   445 0.88 -
SOLCI006091900       -            457 EOG093602T8          -            521   1.6e-14   55.6   1.0   1   2    0.0015      0.21   12.3   0.0    51   124    94   167    49   172 0.89 -
SOLCI006091900       -            457 EOG093602T8          -            521   1.6e-14   55.6   1.0   2   2   1.1e-09   1.6e-07   32.4   0.9   119   334   203   433   168   450 0.75 -
SOLCI006707800       -             84 EOG093602T8          -            521   2.9e-14   54.7   0.0   1   1   2.1e-16     3e-14   54.7   0.0   248   330     3    84     1    84 0.90 -
SOLCI000710400       -            478 EOG093602T8          -            521   4.2e-14   54.2   2.3   1   3     0.029       4.2    8.0   0.0   231   316   140   223    88   226 0.69 -
SOLCI000710400       -            478 EOG093602T8          -            521   4.2e-14   54.2   2.3   2   3   4.9e-06   0.00071   20.4   0.1   284   330   226   275   218   287 0.78 -
SOLCI000710400       -            478 EOG093602T8          -            521   4.2e-14   54.2   2.3   3   3   2.3e-07   3.3e-05   24.8   0.5    85   200   291   416   265   436 0.83 -
SOLCI004294500       -            577 EOG093602T8          -            521   8.3e-14   53.2   0.7   1   2   1.7e-10   2.4e-08   35.1   0.1   167   340   116   297   100   314 0.86 -
SOLCI004294500       -            577 EOG093602T8          -            521   8.3e-14   53.2   0.7   2   2   0.00012     0.017   15.8   0.1   119   349   307   551   297   557 0.77 -
SOLCI004600900       -            642 EOG093602T8          -            521   8.5e-14   53.2   5.7   1   2   1.3e-11   1.9e-09   38.8   0.4   189   331   155   306   149   325 0.87 -
SOLCI004600900       -            642 EOG093602T8          -            521   8.5e-14   53.2   5.7   2   2   3.2e-06   0.00045   21.1   0.6   184   318   291   430   289   444 0.86 -
SOLCI003691000       -            488 EOG093602T8          -            521   9.1e-14   53.1   2.0   1   3     0.022       3.1    8.4   0.0   181   220   163   202   143   205 0.83 -
SOLCI003691000       -            488 EOG093602T8          -            521   9.1e-14   53.1   2.0   2   3     0.011       1.6    9.3   0.0    59   118   206   265   202   274 0.87 -
SOLCI003691000       -            488 EOG093602T8          -            521   9.1e-14   53.1   2.0   3   3     1e-11   1.4e-09   39.2   0.6   124   353   241   485   238   488 0.85 -
SOLCI001092000       -            257 EOG093602T8          -            521   1.1e-13   52.8   0.2   1   2   3.9e-07   5.5e-05   24.1   0.1   125   264    48   196    35   200 0.79 -
SOLCI001092000       -            257 EOG093602T8          -            521   1.1e-13   52.8   0.2   2   2   1.8e-06   0.00026   21.9   0.0   177   216   208   247   182   251 0.75 -
SOLCI006697300       -            543 EOG093602T8          -            521   1.1e-13   52.7   4.9   1   2    0.0021      0.31   11.7   0.0   194   317   160   287   153   295 0.77 -
SOLCI006697300       -            543 EOG093602T8          -            521   1.1e-13   52.7   4.9   2   2   4.4e-13   6.3e-11   43.7   3.6    62   317   261   533   259   537 0.86 -
SOLCI005606200       -            794 EOG093602T8          -            521   1.9e-13   52.0   0.1   1   2    0.0045      0.64   10.7   0.1    90   154   194   263   186   269 0.87 -
SOLCI005606200       -            794 EOG093602T8          -            521   1.9e-13   52.0   0.1   2   2   3.1e-14   4.4e-12   47.5   0.1    99   316   238   471   204   481 0.85 -
SOLCI005378000       -            625 EOG093602T8          -            521     2e-13   52.0   0.1   1   4   4.6e-06   0.00065   20.5   0.0   294   377   228   315   222   324 0.82 -
SOLCI005378000       -            625 EOG093602T8          -            521     2e-13   52.0   0.1   2   4   1.7e-05    0.0025   18.6   0.1    59   217   324   490   293   493 0.73 -
SOLCI005378000       -            625 EOG093602T8          -            521     2e-13   52.0   0.1   3   4      0.67        96    3.5   0.1   356   392   463   499   442   528 0.68 -
SOLCI005378000       -            625 EOG093602T8          -            521     2e-13   52.0   0.1   4   4      0.16        23    5.6   0.0   196   220   540   564   531   572 0.87 -
SOLCI003331200       -            579 EOG093602T8          -            521   2.9e-13   51.4   5.9   1   4      0.01       1.4    9.5   0.0    48   126   146   223   125   230 0.82 -
SOLCI003331200       -            579 EOG093602T8          -            521   2.9e-13   51.4   5.9   2   4   8.1e-07   0.00012   23.0   1.9   182   342   220   391   219   402 0.81 -
SOLCI003331200       -            579 EOG093602T8          -            521   2.9e-13   51.4   5.9   3   4      0.65        94    3.5   0.0   181   217   397   433   390   436 0.83 -
SOLCI003331200       -            579 EOG093602T8          -            521   2.9e-13   51.4   5.9   4   4   5.7e-05    0.0082   16.9   0.1   182   312   433   568   429   578 0.74 -
SOLCI004925700       -            213 EOG093602T8          -            521   3.2e-13   51.3   0.2   1   2   5.6e-05     0.008   16.9   0.0   237   317     3    83     1    86 0.91 -
SOLCI004925700       -            213 EOG093602T8          -            521   3.2e-13   51.3   0.2   2   2   1.2e-11   1.8e-09   38.9   0.1    97   218    57   189    57   212 0.88 -
SOLCI000650600       -            493 EOG093602T8          -            521   7.9e-13   50.0   3.7   1   2   3.4e-07   4.9e-05   24.3   0.2    61   153   245   342   239   344 0.90 -
SOLCI000650600       -            493 EOG093602T8          -            521   7.9e-13   50.0   3.7   2   2   2.1e-10     3e-08   34.8   0.4   193   346   318   480   315   487 0.82 -
SOLCI005873300       -            492 EOG093602T8          -            521   9.1e-13   49.8   1.0   1   2   7.2e-07    0.0001   23.2   0.0   238   384   111   262    72   264 0.83 -
SOLCI005873300       -            492 EOG093602T8          -            521   9.1e-13   49.8   1.0   2   2   5.6e-10     8e-08   33.4   0.2    49   315   187   470   186   478 0.86 -
SOLCI004260400       -            461 EOG093602T8          -            521   9.8e-13   49.6   0.7   1   2   4.7e-11   6.7e-09   37.0   0.1   185   330    87   240    74   242 0.91 -
SOLCI004260400       -            461 EOG093602T8          -            521   9.8e-13   49.6   0.7   2   2   1.1e-05    0.0016   19.2   0.0   124   282   230   405   227   414 0.79 -
SOLCI007106000       -            467 EOG093602T8          -            521   1.6e-12   49.0   0.0   1   3    0.0029      0.41   11.3   0.0   184   251    93   166    88   185 0.82 -
SOLCI007106000       -            467 EOG093602T8          -            521   1.6e-12   49.0   0.0   2   3       4.4   6.3e+02    0.8   0.0   123   218   240   271   163   277 0.66 -
SOLCI007106000       -            467 EOG093602T8          -            521   1.6e-12   49.0   0.0   3   3   4.2e-10   6.1e-08   33.8   0.0    54   217   272   442   263   448 0.83 -
SOLCI005629100       -            493 EOG093602T8          -            521   2.2e-12   48.5   3.5   1   2   7.2e-06     0.001   19.9   2.1    98   284     2   201     1   217 0.79 -
SOLCI005629100       -            493 EOG093602T8          -            521   2.2e-12   48.5   3.5   2   2   6.8e-08   9.8e-06   26.6   0.0   123   262   235   386   230   406 0.81 -
SOLCI005151200       -            711 EOG093602T8          -            521   2.5e-12   48.3   0.3   1   2   3.5e-08   5.1e-06   27.5   0.0   227   347   232   354   213   359 0.81 -
SOLCI005151200       -            711 EOG093602T8          -            521   2.5e-12   48.3   0.3   2   2   4.6e-06   0.00066   20.5   0.1   170   309   344   489   337   536 0.71 -
SOLCI004751900       -             65 EOG093602T8          -            521   3.9e-12   47.7   0.1   1   1   2.9e-14   4.2e-12   47.6   0.1   192   247     4    61     1    64 0.91 -
SOLCI001122100       -            548 EOG093602T8          -            521   5.4e-12   47.2   1.0   1   2       1.4     2e+02    2.4   0.0   274   330   119   178    88   206 0.80 -
SOLCI001122100       -            548 EOG093602T8          -            521   5.4e-12   47.2   1.0   2   2   7.9e-13   1.1e-10   42.8   0.3   111   318   261   478   207   488 0.74 -
SOLCI005915100       -            293 EOG093602T8          -            521   7.9e-12   46.7   1.1   1   3    0.0011      0.16   12.6   0.2   221   308     7    93     1   103 0.78 -
SOLCI005915100       -            293 EOG093602T8          -            521   7.9e-12   46.7   1.1   2   3   1.1e-05    0.0016   19.2   0.0   183   273   105   201   100   210 0.84 -
SOLCI005915100       -            293 EOG093602T8          -            521   7.9e-12   46.7   1.1   3   3    0.0013      0.19   12.4   0.0   186   258   213   291   197   293 0.84 -
SOLCI007024500       -            574 EOG093602T8          -            521   1.8e-11   45.5   0.8   1   3       2.7   3.9e+02    1.5   0.0   101   154   182   240   170   244 0.72 -
SOLCI007024500       -            574 EOG093602T8          -            521   1.8e-11   45.5   0.8   2   3   1.5e-06   0.00021   22.2   0.2   182   317   239   379   235   382 0.83 -
SOLCI007024500       -            574 EOG093602T8          -            521   1.8e-11   45.5   0.8   3   3   3.9e-07   5.6e-05   24.0   0.0    60   167   351   469   344   517 0.81 -
SOLCI001204300       -            532 EOG093602T8          -            521   2.7e-11   44.9   1.8   1   3    0.0031      0.44   11.2   0.6   192   333   121   275   114   286 0.76 -
SOLCI001204300       -            532 EOG093602T8          -            521   2.7e-11   44.9   1.8   2   3   0.00016     0.023   15.4   0.0   207   298   290   386   284   407 0.78 -
SOLCI001204300       -            532 EOG093602T8          -            521   2.7e-11   44.9   1.8   3   3   0.00012     0.017   15.9   0.0   193   259   417   489   400   510 0.87 -
SOLCI000216700       -             64 EOG093602T8          -            521   2.8e-11   44.8   0.1   1   1   2.1e-13   2.9e-11   44.8   0.1   174   232     1    61     1    64 0.94 -
SOLCI006053600       -            404 EOG093602T8          -            521   2.9e-11   44.8   0.0   1   1   3.2e-13   4.6e-11   44.1   0.0   101   256   104   277    93   306 0.86 -
SOLCI007385800       -            583 EOG093602T8          -            521   4.2e-11   44.3   3.2   1   2    0.0003     0.042   14.6   0.1   169   255   202   294   134   309 0.69 -
SOLCI007385800       -            583 EOG093602T8          -            521   4.2e-11   44.3   3.2   2   2   1.3e-08   1.9e-06   28.9   0.8   182   336   320   477   313   535 0.82 -
SOLCI006707600       -            417 EOG093602T8          -            521   9.3e-11   43.1   0.2   1   2   5.1e-05    0.0073   17.1   0.0   225   352   113   243    97   259 0.89 -
SOLCI006707600       -            417 EOG093602T8          -            521   9.3e-11   43.1   0.2   2   2   4.1e-07   5.9e-05   24.0   0.1   214   326   271   391   256   412 0.81 -
SOLCI002090700       -            134 EOG093602T8          -            521   1.5e-10   42.4   0.1   1   2     4e-05    0.0057   17.4   0.0   178   224     5    53     1    56 0.85 -
SOLCI002090700       -            134 EOG093602T8          -            521   1.5e-10   42.4   0.1   2   2   6.1e-07   8.7e-05   23.4   0.0   304   352    86   134    78   134 0.94 -
SOLCI006277600       -            556 EOG093602T8          -            521   2.4e-10   41.8   1.6   1   3     0.066       9.4    6.8   0.0    50   131   159   241   114   269 0.74 -
SOLCI006277600       -            556 EOG093602T8          -            521   2.4e-10   41.8   1.6   2   3       4.1   5.9e+02    0.9   0.0   220   256   277   313   232   322 0.74 -
SOLCI006277600       -            556 EOG093602T8          -            521   2.4e-10   41.8   1.6   3   3   2.4e-09   3.4e-07   31.4   0.1   109   295   324   526   309   548 0.80 -
SOLCI004820900       -            522 EOG093602T8          -            521   2.4e-10   41.7   2.4   1   2     0.002      0.29   11.8   0.0   183   218   199   234   189   238 0.91 -
SOLCI004820900       -            522 EOG093602T8          -            521   2.4e-10   41.7   2.4   2   2   1.4e-08     2e-06   28.8   0.4   183   342   233   401   231   413 0.87 -
SOLCI002785000       -            629 EOG093602T8          -            521   2.8e-10   41.5   0.6   1   3         3   4.3e+02    1.3   0.0   273   316   116   159    66   168 0.83 -
SOLCI002785000       -            629 EOG093602T8          -            521   2.8e-10   41.5   0.6   2   3   1.9e-07   2.7e-05   25.1   0.0   125   220   291   392   283   435 0.80 -
SOLCI002785000       -            629 EOG093602T8          -            521   2.8e-10   41.5   0.6   3   3       8.9   1.3e+03   -0.2   0.0   157   199   577   616   474   627 0.55 -
SOLCI000805900       -             98 EOG093602T8          -            521   2.9e-10   41.5   0.1   1   1   2.2e-12   3.1e-10   41.4   0.1    97   184     2    96     1    98 0.82 -
SOLCI006787700       -            602 EOG093602T8          -            521   3.8e-10   41.1   0.2   1   2   1.1e-06   0.00015   22.6   0.0   185   314   217   351   167   358 0.83 -
SOLCI006787700       -            602 EOG093602T8          -            521   3.8e-10   41.1   0.2   2   2   0.00013     0.019   15.7   0.1   220   387   363   533   355   571 0.74 -
SOLCI007300500       -            403 EOG093602T8          -            521   3.9e-10   41.0   0.0   1   1   7.4e-12   1.1e-09   39.6   0.0   193   358   221   394   211   397 0.84 -
SOLCI002568200       -            491 EOG093602T8          -            521   4.4e-10   40.9   2.5   1   2     0.018       2.6    8.7   0.0    44   123   254   332   214   343 0.81 -
SOLCI002568200       -            491 EOG093602T8          -            521   4.4e-10   40.9   2.5   2   2     3e-09   4.3e-07   31.0   2.2   182   317   332   472   327   478 0.90 -
SOLCI001092100       -            101 EOG093602T8          -            521   4.8e-10   40.8   0.0   1   1   3.7e-12   5.2e-10   40.6   0.0   285   379     4    97     1    99 0.86 -
SOLCI006773800       -            504 EOG093602T8          -            521   4.9e-10   40.7   0.4   1   2   2.1e-07   3.1e-05   24.9   0.0   114   253   161   319    92   321 0.79 -
SOLCI006773800       -            504 EOG093602T8          -            521   4.9e-10   40.7   0.4   2   2   0.00047     0.068   13.9   0.2   192   317   322   452   314   457 0.86 -
SOLCI004337500       -            362 EOG093602T8          -            521   6.6e-10   40.3   7.1   1   2   4.2e-06    0.0006   20.6   1.4   190   324    45   187     7   198 0.80 -
SOLCI004337500       -            362 EOG093602T8          -            521   6.6e-10   40.3   7.1   2   2   2.7e-06   0.00039   21.3   0.6   202   330   197   333   186   342 0.79 -
SOLCI001725400       -            484 EOG093602T8          -            521   1.3e-09   39.3   7.2   1   2   8.1e-07   0.00012   23.0   0.5   100   250   135   302    94   315 0.73 -
SOLCI001725400       -            484 EOG093602T8          -            521   1.3e-09   39.3   7.2   2   2   9.7e-05     0.014   16.1   1.6   202   317   318   438   308   462 0.82 -
SOLCI006509200       -            146 EOG093602T8          -            521   1.4e-09   39.2   0.0   1   2   2.3e-05    0.0033   18.2   0.0   294   345    25    76    18    79 0.87 -
SOLCI006509200       -            146 EOG093602T8          -            521   1.4e-09   39.2   0.0   2   2     6e-06   0.00085   20.1   0.0   368   434    77   143    74   145 0.94 -
SOLCI003619400       -            591 EOG093602T8          -            521   1.4e-09   39.2   0.4   1   2   7.6e-09   1.1e-06   29.7   0.1   186   338   134   294    74   310 0.87 -
SOLCI003619400       -            591 EOG093602T8          -            521   1.4e-09   39.2   0.4   2   2     0.036       5.2    7.7   0.0   103   253   474   534   402   568 0.67 -
SOLCI004685900       -            464 EOG093602T8          -            521   2.3e-09   38.5   0.1   1   2   2.1e-08   3.1e-06   28.2   0.0   184   378   121   325    91   336 0.81 -
SOLCI004685900       -            464 EOG093602T8          -            521   2.3e-09   38.5   0.1   2   2     0.088        13    6.4   0.0   113   156   346   394   337   409 0.61 -
SOLCI001997700       -            525 EOG093602T8          -            521   3.2e-09   38.1   0.1   1   1   3.7e-11   5.2e-09   37.3   0.1   194   325   308   444   293   471 0.89 -
SOLCI005451600       -            478 EOG093602T8          -            521   3.5e-09   37.9   0.4   1   3     0.054       7.7    7.1   0.0   224   313   128   221   121   226 0.82 -
SOLCI005451600       -            478 EOG093602T8          -            521   3.5e-09   37.9   0.4   2   3   0.00054     0.077   13.7   0.0    53   141   225   318   218   341 0.83 -
SOLCI005451600       -            478 EOG093602T8          -            521   3.5e-09   37.9   0.4   3   3   0.00071       0.1   13.3   0.0   101   153   343   400   333   410 0.83 -
SOLCI006791900       -            379 EOG093602T8          -            521   3.7e-09   37.9   0.0   1   3    0.0065      0.93   10.1   0.0   102   125    96   119    91   132 0.82 -
SOLCI006791900       -            379 EOG093602T8          -            521   3.7e-09   37.9   0.0   2   3   4.6e-05    0.0066   17.2   0.0   262   350   133   224   125   234 0.85 -
SOLCI006791900       -            379 EOG093602T8          -            521   3.7e-09   37.9   0.0   3   3      0.13        19    5.8   0.0    60   120   265   325   235   359 0.62 -
SOLCI004441600       -            343 EOG093602T8          -            521   4.1e-09   37.7   0.0   1   1     4e-11   5.7e-09   37.2   0.0   208   340   155   292   152   309 0.86 -
SOLCI007218300       -            402 EOG093602T8          -            521   4.6e-09   37.5   1.4   1   2   1.7e-06   0.00025   21.9   0.1   226   323   116   216   106   222 0.89 -
SOLCI007218300       -            402 EOG093602T8          -            521   4.6e-09   37.5   1.4   2   2   0.00057     0.081   13.6   0.1   218   317   284   382   241   397 0.81 -
SOLCI000470000       -            479 EOG093602T8          -            521     5e-09   37.4   0.3   1   2   5.3e-10   7.5e-08   33.5   0.1   186   333   205   360   193   370 0.88 -
SOLCI000470000       -            479 EOG093602T8          -            521     5e-09   37.4   0.3   2   2      0.98   1.4e+02    2.9   0.0   301   410   360   471   357   478 0.81 -
SOLCI000060300       -            370 EOG093602T8          -            521   5.1e-09   37.4   4.0   1   3   3.9e-08   5.6e-06   27.4   0.5   224   337    54   169    32   189 0.87 -
SOLCI000060300       -            370 EOG093602T8          -            521   5.1e-09   37.4   4.0   2   3   1.3e-05    0.0019   19.0   0.2   219   317   119   216    92   233 0.64 -
SOLCI000060300       -            370 EOG093602T8          -            521   5.1e-09   37.4   4.0   3   3       8.2   1.2e+03   -0.1   0.0   195   219   241   265   228   298 0.68 -
SOLCI007129300       -            488 EOG093602T8          -            521   5.8e-09   37.2   1.1   1   1   2.4e-09   3.5e-07   31.3   1.1   106   362   152   426   150   454 0.72 -
SOLCI005683600       -            472 EOG093602T8          -            521   6.2e-09   37.1   0.4   1   4       3.5     5e+02    1.1   0.0   244   320    80   154    74   167 0.75 -
SOLCI005683600       -            472 EOG093602T8          -            521   6.2e-09   37.1   0.4   2   4    0.0043      0.61   10.7   0.0   200   318   134   257   129   265 0.75 -
SOLCI005683600       -            472 EOG093602T8          -            521   6.2e-09   37.1   0.4   3   4   2.2e-05    0.0031   18.3   0.0   196   314   235   358   225   363 0.87 -
SOLCI005683600       -            472 EOG093602T8          -            521   6.2e-09   37.1   0.4   4   4     0.042         6    7.5   0.0   261   318   376   432   368   443 0.89 -
SOLCI006295600       -            654 EOG093602T8          -            521   6.4e-09   37.1   3.5   1   3     0.033       4.8    7.8   0.1   220   318   236   337   220   342 0.81 -
SOLCI006295600       -            654 EOG093602T8          -            521   6.4e-09   37.1   3.5   2   3   2.8e-05    0.0041   17.9   0.1    46   151   400   509   351   513 0.66 -
SOLCI006295600       -            654 EOG093602T8          -            521   6.4e-09   37.1   3.5   3   3    0.0035       0.5   11.0   0.0   182   232   511   567   506   621 0.69 -
SOLCI007385600       -            503 EOG093602T8          -            521   6.4e-09   37.1   5.9   1   3     0.039       5.6    7.5   0.1   192   361    46   225    40   235 0.77 -
SOLCI007385600       -            503 EOG093602T8          -            521   6.4e-09   37.1   5.9   2   3   1.2e-06   0.00017   22.5   0.6   197   320   303   432   287   434 0.84 -
SOLCI007385600       -            503 EOG093602T8          -            521   6.4e-09   37.1   5.9   3   3     0.032       4.6    7.8   0.1   288   352   435   500   426   502 0.76 -
SOLCI006570200       -            426 EOG093602T8          -            521   1.1e-08   36.3   2.3   1   2   3.6e-05    0.0051   17.6   0.2   240   319   133   210    73   251 0.84 -
SOLCI006570200       -            426 EOG093602T8          -            521   1.1e-08   36.3   2.3   2   2   1.4e-05     0.002   19.0   0.1   218   316   263   363   241   370 0.86 -
SOLCI000003400       -            652 EOG093602T8          -            521   1.2e-08   36.2   0.2   1   3         1   1.5e+02    2.9   0.0   100   132   154   186    91   194 0.88 -
SOLCI000003400       -            652 EOG093602T8          -            521   1.2e-08   36.2   0.2   2   3   0.00026     0.037   14.8   0.0   241   333   344   438   340   439 0.75 -
SOLCI000003400       -            652 EOG093602T8          -            521   1.2e-08   36.2   0.2   3   3   8.8e-05     0.013   16.3   0.0    60   262   426   541   421   553 0.51 -
SOLCI002575800       -            399 EOG093602T8          -            521   1.4e-08   36.0   0.2   1   1   2.7e-10   3.8e-08   34.5   0.2   182   316   228   368   158   373 0.87 -
SOLCI003063200       -            529 EOG093602T8          -            521   2.3e-08   35.2   0.5   1   3    0.0017      0.24   12.0   0.0   237   338   194   298   140   317 0.67 -
SOLCI003063200       -            529 EOG093602T8          -            521   2.3e-08   35.2   0.5   2   3    0.0059      0.84   10.3   0.0    90   154   345   414   316   418 0.70 -
SOLCI003063200       -            529 EOG093602T8          -            521   2.3e-08   35.2   0.5   3   3   0.00056      0.08   13.6   0.0    60   155   385   486   380   489 0.88 -
SOLCI000814100       -            405 EOG093602T8          -            521   3.6e-08   34.6   0.2   1   2   2.8e-06    0.0004   21.2   0.0   224   352   106   237    76   253 0.90 -
SOLCI000814100       -            405 EOG093602T8          -            521   3.6e-08   34.6   0.2   2   2    0.0027      0.39   11.4   0.1   205   315   256   371   247   389 0.79 -
SOLCI004724300       -            691 EOG093602T8          -            521   4.4e-08   34.3   0.2   1   3   0.00085      0.12   13.0   0.3   240   344   308   413   288   420 0.76 -
SOLCI004724300       -            691 EOG093602T8          -            521   4.4e-08   34.3   0.2   2   3   0.00026     0.037   14.7   0.0    60   153   389   487   378   508 0.87 -
SOLCI004724300       -            691 EOG093602T8          -            521   4.4e-08   34.3   0.2   3   3   0.00013     0.018   15.8   0.0   186   350   421   593   416   633 0.85 -
SOLCI002881200       -            569 EOG093602T8          -            521   4.6e-08   34.2   0.8   1   3    0.0031      0.45   11.2   0.1   185   281   229   330   214   334 0.73 -
SOLCI002881200       -            569 EOG093602T8          -            521   4.6e-08   34.2   0.8   2   3   2.2e-05    0.0031   18.3   0.0    56   159   336   444   324   451 0.89 -
SOLCI002881200       -            569 EOG093602T8          -            521   4.6e-08   34.2   0.8   3   3      0.58        83    3.7   0.0   182   245   438   507   437   519 0.74 -
SOLCI000829700       -            896 EOG093602T8          -            521   5.8e-08   33.9   0.3   1   3      0.56        81    3.7   0.0   223   267   196   240   162   292 0.61 -
SOLCI000829700       -            896 EOG093602T8          -            521   5.8e-08   33.9   0.3   2   3     0.012       1.7    9.3   0.1   186   315   328   463   316   504 0.79 -
SOLCI000829700       -            896 EOG093602T8          -            521   5.8e-08   33.9   0.3   3   3   0.00011     0.016   16.0   0.0   170   267   628   731   505   739 0.87 -
SOLCI004586700       -            198 EOG093602T8          -            521   6.9e-08   33.6   0.3   1   2     3e-07   4.3e-05   24.4   0.3    81   217    13   160     4   161 0.76 -
SOLCI004586700       -            198 EOG093602T8          -            521   6.9e-08   33.6   0.3   2   2       5.3   7.5e+02    0.5   0.0   124   159   131   167   127   179 0.73 -
SOLCI001094700       -            405 EOG093602T8          -            521   7.7e-08   33.5   0.0   1   2   1.4e-07     2e-05   25.5   0.1   101   375    26   315    22   330 0.71 -
SOLCI001094700       -            405 EOG093602T8          -            521   7.7e-08   33.5   0.0   2   2     0.059       8.4    7.0   0.0   195   255   304   370   296   382 0.78 -
SOLCI004603700       -            512 EOG093602T8          -            521   8.4e-08   33.4   1.9   1   2       1.2   1.6e+02    2.7   0.0   225   260   276   311   250   333 0.64 -
SOLCI004603700       -            512 EOG093602T8          -            521   8.4e-08   33.4   1.9   2   2   3.4e-09   4.8e-07   30.9   1.7   105   301   279   491   275   499 0.69 -
SOLCI000506900       -            753 EOG093602T8          -            521   1.9e-07   32.2   3.0   1   2    0.0002     0.028   15.1   0.1   274   388   293   426   290   437 0.77 -
SOLCI000506900       -            753 EOG093602T8          -            521   1.9e-07   32.2   3.0   2   2    0.0019      0.27   11.9   0.3   205   313   443   555   433   567 0.76 -
SOLCI003293500       -            500 EOG093602T8          -            521   2.1e-07   32.1   0.0   1   2   6.4e-06   0.00092   20.0   0.0   183   253   235   311   225   317 0.84 -
SOLCI003293500       -            500 EOG093602T8          -            521   2.1e-07   32.1   0.0   2   2     0.074        11    6.6   0.0    54   124   375   445   364   454 0.90 -
SOLCI002562700       -            480 EOG093602T8          -            521   3.5e-07   31.3   1.0   1   2     1e-06   0.00015   22.7   0.7   181   330   164   323   136   328 0.78 -
SOLCI002562700       -            480 EOG093602T8          -            521   3.5e-07   31.3   1.0   2   2     0.018       2.6    8.7   0.0   102   154   321   377   317   401 0.74 -
SOLCI003542100       -            437 EOG093602T8          -            521   3.7e-07   31.3   0.1   1   2   9.5e-06    0.0014   19.5   0.0   223   321    77   174    65   213 0.80 -
SOLCI003542100       -            437 EOG093602T8          -            521   3.7e-07   31.3   0.1   2   2    0.0088       1.3    9.7   0.0    64   122   256   314   244   326 0.93 -
SOLCI004749700       -            720 EOG093602T8          -            521   4.3e-07   31.0   6.0   1   3     0.002      0.28   11.8   0.3   238   330   239   333   208   338 0.83 -
SOLCI004749700       -            720 EOG093602T8          -            521   4.3e-07   31.0   6.0   2   3       2.2   3.2e+02    1.8   0.0    88   152   387   456   360   460 0.73 -
SOLCI004749700       -            720 EOG093602T8          -            521   4.3e-07   31.0   6.0   3   3     0.005      0.72   10.5   0.7   129   284   502   670   480   676 0.72 -
SOLCI002760700       -             99 EOG093602T8          -            521     5e-07   30.8   0.0   1   1   3.7e-09   5.2e-07   30.7   0.0    58   120    26    88     9    98 0.91 -
SOLCI000270700       -            850 EOG093602T8          -            521     5e-07   30.8   4.1   1   4      0.59        84    3.7   0.0   193   317   296   424   282   427 0.81 -
SOLCI000270700       -            850 EOG093602T8          -            521     5e-07   30.8   4.1   2   4     0.004      0.57   10.8   0.2   237   333   415   513   393   548 0.81 -
SOLCI000270700       -            850 EOG093602T8          -            521     5e-07   30.8   4.1   3   4   4.9e-05     0.007   17.1   0.1   129   265   505   652   494   714 0.65 -
SOLCI000270700       -            850 EOG093602T8          -            521     5e-07   30.8   4.1   4   4       1.5   2.1e+02    2.3   0.0    25   128   707   814   689   829 0.71 -
SOLCI006701200       -             62 EOG093602T8          -            521     5e-07   30.8   0.0   1   1   3.5e-09   5.1e-07   30.8   0.0    81   135     2    57     1    62 0.54 -
SOLCI005237900       -            150 EOG093602T8          -            521   8.1e-07   30.1   0.0   1   1   7.5e-09   1.1e-06   29.7   0.0   108   183    51   133    36   143 0.81 -
SOLCI004938800       -             69 EOG093602T8          -            521   8.6e-07   30.0   0.3   1   1   6.1e-09   8.7e-07   30.0   0.3   153   208     5    61     1    66 0.88 -
SOLCI001923700       -            387 EOG093602T8          -            521   1.3e-06   29.5   0.5   1   2   2.9e-08   4.1e-06   27.8   0.2   141   282   128   281    44   317 0.73 -
SOLCI001923700       -            387 EOG093602T8          -            521   1.3e-06   29.5   0.5   2   2     0.032       4.6    7.8   0.0   205   331   233   367   232   370 0.70 -
SOLCI002660400       -            653 EOG093602T8          -            521   1.7e-06   29.1   0.2   1   2      0.12        17    6.0   0.0   105   258   145   211    84   304 0.57 -
SOLCI002660400       -            653 EOG093602T8          -            521   1.7e-06   29.1   0.2   2   2   9.3e-06    0.0013   19.5   0.0    27   124   487   580   466   587 0.79 -
SOLCI000391400       -            379 EOG093602T8          -            521   1.8e-06   29.0   0.4   1   2       1.5   2.1e+02    2.3   0.1   262   316   151   206   145   213 0.87 -
SOLCI000391400       -            379 EOG093602T8          -            521   1.8e-06   29.0   0.4   2   2   2.7e-07   3.9e-05   24.6   0.0   182   312   214   349   204   359 0.71 -
SOLCI001299000       -            544 EOG093602T8          -            521   2.1e-06   28.8   3.0   1   3       9.7   1.4e+03   -0.3   0.0    25    74   113   161    92   207 0.57 -
SOLCI001299000       -            544 EOG093602T8          -            521   2.1e-06   28.8   3.0   2   3    0.0094       1.3    9.6   0.1    58   162   180   289   162   303 0.71 -
SOLCI001299000       -            544 EOG093602T8          -            521   2.1e-06   28.8   3.0   3   3   3.9e-05    0.0056   17.5   0.1   228   317   296   384   287   393 0.84 -
SOLCI006342600       -            498 EOG093602T8          -            521   6.7e-06   27.1   0.1   1   3    0.0016      0.22   12.2   0.0   275   387   102   215    97   218 0.86 -
SOLCI006342600       -            498 EOG093602T8          -            521   6.7e-06   27.1   0.1   2   3     0.031       4.5    7.9   0.1   180   247   209   282   196   332 0.64 -
SOLCI006342600       -            498 EOG093602T8          -            521   6.7e-06   27.1   0.1   3   3      0.15        22    5.6   0.0    64   124   327   387   318   420 0.87 -
SOLCI002878000       -            323 EOG093602T8          -            521   7.5e-06   26.9   0.0   1   1     1e-07   1.4e-05   26.0   0.0   223   324   157   264   138   292 0.84 -
SOLCI005734100       -            979 EOG093602T8          -            521   8.8e-06   26.7   0.6   1   3       2.4   3.5e+02    1.6   0.0   281   366   112   200    69   204 0.81 -
SOLCI005734100       -            979 EOG093602T8          -            521   8.8e-06   26.7   0.6   2   3   1.9e-05    0.0026   18.5   0.1   287   372   186   274   178   287 0.85 -
SOLCI005734100       -            979 EOG093602T8          -            521   8.8e-06   26.7   0.6   3   3      0.27        39    4.8   0.0   294   380   330   418   324   462 0.78 -
SOLCI000350900       -            651 EOG093602T8          -            521   1.2e-05   26.3   0.2   1   2    0.0015      0.22   12.2   0.0   254   315   113   174    71   182 0.75 -
SOLCI000350900       -            651 EOG093602T8          -            521   1.2e-05   26.3   0.2   2   2     0.035         5    7.7   0.1   219   325   243   355   231   358 0.82 -
SOLCI004389500       -            415 EOG093602T8          -            521   1.5e-05   25.9   0.0   1   1   1.8e-07   2.5e-05   25.2   0.0   121   292   165   347   150   381 0.68 -
SOLCI002278200       -            639 EOG093602T8          -            521   1.7e-05   25.8   0.2   1   4      0.71     1e+02    3.4   0.0   240   306    46   116    36   166 0.77 -
SOLCI002278200       -            639 EOG093602T8          -            521   1.7e-05   25.8   0.2   2   4      0.18        26    5.4   0.0   159   225   181   247   174   250 0.80 -
SOLCI002278200       -            639 EOG093602T8          -            521   1.7e-05   25.8   0.2   3   4      0.34        49    4.5   0.0    63   117   249   303   240   314 0.88 -
SOLCI002278200       -            639 EOG093602T8          -            521   1.7e-05   25.8   0.2   4   4     0.037       5.4    7.6   0.0   190   223   316   349   307   389 0.73 -
SOLCI004567900       -            976 EOG093602T8          -            521   2.1e-05   25.5   2.0   1   3    0.0022      0.32   11.7   0.1   253   330   135   216   121   250 0.73 -
SOLCI004567900       -            976 EOG093602T8          -            521   2.1e-05   25.5   2.0   2   3     0.075        11    6.6   0.0    92   155   239   307   224   316 0.79 -
SOLCI004567900       -            976 EOG093602T8          -            521   2.1e-05   25.5   2.0   3   3     0.012       1.7    9.3   0.1   194   334   282   439   278   457 0.77 -
SOLCI002887100       -            535 EOG093602T8          -            521   2.1e-05   25.4   0.6   1   3       6.4   9.2e+02    0.2   0.0   101   249   241   266   136   284 0.59 -
SOLCI002887100       -            535 EOG093602T8          -            521   2.1e-05   25.4   0.6   2   3   0.00011     0.016   16.0   0.3   101   279   241   435   222   449 0.64 -
SOLCI002887100       -            535 EOG093602T8          -            521   2.1e-05   25.4   0.6   3   3      0.21        30    5.1   0.0   196   219   458   481   450   489 0.86 -
SOLCI000463100       -            526 EOG093602T8          -            521   3.1e-05   24.9   0.0   1   2       3.6   5.1e+02    1.1   0.0   232   278   201   246   181   264 0.72 -
SOLCI000463100       -            526 EOG093602T8          -            521   3.1e-05   24.9   0.0   2   2   2.6e-06   0.00036   21.4   0.0    46   250   278   494   263   497 0.85 -
SOLCI007109300       -            736 EOG093602T8          -            521   4.1e-05   24.5   4.8   1   4      0.33        47    4.5   0.0   257   390    64   199    49   212 0.72 -
SOLCI007109300       -            736 EOG093602T8          -            521   4.1e-05   24.5   4.8   2   4      0.65        94    3.5   0.0   203   316   248   367   225   375 0.66 -
SOLCI007109300       -            736 EOG093602T8          -            521   4.1e-05   24.5   4.8   3   4   0.00011     0.016   16.0   0.8    43   252   289   509   273   526 0.79 -
SOLCI007109300       -            736 EOG093602T8          -            521   4.1e-05   24.5   4.8   4   4       4.7   6.7e+02    0.7   0.1   129   254   549   686   545   696 0.71 -
SOLCI005294100       -            124 EOG093602T8          -            521   7.5e-05   23.6   0.0   1   1   1.3e-06   0.00018   22.4   0.0    60   110    27    77     4    90 0.88 -
SOLCI006342700       -            489 EOG093602T8          -            521   7.9e-05   23.6   0.2   1   3    0.0026      0.37   11.5   0.1   275   388   102   213    95   223 0.86 -
SOLCI006342700       -            489 EOG093602T8          -            521   7.9e-05   23.6   0.2   2   3      0.02       2.9    8.5   0.2   113   219   131   245   122   295 0.73 -
SOLCI006342700       -            489 EOG093602T8          -            521   7.9e-05   23.6   0.2   3   3     0.026       3.7    8.2   0.0    63   141   323   406   291   419 0.81 -
SOLCI000278900       -            237 EOG093602T8          -            521    0.0001   23.2   0.6   1   1   1.4e-06    0.0002   22.2   0.6   236   388    10   163     2   175 0.77 -
SOLCI004732000       -            116 EOG093602T8          -            521   0.00019   22.3   0.0   1   1   1.9e-06   0.00027   21.8   0.0   236   331     5   102     1   116 0.49 -
SOLCI005683500       -            985 EOG093602T8          -            521   0.00023   22.1   0.8   1   2      0.33        47    4.5   0.1   279   368   116   208    73   211 0.79 -
SOLCI005683500       -            985 EOG093602T8          -            521   0.00023   22.1   0.8   2   2   5.8e-05    0.0084   16.9   0.1   297   373   203   281   190   296 0.86 -
SOLCI001503200       -            492 EOG093602T8          -            521   0.00036   21.4   0.0   1   2      0.34        49    4.5   0.0    58   124   121   187    64   192 0.48 -
SOLCI001503200       -            492 EOG093602T8          -            521   0.00036   21.4   0.0   2   2   0.00034     0.049   14.4   0.0    59   213   192   358   187   367 0.68 -
SOLCI007033000       -            473 EOG093602T8          -            521   0.00041   21.2   0.3   1   2      0.02       2.9    8.5   0.1    46   129   121   204    81   233 0.62 -
SOLCI007033000       -            473 EOG093602T8          -            521   0.00041   21.2   0.3   2   2     0.008       1.1    9.8   0.0   106   244   252   408   247   466 0.64 -
SOLCI005783200       -            285 EOG093602T8          -            521   0.00059   20.7   0.0   1   1   1.3e-05    0.0018   19.0   0.0   237   318   193   273   179   284 0.89 -
SOLCI006509300       -            113 EOG093602T8          -            521   0.00096   20.0   0.3   1   2   0.00027     0.038   14.7   0.3   152   206    18    79    11    98 0.67 -
SOLCI006509300       -            113 EOG093602T8          -            521   0.00096   20.0   0.3   2   2     0.067       9.6    6.8   0.0    72   122    58   110    55   113 0.86 -
SOLCI001109100       -            294 EOG093602T8          -            521     0.001   19.9   0.1   1   1   2.6e-05    0.0037   18.1   0.1    97   250    41   206    32   225 0.75 -
SOLCI003795800       -             88 EOG093602T8          -            521    0.0012   19.6   0.0   1   1     1e-05    0.0014   19.4   0.0   196   254     2    62     1    65 0.91 -
SOLCI006037400       -             64 EOG093602T8          -            521    0.0037   18.1   0.0   1   1   2.9e-05    0.0041   17.9   0.0    99   140    24    61    12    63 0.81 -
SOLCI005501500       -             65 EOG093602T8          -            521    0.0044   17.8   0.9   1   2   0.00082      0.12   13.1   0.2   254   275     9    30     1    33 0.88 -
SOLCI005501500       -             65 EOG093602T8          -            521    0.0044   17.8   0.9   2   2     0.081        12    6.5   0.0   331   369    29    64    28    65 0.90 -
SOLCI002018900       -            617 EOG093602T8          -            521     0.005   17.6   0.1   1   1   0.00024     0.034   14.9   0.0   258   340   461   546   413   567 0.79 -
SOLCI006728300       -            871 EOG093602T8          -            521    0.0055   17.5   1.8   1   2     0.084        12    6.5   0.0   273   322   270   319   265   328 0.92 -
SOLCI006728300       -            871 EOG093602T8          -            521    0.0055   17.5   1.8   2   2     0.012       1.7    9.3   0.8   125   311   335   532   324   540 0.73 -
SOLCI007179400       -            482 EOG093602T8          -            521    0.0069   17.1   0.6   1   3    0.0044      0.62   10.7   0.4   102   218   150   276   145   279 0.71 -
SOLCI007179400       -            482 EOG093602T8          -            521    0.0069   17.1   0.6   2   3     0.018       2.6    8.6   0.1    61   217   213   380   207   389 0.77 -
SOLCI007179400       -            482 EOG093602T8          -            521    0.0069   17.1   0.6   3   3       1.8   2.6e+02    2.1   0.0    53   125   310   382   293   416 0.55 -
SOLCI000565500       -            488 EOG093602T8          -            521    0.0074   17.0   0.1   1   2      0.14        21    5.7   0.1   243   343   120   221   106   237 0.76 -
SOLCI000565500       -            488 EOG093602T8          -            521    0.0074   17.0   0.1   2   2     0.036       5.1    7.7   0.0    64   153   273   363   254   368 0.83 -
SOLCI004257000       -            198 EOG093602T8          -            521    0.0077   17.0   0.1   1   3      0.73     1e+02    3.4   0.0   125   157    37    69    19    76 0.77 -
SOLCI004257000       -            198 EOG093602T8          -            521    0.0077   17.0   0.1   2   3     0.041       5.9    7.5   0.0   203   231    99   129    85   140 0.74 -
SOLCI004257000       -            198 EOG093602T8          -            521    0.0077   17.0   0.1   3   3       1.1   1.6e+02    2.7   0.1   196   207   142   153   134   173 0.83 -
SOLCI004309800       -            545 EOG093602T8          -            521      0.01   16.6   0.0   1   2     0.013       1.8    9.2   0.0   196   316   188   314   179   318 0.78 -
SOLCI004309800       -            545 EOG093602T8          -            521      0.01   16.6   0.0   2   2       1.4     2e+02    2.4   0.0   167   217   370   420   318   425 0.63 -
SOLCI001590700       -            588 EOG093602T8          -            521     0.017   15.8   0.1   1   2         2   2.8e+02    1.9   0.0   226   311   237   321   216   362 0.88 -
SOLCI001590700       -            588 EOG093602T8          -            521     0.017   15.8   0.1   2   2    0.0024      0.34   11.6   0.0   193   294   423   529   403   573 0.63 -
SOLCI006074400       -            101 EOG093602T8          -            521     0.018   15.8   0.0   1   1   0.00017     0.024   15.4   0.0    98   139    31    68    17    76 0.80 -
SOLCI000063800       -            262 EOG093602T8          -            521     0.036   14.8   0.0   1   1   0.00062     0.089   13.5   0.0    87   124     6    43     3    60 0.92 -
SOLCI001219600       -            584 EOG093602T8          -            521      0.04   14.6   0.0   1   3      0.74   1.1e+02    3.3   0.0    75   153   205   283   192   286 0.85 -
SOLCI001219600       -            584 EOG093602T8          -            521      0.04   14.6   0.0   2   3       3.5   5.1e+02    1.1   0.0    63   151   293   388   287   394 0.72 -
SOLCI001219600       -            584 EOG093602T8          -            521      0.04   14.6   0.0   3   3      0.22        32    5.1   0.0   178   253   491   571   451   576 0.83 -
SOLCI004821100       -            375 EOG093602T8          -            521     0.066   13.9   0.0   1   1    0.0007       0.1   13.3   0.0   219   323   262   369   251   375 0.85 -
SOLCI001872400       -            654 EOG093602T8          -            521      0.07   13.8   0.0   1   3      0.59        84    3.7   0.0   227   283   329   388   286   393 0.70 -
SOLCI001872400       -            654 EOG093602T8          -            521      0.07   13.8   0.0   2   3       2.5   3.5e+02    1.6   0.0    65   144   398   482   395   494 0.72 -
SOLCI001872400       -            654 EOG093602T8          -            521      0.07   13.8   0.0   3   3      0.56        80    3.7   0.0   192   217   502   527   495   533 0.72 -
SOLCI003834300       -             92 EOG093602T8          -            521     0.072   13.8   0.0   1   1   0.00055     0.078   13.7   0.0   177   247     6    81     1    92 0.50 -
SOLCI005419900       -            642 EOG093602T8          -            521      0.12   13.0   0.2   1   1    0.0038      0.54   10.9   0.3   197   284   376   473   232   506 0.77 -
SOLCI003496400       -            264 EOG093602T8          -            521      0.13   12.9   0.0   1   1    0.0013      0.19   12.4   0.0   186   247    15    82     4   102 0.71 -
SOLCI004944500       -            405 EOG093602T8          -            521      0.14   12.8   1.3   1   1    0.0019      0.27   11.9   1.3   103   312   114   340   110   377 0.71 -
SOLCI004790300       -             65 EOG093602T8          -            521      0.15   12.8   0.6   1   2      0.58        83    3.7   0.1   254   274     9    29     2    32 0.85 -
SOLCI004790300       -             65 EOG093602T8          -            521      0.15   12.8   0.6   2   2    0.0057      0.82   10.3   0.0   331   368    29    63    26    65 0.86 -
SOLCI000161600       -            521 EOG093602T8          -            521      0.21   12.3   0.1   1   2       2.2   3.1e+02    1.8   0.0   132   291   181   212   146   275 0.65 -
SOLCI000161600       -            521 EOG093602T8          -            521      0.21   12.3   0.1   2   2     0.019       2.7    8.6   0.1   209   315   306   419   244   467 0.69 -
SOLCI007104300       -            106 EOG093602T8          -            521      0.22   12.2   0.0   1   1    0.0017      0.24   12.1   0.0   212   251    15    56     4    73 0.74 -
SOLCI004149000       -             64 EOG093602T8          -            521      0.23   12.1   0.0   1   1    0.0016      0.23   12.1   0.0   331   356    28    53    10    64 0.86 -
SOLCI004581700       -             53 EOG093602T8          -            521      0.26   12.0   0.0   1   1    0.0018      0.26   12.0   0.0    60    93    19    52     4    53 0.77 -
SOLCI006404500       -            256 EOG093602T8          -            521      0.42   11.3   0.0   1   1    0.0039      0.56   10.9   0.0   223   283   145   205    90   218 0.67 -
#
# Program:         hmmsearch
# Version:         3.1b2 (February 2015)
# Pipeline mode:   SEARCH
# Query file:      /home/pgsb/tetiana.nosenko/lineages/embryophyta_odb9//hmms/EOG093602T8.hmm
# Target file:     /nfs/pgsb/data/S_chilense/Schilense_genome/Solanum_chilense_v3.3_protein.fa
# Option settings: hmmsearch -o ./tmp/temp_Schil_BUSCO_prot_1362887668 --domtblout /home/ibis/tetiana.nosenko/Documents/S_chilense/11_S_chilense_genome/Schilense_genome_sequence/BUSCO_assessment/run_Schil_BUSCO_prot/hmmer_output/EOG093602T8.out.1 --cpu 1 /home/pgsb/tetiana.nosenko/lineages/embryophyta_odb9//hmms/EOG093602T8.hmm /nfs/pgsb/data/S_chilense/Schilense_genome/Solanum_chilense_v3.3_protein.fa 
# Current dir:     /home/ibis/tetiana.nosenko/Documents/S_chilense/11_S_chilense_genome/Schilense_genome_sequence/BUSCO_assessment
# Date:            Wed Mar  8 09:18:27 2017
# [ok]
```
