## Supplementary material for "The *de novo* reference genome and transcriptome assemblies of the wild tomato species *Solanum chilense*": EOG093602U5.out.1

```
#                                                                            --- full sequence --- -------------- this domain -------------   hmm coord   ali coord   env coord
# target name        accession   tlen query name           accession   qlen   E-value  score  bias   #  of  c-Evalue  i-Evalue  score  bias  from    to  from    to  from    to  acc description of target
#------------------- ---------- ----- -------------------- ---------- ----- --------- ------ ----- --- --- --------- --------- ------ ----- ----- ----- ----- ----- ----- ----- ---- ---------------------
SOLCI002088500       -            776 EOG093602U5          -            671         0 1199.4  11.5   1   2  9.1e-158  1.6e-155  521.2   0.3     7   303    71   371    65   379 0.98 -
SOLCI002088500       -            776 EOG093602U5          -            671         0 1199.4  11.5   2   2    2e-206  3.6e-204  682.0   5.7   301   671   392   775   382   775 0.97 -
SOLCI003280800       -            713 EOG093602U5          -            671     5e-91  308.1  19.9   1   2   1.2e-58   2.2e-56  193.6   4.7    25   447    84   508    61   512 0.84 -
SOLCI003280800       -            713 EOG093602U5          -            671     5e-91  308.1  19.9   2   2     9e-36   1.6e-33  118.0   7.3   486   671   524   712   518   712 0.94 -
SOLCI001872400       -            654 EOG093602U5          -            671   6.5e-80  271.3   1.3   1   2   4.9e-19   8.8e-17   62.7   0.0    21   283    59   312    50   316 0.86 -
SOLCI001872400       -            654 EOG093602U5          -            671   6.5e-80  271.3   1.3   2   2   7.6e-63   1.4e-60  207.5   0.4   351   671   322   652   315   652 0.87 -
SOLCI000383600       -            739 EOG093602U5          -            671   1.2e-52  181.2   0.0   1   2   1.1e-17     2e-15   58.2   0.0    33   284    77   322    55   347 0.86 -
SOLCI000383600       -            739 EOG093602U5          -            671   1.2e-52  181.2   0.0   2   2   1.1e-36     2e-34  121.0   0.0   346   671   367   717   363   717 0.85 -
SOLCI004716200       -            932 EOG093602U5          -            671   3.4e-36  126.9   0.8   1   5   8.9e-06    0.0016   18.9   0.0   478   577   286   384   279   389 0.90 -
SOLCI004716200       -            932 EOG093602U5          -            671   3.4e-36  126.9   0.8   2   5   2.4e-10   4.4e-08   34.0   0.0   374   567   387   586   381   587 0.85 -
SOLCI004716200       -            932 EOG093602U5          -            671   3.4e-36  126.9   0.8   3   5    0.0074       1.3    9.3   0.0   524   562   578   616   576   620 0.95 -
SOLCI004716200       -            932 EOG093602U5          -            671   3.4e-36  126.9   0.8   4   5   3.9e-20   7.1e-18   66.3   0.0   397   564   620   793   606   797 0.89 -
SOLCI004716200       -            932 EOG093602U5          -            671   3.4e-36  126.9   0.8   5   5      0.29        52    4.0   0.0   524   563   788   827   786   840 0.88 -
SOLCI003803600       -           1035 EOG093602U5          -            671   3.7e-36  126.8   7.5   1   6      0.35        63    3.7   0.1   520   629    93   192    83   201 0.74 -
SOLCI003803600       -           1035 EOG093602U5          -            671   3.7e-36  126.8   7.5   2   6   2.7e-05    0.0048   17.3   0.0   498   567   208   277   193   281 0.88 -
SOLCI003803600       -           1035 EOG093602U5          -            671   3.7e-36  126.8   7.5   3   6   2.9e-10   5.2e-08   33.7   0.1   392   581   371   565   316   581 0.81 -
SOLCI003803600       -           1035 EOG093602U5          -            671   3.7e-36  126.8   7.5   4   6   5.7e-10     1e-07   32.8   0.0   390   567   544   726   543   730 0.84 -
SOLCI003803600       -           1035 EOG093602U5          -            671   3.7e-36  126.8   7.5   5   6     2e-10   3.6e-08   34.3   0.0   397   580   725   913   720   925 0.88 -
SOLCI003803600       -           1035 EOG093602U5          -            671   3.7e-36  126.8   7.5   6   6    0.0088       1.6    9.0   0.0   522   564   926   968   922   975 0.68 -
SOLCI004169300       -            609 EOG093602U5          -            671   4.7e-36  126.4   0.5   1   4   9.8e-06    0.0018   18.8   0.0   443   568     5   130     3   139 0.83 -
SOLCI004169300       -            609 EOG093602U5          -            671   4.7e-36  126.4   0.5   2   4   1.1e-15     2e-13   51.6   0.1   391   568   157   340   147   347 0.91 -
SOLCI004169300       -            609 EOG093602U5          -            671   4.7e-36  126.4   0.5   3   4   3.4e-15   6.1e-13   50.0   0.0   435   564   347   476   340   483 0.93 -
SOLCI004169300       -            609 EOG093602U5          -            671   4.7e-36  126.4   0.5   4   4      0.81   1.4e+02    2.5   0.0   525   563   472   510   471   527 0.85 -
SOLCI006476700       -           1035 EOG093602U5          -            671   2.6e-34  120.6   0.0   1   6   8.7e-05     0.016   15.6   0.0   499   567   219   288   207   291 0.82 -
SOLCI006476700       -           1035 EOG093602U5          -            671   2.6e-34  120.6   0.0   2   6     0.022         4    7.7   0.0   516   563   307   354   288   358 0.84 -
SOLCI006476700       -           1035 EOG093602U5          -            671   2.6e-34  120.6   0.0   3   6    0.0006      0.11   12.9   0.0   391   480   351   446   348   452 0.84 -
SOLCI006476700       -           1035 EOG093602U5          -            671   2.6e-34  120.6   0.0   4   6   4.7e-08   8.4e-06   26.4   0.0   389   565   454   636   428   655 0.82 -
SOLCI006476700       -           1035 EOG093602U5          -            671   2.6e-34  120.6   0.0   5   6    0.0029      0.52   10.6   0.0   390   435   665   710   661   713 0.87 -
SOLCI006476700       -           1035 EOG093602U5          -            671   2.6e-34  120.6   0.0   6   6   9.5e-13   1.7e-10   41.9   0.0   398   581   708   895   705   935 0.79 -
SOLCI003829900       -           1169 EOG093602U5          -            671   1.8e-32  114.5   0.0   1   5     7e-08   1.3e-05   25.9   0.0   436   569   237   369   226   385 0.89 -
SOLCI003829900       -           1169 EOG093602U5          -            671   1.8e-32  114.5   0.0   2   5   4.1e-08   7.3e-06   26.6   0.0   396   580   401   590   387   614 0.87 -
SOLCI003829900       -           1169 EOG093602U5          -            671   1.8e-32  114.5   0.0   3   5    0.0012      0.21   11.9   0.0   397   477   647   733   634   740 0.83 -
SOLCI003829900       -           1169 EOG093602U5          -            671   1.8e-32  114.5   0.0   4   5      0.72   1.3e+02    2.7   0.0   440   562   837   960   820   966 0.80 -
SOLCI003829900       -           1169 EOG093602U5          -            671   1.8e-32  114.5   0.0   5   5   2.6e-12   4.7e-10   40.5   0.0   398   567   965  1140   952  1146 0.89 -
SOLCI002498400       -            654 EOG093602U5          -            671   4.5e-31  109.9   0.3   1   5         7   1.3e+03   -0.6   0.0   404   477    56   131    32   137 0.70 -
SOLCI002498400       -            654 EOG093602U5          -            671   4.5e-31  109.9   0.3   2   5   5.4e-20   9.8e-18   65.9   0.2   353   567   142   361   135   375 0.89 -
SOLCI002498400       -            654 EOG093602U5          -            671   4.5e-31  109.9   0.3   3   5   5.7e-06     0.001   19.6   0.0   506   567   405   466   396   479 0.87 -
SOLCI002498400       -            654 EOG093602U5          -            671   4.5e-31  109.9   0.3   4   5    0.0079       1.4    9.2   0.0   505   568   510   574   470   581 0.66 -
SOLCI002498400       -            654 EOG093602U5          -            671   4.5e-31  109.9   0.3   5   5     0.018       3.3    8.0   0.0   519   564   576   621   572   637 0.90 -
SOLCI003635200       -            819 EOG093602U5          -            671   2.7e-30  107.4   0.0   1   6     1e-05    0.0019   18.7   0.0   496   640   187   328   140   335 0.83 -
SOLCI003635200       -            819 EOG093602U5          -            671   2.7e-30  107.4   0.0   2   6   2.1e-05    0.0038   17.7   0.0   420   564   253   397   246   401 0.87 -
SOLCI003635200       -            819 EOG093602U5          -            671   2.7e-30  107.4   0.0   3   6   1.9e-10   3.4e-08   34.3   0.0   402   568   334   506   332   512 0.87 -
SOLCI003635200       -            819 EOG093602U5          -            671   2.7e-30  107.4   0.0   4   6   2.1e-05    0.0037   17.7   0.0   439   563   517   641   506   657 0.90 -
SOLCI003635200       -            819 EOG093602U5          -            671   2.7e-30  107.4   0.0   5   6   1.4e-08   2.5e-06   28.2   0.0   497   565   679   748   643   758 0.77 -
SOLCI003635200       -            819 EOG093602U5          -            671   2.7e-30  107.4   0.0   6   6       7.8   1.4e+03   -0.7   0.0   405   431   757   783   749   788 0.54 -
SOLCI007328400       -           1121 EOG093602U5          -            671   8.2e-30  105.8   1.5   1   7   8.7e-06    0.0016   18.9   0.0   447   570   146   268   134   281 0.87 -
SOLCI007328400       -           1121 EOG093602U5          -            671   8.2e-30  105.8   1.5   2   7   0.00015     0.027   14.9   0.0   439   564   278   403   265   406 0.86 -
SOLCI007328400       -           1121 EOG093602U5          -            671   8.2e-30  105.8   1.5   3   7   4.1e-12   7.4e-10   39.8   0.1   392   568   400   582   393   596 0.88 -
SOLCI007328400       -           1121 EOG093602U5          -            671   8.2e-30  105.8   1.5   4   7       1.2   2.1e+02    2.0   0.0   542   634   591   678   583   688 0.72 -
SOLCI007328400       -           1121 EOG093602U5          -            671   8.2e-30  105.8   1.5   5   7   0.00056       0.1   13.0   0.0   352   561   673   891   661   895 0.78 -
SOLCI007328400       -           1121 EOG093602U5          -            671   8.2e-30  105.8   1.5   6   7   3.4e-06   0.00061   20.3   0.0   390   582   854  1051   842  1068 0.79 -
SOLCI007328400       -           1121 EOG093602U5          -            671   8.2e-30  105.8   1.5   7   7      0.17        30    4.8   0.0   394   468  1033  1113  1027  1118 0.76 -
SOLCI003872100       -            916 EOG093602U5          -            671   1.2e-29  105.2   1.1   1   7      0.13        23    5.1   0.0   477   568   135   231   121   238 0.79 -
SOLCI003872100       -            916 EOG093602U5          -            671   1.2e-29  105.2   1.1   2   7      0.11        19    5.4   0.0   434   476   237   279   231   285 0.88 -
SOLCI003872100       -            916 EOG093602U5          -            671   1.2e-29  105.2   1.1   3   7    0.0001     0.019   15.4   0.0   515   580   283   347   279   348 0.88 -
SOLCI003872100       -            916 EOG093602U5          -            671   1.2e-29  105.2   1.1   4   7   2.7e-07   4.9e-05   23.9   0.0   451   564   324   437   324   441 0.79 -
SOLCI003872100       -            916 EOG093602U5          -            671   1.2e-29  105.2   1.1   5   7   2.9e-10   5.3e-08   33.7   0.2   393   619   470   697   440   713 0.81 -
SOLCI003872100       -            916 EOG093602U5          -            671   1.2e-29  105.2   1.1   6   7    0.0051      0.92    9.8   0.0   358   433   735   809   713   817 0.84 -
SOLCI003872100       -            916 EOG093602U5          -            671   1.2e-29  105.2   1.1   7   7      0.37        66    3.6   0.0   391   427   872   908   861   913 0.89 -
SOLCI002121800       -            850 EOG093602U5          -            671   6.1e-29  102.9   2.4   1   4     0.018       3.2    8.0   0.1   431   475   249   293   198   297 0.77 -
SOLCI002121800       -            850 EOG093602U5          -            671   6.1e-29  102.9   2.4   2   4   3.7e-09   6.6e-07   30.1   0.3   383   562   300   484   295   492 0.80 -
SOLCI002121800       -            850 EOG093602U5          -            671   6.1e-29  102.9   2.4   3   4   2.2e-14   3.9e-12   47.4   0.0   392   566   518   699   504   705 0.84 -
SOLCI002121800       -            850 EOG093602U5          -            671   6.1e-29  102.9   2.4   4   4   0.00045     0.081   13.3   0.0   436   562   708   835   700   838 0.90 -
SOLCI004438800       -            786 EOG093602U5          -            671   4.5e-27   96.7   0.8   1   6   2.9e-09   5.3e-07   30.4   0.1   359   561   110   314   102   321 0.74 -
SOLCI004438800       -            786 EOG093602U5          -            671   4.5e-27   96.7   0.8   2   6   1.8e-08   3.2e-06   27.8   0.0   434   564   327   457   316   473 0.83 -
SOLCI004438800       -            786 EOG093602U5          -            671   4.5e-27   96.7   0.8   3   6    0.0019      0.35   11.2   0.0   506   564   468   527   458   534 0.88 -
SOLCI004438800       -            786 EOG093602U5          -            671   4.5e-27   96.7   0.8   4   6    0.0012      0.22   11.8   0.0   509   565   542   598   532   614 0.87 -
SOLCI004438800       -            786 EOG093602U5          -            671   4.5e-27   96.7   0.8   5   6     0.016       2.8    8.2   0.2   199   308   604   715   599   727 0.72 -
SOLCI004438800       -            786 EOG093602U5          -            671   4.5e-27   96.7   0.8   6   6      0.99   1.8e+02    2.2   0.0   521   563   695   737   684   755 0.57 -
SOLCI000699800       -            720 EOG093602U5          -            671   4.9e-27   96.6   0.0   1   5   4.1e-06   0.00074   20.0   0.0   447   563   210   326   118   335 0.82 -
SOLCI000699800       -            720 EOG093602U5          -            671   4.9e-27   96.6   0.0   2   5   5.7e-08     1e-05   26.2   0.0   482   582   345   446   330   458 0.83 -
SOLCI000699800       -            720 EOG093602U5          -            671   4.9e-27   96.6   0.0   3   5    0.0082       1.5    9.1   0.0   513   566   448   501   440   514 0.88 -
SOLCI000699800       -            720 EOG093602U5          -            671   4.9e-27   96.6   0.0   4   5   1.7e-09     3e-07   31.2   0.0   406   564   510   674   503   676 0.83 -
SOLCI000699800       -            720 EOG093602U5          -            671   4.9e-27   96.6   0.0   5   5    0.0024      0.43   10.9   0.0   520   563   665   708   657   719 0.88 -
SOLCI001441700       -            839 EOG093602U5          -            671   5.1e-27   96.5   0.4   1   5   2.8e-05    0.0051   17.2   0.0   466   562   208   303   189   307 0.84 -
SOLCI001441700       -            839 EOG093602U5          -            671   5.1e-27   96.5   0.4   2   5   1.1e-05     0.002   18.6   0.0   400   578   310   493   304   508 0.65 -
SOLCI001441700       -            839 EOG093602U5          -            671   5.1e-27   96.5   0.4   3   5   7.7e-13   1.4e-10   42.3   0.0   394   567   514   693   504   699 0.87 -
SOLCI001441700       -            839 EOG093602U5          -            671   5.1e-27   96.5   0.4   4   5     0.004      0.72   10.1   0.0   512   581   708   776   698   789 0.84 -
SOLCI001441700       -            839 EOG093602U5          -            671   5.1e-27   96.5   0.4   5   5       2.1   3.8e+02    1.1   0.0   392   427   792   827   772   835 0.76 -
SOLCI002894100       -            860 EOG093602U5          -            671   1.1e-26   95.4   0.6   1   5   1.9e-08   3.5e-06   27.7   0.0   396   568   148   327   134   328 0.84 -
SOLCI002894100       -            860 EOG093602U5          -            671   1.1e-26   95.4   0.6   2   5   1.6e-11   2.8e-09   37.9   0.0   438   616   232   405   229   420 0.89 -
SOLCI002894100       -            860 EOG093602U5          -            671   1.1e-26   95.4   0.6   3   5   1.1e-10     2e-08   35.1   0.1   397   564   290   463   286   472 0.90 -
SOLCI002894100       -            860 EOG093602U5          -            671   1.1e-26   95.4   0.6   4   5   7.7e-05     0.014   15.8   0.0   517   581   486   549   464   569 0.82 -
SOLCI002894100       -            860 EOG093602U5          -            671   1.1e-26   95.4   0.6   5   5       3.7   6.6e+02    0.3   0.0   179   242   555   618   547   630 0.76 -
SOLCI006155700       -            798 EOG093602U5          -            671   1.8e-26   94.7   0.1   1   5   0.00062      0.11   12.8   0.0   510   567   120   177    59   193 0.81 -
SOLCI006155700       -            798 EOG093602U5          -            671   1.8e-26   94.7   0.1   2   5   0.00013     0.023   15.1   0.0   516   565   196   245   180   261 0.85 -
SOLCI006155700       -            798 EOG093602U5          -            671   1.8e-26   94.7   0.1   3   5   2.7e-07   4.9e-05   23.9   0.0   502   582   286   366   249   408 0.77 -
SOLCI006155700       -            798 EOG093602U5          -            671   1.8e-26   94.7   0.1   4   5   6.3e-09   1.1e-06   29.3   0.0   447   567   500   620   466   632 0.90 -
SOLCI006155700       -            798 EOG093602U5          -            671   1.8e-26   94.7   0.1   5   5     0.081        15    5.8   0.0   510   580   667   739   647   752 0.86 -
SOLCI002228800       -            752 EOG093602U5          -            671   2.3e-26   94.4   1.1   1   5   0.00043     0.076   13.4   0.1   499   580   237   318   207   321 0.80 -
SOLCI002228800       -            752 EOG093602U5          -            671   2.3e-26   94.4   1.1   2   5     4e-05    0.0072   16.7   0.0   504   585   312   393   307   401 0.87 -
SOLCI002228800       -            752 EOG093602U5          -            671   2.3e-26   94.4   1.1   3   5     6e-09   1.1e-06   29.4   0.0   398   567   376   551   374   555 0.87 -
SOLCI002228800       -            752 EOG093602U5          -            671   2.3e-26   94.4   1.1   4   5   0.00066      0.12   12.7   0.0   512   564   566   618   552   633 0.88 -
SOLCI002228800       -            752 EOG093602U5          -            671   2.3e-26   94.4   1.1   5   5   4.2e-06   0.00076   20.0   0.2   519   589   643   712   620   729 0.84 -
SOLCI001596600       -           1475 EOG093602U5          -            671   5.1e-26   93.2   3.6   1   5   2.5e-08   4.4e-06   27.4   0.0   417   583   258   431   232   446 0.83 -
SOLCI001596600       -           1475 EOG093602U5          -            671   5.1e-26   93.2   3.6   2   5    0.0037      0.67   10.2   0.0   524   577   478   530   455   536 0.86 -
SOLCI001596600       -           1475 EOG093602U5          -            671   5.1e-26   93.2   3.6   3   5     2e-05    0.0037   17.7   0.7   177   474   538   844   523   881 0.77 -
SOLCI001596600       -           1475 EOG093602U5          -            671   5.1e-26   93.2   3.6   4   5   1.4e-08   2.6e-06   28.1   0.1   383   567   887  1077   851  1080 0.81 -
SOLCI001596600       -           1475 EOG093602U5          -            671   5.1e-26   93.2   3.6   5   5   1.9e-08   3.4e-06   27.7   0.0   402   567   941  1112   938  1144 0.73 -
SOLCI006109700       -            605 EOG093602U5          -            671   5.6e-26   93.1   0.4   1   3   7.8e-06    0.0014   19.1   0.0   508   568   212   272   157   275 0.84 -
SOLCI006109700       -            605 EOG093602U5          -            671   5.6e-26   93.1   0.4   2   3   2.6e-17   4.6e-15   57.0   0.0   390   625   228   467   218   469 0.84 -
SOLCI006109700       -            605 EOG093602U5          -            671   5.6e-26   93.1   0.4   3   3   3.8e-09   6.9e-07   30.0   0.1   390   557   406   579   405   584 0.83 -
SOLCI006582700       -            770 EOG093602U5          -            671   8.4e-26   92.5   0.9   1   6      0.54        97    3.1   0.0   525   562   141   178   116   185 0.86 -
SOLCI006582700       -            770 EOG093602U5          -            671   8.4e-26   92.5   0.9   2   6      0.31        55    3.9   0.0   175   216   201   242   193   255 0.84 -
SOLCI006582700       -            770 EOG093602U5          -            671   8.4e-26   92.5   0.9   3   6   2.6e-15   4.6e-13   50.4   0.0   395   568   253   432   243   465 0.83 -
SOLCI006582700       -            770 EOG093602U5          -            671   8.4e-26   92.5   0.9   4   6   3.5e-07   6.2e-05   23.6   0.0   435   564   474   603   467   620 0.87 -
SOLCI006582700       -            770 EOG093602U5          -            671   8.4e-26   92.5   0.9   5   6      0.39        71    3.6   0.1   443   483   622   662   606   685 0.86 -
SOLCI006582700       -            770 EOG093602U5          -            671   8.4e-26   92.5   0.9   6   6       7.5   1.3e+03   -0.7   0.1   409   461   704   762   693   767 0.60 -
SOLCI001725900       -            891 EOG093602U5          -            671   1.1e-25   92.1   4.0   1   6     0.038       6.8    6.9   0.0   381   509   178   311   152   316 0.66 -
SOLCI001725900       -            891 EOG093602U5          -            671   1.1e-25   92.1   4.0   2   6   2.1e-05    0.0038   17.7   0.0   390   564   222   403   206   412 0.85 -
SOLCI001725900       -            891 EOG093602U5          -            671   1.1e-25   92.1   4.0   3   6     4e-13   7.3e-11   43.2   0.0   385   634   322   573   317   577 0.86 -
SOLCI001725900       -            891 EOG093602U5          -            671   1.1e-25   92.1   4.0   4   6   6.2e-09   1.1e-06   29.3   0.3   396   579   579   767   573   779 0.81 -
SOLCI001725900       -            891 EOG093602U5          -            671   1.1e-25   92.1   4.0   5   6    0.0013      0.23   11.7   0.0   348   479   669   807   666   812 0.79 -
SOLCI001725900       -            891 EOG093602U5          -            671   1.1e-25   92.1   4.0   6   6     0.017         3    8.1   0.0   391   426   853   888   841   891 0.91 -
SOLCI004586900       -            590 EOG093602U5          -            671   1.4e-25   91.8   0.0   1   4   3.2e-14   5.8e-12   46.8   0.1   389   584    75   276    52   289 0.88 -
SOLCI004586900       -            590 EOG093602U5          -            671   1.4e-25   91.8   0.0   2   4     0.043       7.7    6.7   0.0   528   564   291   327   280   331 0.92 -
SOLCI004586900       -            590 EOG093602U5          -            671   1.4e-25   91.8   0.0   3   4   7.8e-08   1.4e-05   25.7   0.0   397   563   329   501   327   501 0.83 -
SOLCI004586900       -            590 EOG093602U5          -            671   1.4e-25   91.8   0.0   4   4   0.00013     0.023   15.1   0.0   518   565   491   538   485   560 0.86 -
SOLCI004215000       -            767 EOG093602U5          -            671   1.8e-25   91.4   1.2   1   5   4.5e-12     8e-10   39.7   0.1   383   567   142   336   123   348 0.82 -
SOLCI004215000       -            767 EOG093602U5          -            671   1.8e-25   91.4   1.2   2   5      0.03       5.4    7.3   0.0   509   563   348   402   333   404 0.89 -
SOLCI004215000       -            767 EOG093602U5          -            671   1.8e-25   91.4   1.2   3   5   7.7e-05     0.014   15.8   0.0   526   568   400   442   398   456 0.92 -
SOLCI004215000       -            767 EOG093602U5          -            671   1.8e-25   91.4   1.2   4   5   0.00039     0.071   13.5   0.0   400   509   478   596   462   646 0.51 -
SOLCI004215000       -            767 EOG093602U5          -            671   1.8e-25   91.4   1.2   5   5    0.0027      0.48   10.7   0.1   177   284   648   752   638   761 0.90 -
SOLCI004535900       -            814 EOG093602U5          -            671   2.9e-25   90.7   0.0   1   4   1.7e-06    0.0003   21.3   0.0   450   585   248   382   230   417 0.81 -
SOLCI004535900       -            814 EOG093602U5          -            671   2.9e-25   90.7   0.0   2   4   3.9e-13   6.9e-11   43.2   0.0   392   564   394   572   383   577 0.89 -
SOLCI004535900       -            814 EOG093602U5          -            671   2.9e-25   90.7   0.0   3   4   0.00011      0.02   15.3   0.0   506   567   584   645   572   660 0.86 -
SOLCI004535900       -            814 EOG093602U5          -            671   2.9e-25   90.7   0.0   4   4     0.067        12    6.1   0.0   496   563   690   757   675   792 0.86 -
SOLCI001309600       -            980 EOG093602U5          -            671     4e-25   90.3   0.1   1   7   4.8e-09   8.6e-07   29.7   0.0   386   567   134   321    84   325 0.84 -
SOLCI001309600       -            980 EOG093602U5          -            671     4e-25   90.3   0.1   2   7     0.025       4.6    7.5   0.0   390   510   313   438   312   448 0.83 -
SOLCI001309600       -            980 EOG093602U5          -            671     4e-25   90.3   0.1   3   7    0.0001     0.018   15.4   0.0   373   567   367   566   347   578 0.69 -
SOLCI001309600       -            980 EOG093602U5          -            671     4e-25   90.3   0.1   4   7   0.00054     0.096   13.0   0.0   436   563   575   702   565   706 0.90 -
SOLCI001309600       -            980 EOG093602U5          -            671     4e-25   90.3   0.1   5   7   0.00045     0.081   13.3   0.0   386   495   624   738   615   757 0.84 -
SOLCI001309600       -            980 EOG093602U5          -            671     4e-25   90.3   0.1   6   7   1.8e-05    0.0032   17.9   0.0   492   563   779   853   751   863 0.81 -
SOLCI001309600       -            980 EOG093602U5          -            671     4e-25   90.3   0.1   7   7      0.23        42    4.3   0.0   398   506   857   973   853   978 0.74 -
SOLCI001037900       -            594 EOG093602U5          -            671   1.3e-24   88.6   0.3   1   5       5.3   9.5e+02   -0.2   0.0    33    70    50    87    38   102 0.65 -
SOLCI001037900       -            594 EOG093602U5          -            671   1.3e-24   88.6   0.3   2   5   5.1e-12   9.1e-10   39.5   0.0   402   583    92   279    78   293 0.88 -
SOLCI001037900       -            594 EOG093602U5          -            671   1.3e-24   88.6   0.3   3   5    0.0024      0.43   10.9   0.0   470   564   272   366   271   380 0.81 -
SOLCI001037900       -            594 EOG093602U5          -            671   1.3e-24   88.6   0.3   4   5     0.013       2.3    8.5   0.0   177   276   386   482   379   490 0.93 -
SOLCI001037900       -            594 EOG093602U5          -            671   1.3e-24   88.6   0.3   5   5   7.7e-08   1.4e-05   25.7   0.0   518   581   495   557   489   575 0.88 -
SOLCI004221400       -            762 EOG093602U5          -            671     2e-24   88.0   0.1   1   4    0.0011      0.19   12.0   0.0   435   564   116   246    92   252 0.83 -
SOLCI004221400       -            762 EOG093602U5          -            671     2e-24   88.0   0.1   2   4       0.1        18    5.5   0.0   522   567   274   319   268   332 0.90 -
SOLCI004221400       -            762 EOG093602U5          -            671     2e-24   88.0   0.1   3   4   2.1e-14   3.8e-12   47.4   0.1   391   621   347   578   340   591 0.84 -
SOLCI004221400       -            762 EOG093602U5          -            671     2e-24   88.0   0.1   4   4   9.1e-07   0.00016   22.2   0.0   398   477   564   649   562   661 0.89 -
SOLCI002498500       -            605 EOG093602U5          -            671     2e-24   88.0   1.1   1   3   1.5e-15   2.8e-13   51.2   0.2   352   567   177   397   146   403 0.88 -
SOLCI002498500       -            605 EOG093602U5          -            671     2e-24   88.0   1.1   2   3     1e-10   1.8e-08   35.2   0.0   389   565   318   500   305   508 0.87 -
SOLCI002498500       -            605 EOG093602U5          -            671     2e-24   88.0   1.1   3   3   0.00011      0.02   15.3   0.0   520   580   490   549   482   551 0.88 -
SOLCI000725500       -            763 EOG093602U5          -            671   2.9e-24   87.4   1.9   1   7     0.044       7.8    6.7   0.2   461   559    17   117    12   119 0.89 -
SOLCI000725500       -            763 EOG093602U5          -            671   2.9e-24   87.4   1.9   2   7     0.013       2.3    8.5   0.1   514   562   107   155   105   160 0.91 -
SOLCI000725500       -            763 EOG093602U5          -            671   2.9e-24   87.4   1.9   3   7       1.2   2.2e+02    1.9   0.0   512   582   140   209   134   213 0.88 -
SOLCI000725500       -            763 EOG093602U5          -            671   2.9e-24   87.4   1.9   4   7     0.015       2.7    8.2   0.0   511   564   209   262   200   272 0.86 -
SOLCI000725500       -            763 EOG093602U5          -            671   2.9e-24   87.4   1.9   5   7   5.6e-05      0.01   16.3   0.0   511   564   279   332   263   335 0.90 -
SOLCI000725500       -            763 EOG093602U5          -            671   2.9e-24   87.4   1.9   6   7   2.5e-07   4.4e-05   24.1   0.0   397   562   334   505   332   512 0.84 -
SOLCI000725500       -            763 EOG093602U5          -            671   2.9e-24   87.4   1.9   7   7   4.8e-06   0.00087   19.8   0.0   450   566   533   650   519   738 0.90 -
SOLCI002498300       -            514 EOG093602U5          -            671   2.9e-23   84.1   0.0   1   3   3.4e-15   6.1e-13   50.0   0.0   352   564    88   308     8   313 0.78 -
SOLCI002498300       -            514 EOG093602U5          -            671   2.9e-23   84.1   0.0   2   3    0.0014      0.25   11.6   0.0   530   572   309   350   307   360 0.81 -
SOLCI002498300       -            514 EOG093602U5          -            671   2.9e-23   84.1   0.0   3   3   3.4e-08   6.1e-06   26.9   0.0   441   564   325   448   320   464 0.86 -
SOLCI000892300       -            913 EOG093602U5          -            671   4.6e-23   83.5   0.1   1   6    0.0023      0.42   10.9   0.0   490   564   145   220   134   231 0.92 -
SOLCI000892300       -            913 EOG093602U5          -            671   4.6e-23   83.5   0.1   2   6   8.2e-05     0.015   15.7   0.0   447   566   243   362   227   377 0.86 -
SOLCI000892300       -            913 EOG093602U5          -            671   4.6e-23   83.5   0.1   3   6       2.6   4.7e+02    0.8   0.0   516   567   382   433   371   440 0.87 -
SOLCI000892300       -            913 EOG093602U5          -            671   4.6e-23   83.5   0.1   4   6       2.1   3.8e+02    1.2   0.0   177   214   415   452   394   463 0.83 -
SOLCI000892300       -            913 EOG093602U5          -            671   4.6e-23   83.5   0.1   5   6   3.9e-12     7e-10   39.9   0.0   389   580   459   655   450   662 0.88 -
SOLCI000892300       -            913 EOG093602U5          -            671   4.6e-23   83.5   0.1   6   6     0.056        10    6.3   0.0   257   435   667   844   663   849 0.67 -
SOLCI004587800       -            588 EOG093602U5          -            671   5.4e-23   83.3   0.1   1   6     0.034         6    7.1   0.0   404   460    57   115    40   125 0.79 -
SOLCI004587800       -            588 EOG093602U5          -            671   5.4e-23   83.3   0.1   2   6   7.1e-10   1.3e-07   32.4   0.1   423   584   114   274   111   287 0.88 -
SOLCI004587800       -            588 EOG093602U5          -            671   5.4e-23   83.3   0.1   3   6    0.0027      0.49   10.7   0.0   519   570   280   331   273   334 0.88 -
SOLCI004587800       -            588 EOG093602U5          -            671   5.4e-23   83.3   0.1   4   6    0.0027      0.48   10.7   0.0   510   632   341   458   337   461 0.86 -
SOLCI004587800       -            588 EOG093602U5          -            671   5.4e-23   83.3   0.1   5   6   0.00052     0.094   13.1   0.0   517   564   453   500   435   503 0.87 -
SOLCI004587800       -            588 EOG093602U5          -            671   5.4e-23   83.3   0.1   6   6   0.00033     0.059   13.7   0.0   517   565   488   536   484   558 0.87 -
SOLCI003978800       -            716 EOG093602U5          -            671     6e-23   83.1   0.1   1   5   3.5e-11   6.3e-09   36.8   0.5   340   564   147   379   140   380 0.79 -
SOLCI003978800       -            716 EOG093602U5          -            671     6e-23   83.1   0.1   2   5    0.0013      0.23   11.8   0.0   528   568   378   418   377   423 0.95 -
SOLCI003978800       -            716 EOG093602U5          -            671     6e-23   83.1   0.1   3   5    0.0038      0.69   10.2   0.0   505   562   424   482   418   490 0.83 -
SOLCI003978800       -            716 EOG093602U5          -            671     6e-23   83.1   0.1   4   5   3.1e-05    0.0056   17.1   0.0   494   564   484   554   479   573 0.82 -
SOLCI003978800       -            716 EOG093602U5          -            671     6e-23   83.1   0.1   5   5      0.74   1.3e+02    2.7   0.0   443   512   573   641   556   649 0.87 -
SOLCI003885900       -            709 EOG093602U5          -            671   1.3e-22   82.0   0.1   1   5       9.4   1.7e+03   -1.0   0.0   386   435   182   231   162   251 0.71 -
SOLCI003885900       -            709 EOG093602U5          -            671   1.3e-22   82.0   0.1   2   5   1.7e-05     0.003   18.0   0.0   520   582   252   313   242   323 0.89 -
SOLCI003885900       -            709 EOG093602U5          -            671   1.3e-22   82.0   0.1   3   5      0.26        46    4.2   0.1   384   428   389   434   378   440 0.89 -
SOLCI003885900       -            709 EOG093602U5          -            671   1.3e-22   82.0   0.1   4   5   2.4e-09   4.3e-07   30.7   0.0   511   568   453   510   437   518 0.89 -
SOLCI003885900       -            709 EOG093602U5          -            671   1.3e-22   82.0   0.1   5   5     1e-06   0.00018   22.0   0.0   443   581   525   662   511   683 0.89 -
SOLCI007287600       -            842 EOG093602U5          -            671   2.9e-22   80.8   0.2   1   6     0.052       9.4    6.5   0.0   486   617   197   325   184   330 0.87 -
SOLCI007287600       -            842 EOG093602U5          -            671   2.9e-22   80.8   0.2   2   6     0.015       2.7    8.2   0.0   389   455   306   378   300   382 0.75 -
SOLCI007287600       -            842 EOG093602U5          -            671   2.9e-22   80.8   0.2   3   6   8.1e-09   1.4e-06   29.0   0.0   398   569   350   527   347   538 0.86 -
SOLCI007287600       -            842 EOG093602U5          -            671   2.9e-22   80.8   0.2   4   6     0.052       9.3    6.5   0.0   508   565   536   593   523   607 0.83 -
SOLCI007287600       -            842 EOG093602U5          -            671   2.9e-22   80.8   0.2   5   6    0.0069       1.2    9.3   0.0   520   568   653   701   631   709 0.87 -
SOLCI007287600       -            842 EOG093602U5          -            671   2.9e-22   80.8   0.2   6   6   6.8e-06    0.0012   19.3   0.0   519   580   722   782   706   787 0.89 -
SOLCI002768000       -            618 EOG093602U5          -            671   1.5e-21   78.4   0.2   1   4   4.9e-09   8.9e-07   29.7   0.1   379   582   102   308    94   319 0.79 -
SOLCI002768000       -            618 EOG093602U5          -            671   1.5e-21   78.4   0.2   2   4   0.00043     0.078   13.3   0.0   389   476   320   413   310   420 0.87 -
SOLCI002768000       -            618 EOG093602U5          -            671   1.5e-21   78.4   0.2   3   4   6.3e-11   1.1e-08   35.9   0.0   391   562   392   569   391   572 0.88 -
SOLCI002768000       -            618 EOG093602U5          -            671   1.5e-21   78.4   0.2   4   4     0.081        15    5.8   0.0   515   564   557   606   553   611 0.88 -
SOLCI006753400       -            911 EOG093602U5          -            671   2.2e-21   77.9   0.9   1   6   1.4e-06   0.00024   21.6   0.0   404   560   158   320   134   325 0.83 -
SOLCI006753400       -            911 EOG093602U5          -            671   2.2e-21   77.9   0.9   2   6     0.011         2    8.6   0.0   400   562   329   496   324   501 0.70 -
SOLCI006753400       -            911 EOG093602U5          -            671   2.2e-21   77.9   0.9   3   6       1.2   2.2e+02    1.9   0.0    36    68   501   533   491   551 0.84 -
SOLCI006753400       -            911 EOG093602U5          -            671   2.2e-21   77.9   0.9   4   6   2.8e-09     5e-07   30.5   0.0   376   567   619   816   583   821 0.85 -
SOLCI006753400       -            911 EOG093602U5          -            671   2.2e-21   77.9   0.9   5   6   2.3e-06   0.00041   20.9   0.0   400   581   678   864   675   882 0.86 -
SOLCI006753400       -            911 EOG093602U5          -            671   2.2e-21   77.9   0.9   6   6    0.0059       1.1    9.6   0.1   408   511   791   902   784   908 0.64 -
SOLCI005641500       -            381 EOG093602U5          -            671   2.4e-21   77.8   0.2   1   3   1.6e-07   2.8e-05   24.7   0.0   389   475    35   127    30   134 0.88 -
SOLCI005641500       -            381 EOG093602U5          -            671   2.4e-21   77.8   0.2   2   3   1.5e-09   2.6e-07   31.4   0.0   391   567    72   254    70   258 0.86 -
SOLCI005641500       -            381 EOG093602U5          -            671   2.4e-21   77.8   0.2   3   3   3.9e-10   7.1e-08   33.3   0.0   397   627   148   379   139   380 0.84 -
SOLCI004565600       -            980 EOG093602U5          -            671     4e-21   77.1   0.9   1   5    0.0072       1.3    9.3   0.0   440   561   212   330   189   334 0.77 -
SOLCI004565600       -            980 EOG093602U5          -            671     4e-21   77.1   0.9   2   5     8e-12   1.4e-09   38.9   0.0   335   567   342   587   337   607 0.70 -
SOLCI004565600       -            980 EOG093602U5          -            671     4e-21   77.1   0.9   3   5    0.0048      0.86    9.9   0.0   521   560   662   701   641   705 0.88 -
SOLCI004565600       -            980 EOG093602U5          -            671     4e-21   77.1   0.9   4   5      0.14        25    5.1   0.0   520   568   731   779   706   795 0.79 -
SOLCI004565600       -            980 EOG093602U5          -            671     4e-21   77.1   0.9   5   5       1.5   2.7e+02    1.6   0.0   222   285   873   935   853   955 0.86 -
SOLCI001336900       -            834 EOG093602U5          -            671   8.6e-21   76.0   5.4   1   4   0.00026     0.047   14.1   0.1   448   620   158   325   129   327 0.79 -
SOLCI001336900       -            834 EOG093602U5          -            671   8.6e-21   76.0   5.4   2   4   5.9e-06    0.0011   19.5   0.1   466   624   281   436   274   450 0.77 -
SOLCI001336900       -            834 EOG093602U5          -            671   8.6e-21   76.0   5.4   3   4   5.3e-12   9.4e-10   39.5   1.0   390   580   446   641   438   643 0.86 -
SOLCI001336900       -            834 EOG093602U5          -            671   8.6e-21   76.0   5.4   4   4   0.00018     0.032   14.6   0.0   391   589   587   792   577   801 0.88 -
SOLCI007314000       -            759 EOG093602U5          -            671   9.8e-21   75.8   0.2   1   4   1.1e-08   1.9e-06   28.6   0.0   393   564   198   375   191   378 0.82 -
SOLCI007314000       -            759 EOG093602U5          -            671   9.8e-21   75.8   0.2   2   4   3.7e-10   6.6e-08   33.4   0.0   406   563   246   409   237   415 0.86 -
SOLCI007314000       -            759 EOG093602U5          -            671   9.8e-21   75.8   0.2   3   4   0.00016     0.029   14.8   0.1   389   480   404   501   398   508 0.80 -
SOLCI007314000       -            759 EOG093602U5          -            671   9.8e-21   75.8   0.2   4   4   0.00071      0.13   12.6   0.0   390   475   580   671   569   687 0.84 -
SOLCI002312000       -            829 EOG093602U5          -            671   1.4e-20   75.2   0.5   1   6   1.1e-05     0.002   18.6   0.0   367   567   138   344   131   346 0.81 -
SOLCI002312000       -            829 EOG093602U5          -            671   1.4e-20   75.2   0.5   2   6   5.6e-12     1e-09   39.4   0.0   354   575   298   525   287   542 0.80 -
SOLCI002312000       -            829 EOG093602U5          -            671   1.4e-20   75.2   0.5   3   6      0.15        26    5.0   0.0   451   570   539   657   531   673 0.66 -
SOLCI002312000       -            829 EOG093602U5          -            671   1.4e-20   75.2   0.5   4   6       0.1        18    5.5   0.0   389   455   611   683   604   694 0.77 -
SOLCI002312000       -            829 EOG093602U5          -            671   1.4e-20   75.2   0.5   5   6      0.32        57    3.9   0.0   179   237   639   697   636   714 0.79 -
SOLCI002312000       -            829 EOG093602U5          -            671   1.4e-20   75.2   0.5   6   6   0.00095      0.17   12.2   0.1   446   539   724   820   714   827 0.75 -
SOLCI000411300       -            588 EOG093602U5          -            671   5.3e-20   73.4   0.0   1   4   2.7e-10   4.9e-08   33.8   0.0   425   564    83   223    38   227 0.85 -
SOLCI000411300       -            588 EOG093602U5          -            671   5.3e-20   73.4   0.0   2   4    0.0017      0.31   11.4   0.0   524   566   253   295   237   303 0.91 -
SOLCI000411300       -            588 EOG093602U5          -            671   5.3e-20   73.4   0.0   3   4   8.5e-06    0.0015   19.0   0.0   468   564   337   433   312   460 0.83 -
SOLCI000411300       -            588 EOG093602U5          -            671   5.3e-20   73.4   0.0   4   4      0.69   1.2e+02    2.8   0.0   199   243   440   484   436   505 0.86 -
SOLCI004247500       -            843 EOG093602U5          -            671     6e-20   73.2   1.8   1   6       4.2   7.5e+02    0.2   0.0   522   564   151   193   135   217 0.81 -
SOLCI004247500       -            843 EOG093602U5          -            671     6e-20   73.2   1.8   2   6   1.9e-08   3.4e-06   27.7   0.2   390   564   223   399   212   402 0.88 -
SOLCI004247500       -            843 EOG093602U5          -            671     6e-20   73.2   1.8   3   6     0.046       8.3    6.6   0.0   397   473   401   483   399   490 0.77 -
SOLCI004247500       -            843 EOG093602U5          -            671     6e-20   73.2   1.8   4   6     0.037       6.7    6.9   0.0   522   567   498   543   492   546 0.93 -
SOLCI004247500       -            843 EOG093602U5          -            671     6e-20   73.2   1.8   5   6     0.063        11    6.2   0.0   521   580   707   765   694   771 0.89 -
SOLCI004247500       -            843 EOG093602U5          -            671     6e-20   73.2   1.8   6   6    0.0025      0.44   10.8   0.0   517   568   773   824   763   836 0.84 -
SOLCI004191200       -            937 EOG093602U5          -            671     7e-20   73.0   6.4   1   8   0.00065      0.12   12.7   0.1   428   564   186   323   170   337 0.86 -
SOLCI004191200       -            937 EOG093602U5          -            671     7e-20   73.0   6.4   2   8   0.00023     0.042   14.2   0.0   512   566   341   395   331   397 0.92 -
SOLCI004191200       -            937 EOG093602U5          -            671     7e-20   73.0   6.4   3   8     0.094        17    5.6   0.0   533   585   397   448   393   461 0.86 -
SOLCI004191200       -            937 EOG093602U5          -            671     7e-20   73.0   6.4   4   8       1.7     3e+02    1.5   0.0   184   239   559   613   550   620 0.88 -
SOLCI004191200       -            937 EOG093602U5          -            671     7e-20   73.0   6.4   5   8   4.9e-05    0.0089   16.4   0.4   177   284   621   726   616   731 0.92 -
SOLCI004191200       -            937 EOG093602U5          -            671     7e-20   73.0   6.4   6   8       9.6   1.7e+03   -1.0   0.1   601   641   739   778   732   792 0.75 -
SOLCI004191200       -            937 EOG093602U5          -            671     7e-20   73.0   6.4   7   8     0.028         5    7.3   0.1   512   580   794   861   766   866 0.80 -
SOLCI004191200       -            937 EOG093602U5          -            671     7e-20   73.0   6.4   8   8    0.0082       1.5    9.1   0.0   390   438   877   925   871   929 0.90 -
SOLCI002010100       -           1097 EOG093602U5          -            671   8.9e-20   72.6  13.5   1   6    0.0021      0.37   11.1   0.0   425   567   197   338   189   351 0.86 -
SOLCI002010100       -           1097 EOG093602U5          -            671   8.9e-20   72.6  13.5   2   6      0.25        45    4.2   0.1   411   477   387   458   359   463 0.74 -
SOLCI002010100       -           1097 EOG093602U5          -            671   8.9e-20   72.6  13.5   3   6   0.00011     0.019   15.3   0.6   349   479   392   529   389   530 0.72 -
SOLCI002010100       -           1097 EOG093602U5          -            671   8.9e-20   72.6  13.5   4   6     0.018       3.2    8.0   0.2   443   539   528   624   526   637 0.88 -
SOLCI002010100       -           1097 EOG093602U5          -            671   8.9e-20   72.6  13.5   5   6   1.1e-05    0.0019   18.6   0.1   464   586   724   848   696   875 0.84 -
SOLCI002010100       -           1097 EOG093602U5          -            671   8.9e-20   72.6  13.5   6   6   1.1e-07     2e-05   25.2   0.1   401   582   833  1018   821  1072 0.78 -
SOLCI002510100       -            737 EOG093602U5          -            671     1e-19   72.4   0.1   1   4       4.1   7.4e+02    0.2   0.0    92   136    80   124    56   155 0.77 -
SOLCI002510100       -            737 EOG093602U5          -            671     1e-19   72.4   0.1   2   4       7.3   1.3e+03   -0.6   0.0   512   563   180   232   152   236 0.75 -
SOLCI002510100       -            737 EOG093602U5          -            671     1e-19   72.4   0.1   3   4   4.3e-11   7.7e-09   36.5   0.0   393   619   231   460   209   468 0.82 -
SOLCI002510100       -            737 EOG093602U5          -            671     1e-19   72.4   0.1   4   4   8.1e-10   1.5e-07   32.3   0.1    37   289   412   679   408   724 0.79 -
SOLCI004643200       -            761 EOG093602U5          -            671   1.4e-19   72.0   1.3   1   4   2.1e-05    0.0037   17.7   0.0   400   568   247   427   213   440 0.79 -
SOLCI004643200       -            761 EOG093602U5          -            671   1.4e-19   72.0   1.3   2   4   3.9e-12     7e-10   39.9   0.1   353   560   378   594   367   595 0.80 -
SOLCI004643200       -            761 EOG093602U5          -            671   1.4e-19   72.0   1.3   3   4   3.8e-05    0.0069   16.8   0.0   520   573   589   641   585   657 0.85 -
SOLCI004643200       -            761 EOG093602U5          -            671   1.4e-19   72.0   1.3   4   4      0.68   1.2e+02    2.8   0.0   521   562   661   702   641   723 0.80 -
SOLCI003908300       -            617 EOG093602U5          -            671   1.6e-19   71.8   1.4   1   4   2.4e-11   4.4e-09   37.3   0.1   408   580   113   291    55   296 0.77 -
SOLCI003908300       -            617 EOG093602U5          -            671   1.6e-19   71.8   1.4   2   4   8.7e-06    0.0016   18.9   0.0   517   566   299   348   286   361 0.91 -
SOLCI003908300       -            617 EOG093602U5          -            671   1.6e-19   71.8   1.4   3   4       1.1     2e+02    2.0   0.0   439   475   361   397   352   401 0.84 -
SOLCI003908300       -            617 EOG093602U5          -            671   1.6e-19   71.8   1.4   4   4     0.016       2.8    8.2   0.0   177   236   401   460   396   476 0.91 -
SOLCI001873300       -            909 EOG093602U5          -            671   5.5e-19   70.0   0.0   1   5     0.006       1.1    9.5   0.0   452   566   210   324   203   328 0.71 -
SOLCI001873300       -            909 EOG093602U5          -            671   5.5e-19   70.0   0.0   2   5    0.0056         1    9.7   0.0   512   581   336   408   325   420 0.75 -
SOLCI001873300       -            909 EOG093602U5          -            671   5.5e-19   70.0   0.0   3   5   1.3e-05    0.0023   18.4   0.0   385   583   347   550   345   564 0.81 -
SOLCI001873300       -            909 EOG093602U5          -            671   5.5e-19   70.0   0.0   4   5   5.1e-09   9.1e-07   29.6   0.0   396   564   533   707   530   710 0.88 -
SOLCI001873300       -            909 EOG093602U5          -            671   5.5e-19   70.0   0.0   5   5     0.057        10    6.3   0.0   515   561   728   774   715   778 0.89 -
SOLCI000806300       -            588 EOG093602U5          -            671   1.1e-18   69.0   4.3   1   4      0.19        34    4.6   0.3   501   559   112   168    74   177 0.69 -
SOLCI000806300       -            588 EOG093602U5          -            671   1.1e-18   69.0   4.3   2   4   3.3e-16     6e-14   53.4   0.0   387   568   199   385   166   390 0.80 -
SOLCI000806300       -            588 EOG093602U5          -            671   1.1e-18   69.0   4.3   3   4     0.021       3.8    7.7   0.0   401   478   422   505   409   511 0.75 -
SOLCI000806300       -            588 EOG093602U5          -            671   1.1e-18   69.0   4.3   4   4       5.2   9.3e+02   -0.1   0.0   393   437   519   563   511   573 0.88 -
SOLCI003343300       -            526 EOG093602U5          -            671   3.8e-18   67.2   0.0   1   4   6.6e-08   1.2e-05   25.9   0.0   422   568    50   197    15   217 0.82 -
SOLCI003343300       -            526 EOG093602U5          -            671   3.8e-18   67.2   0.0   2   4     0.033         6    7.1   0.0   528   567   227   266   209   278 0.89 -
SOLCI003343300       -            526 EOG093602U5          -            671   3.8e-18   67.2   0.0   3   4   1.7e-07     3e-05   24.6   0.0   397   564   265   438   263   441 0.84 -
SOLCI003343300       -            526 EOG093602U5          -            671   3.8e-18   67.2   0.0   4   4    0.0077       1.4    9.2   0.0   524   580   433   488   431   500 0.85 -
SOLCI005497300       -            647 EOG093602U5          -            671     4e-18   67.2   0.0   1   5     3e-10   5.3e-08   33.7   0.0   426   564   132   271    89   275 0.87 -
SOLCI005497300       -            647 EOG093602U5          -            671     4e-18   67.2   0.0   2   5    0.0025      0.45   10.8   0.0   522   564   299   341   271   358 0.85 -
SOLCI005497300       -            647 EOG093602U5          -            671     4e-18   67.2   0.0   3   5       1.5   2.7e+02    1.6   0.0   389   431   370   412   362   419 0.72 -
SOLCI005497300       -            647 EOG093602U5          -            671     4e-18   67.2   0.0   4   5   0.00012     0.021   15.2   0.0   469   564   386   481   382   485 0.89 -
SOLCI005497300       -            647 EOG093602U5          -            671     4e-18   67.2   0.0   5   5       3.6   6.5e+02    0.4   0.0   198   235   487   524   483   545 0.82 -
SOLCI006090100       -            680 EOG093602U5          -            671     5e-18   66.8   0.4   1   6      0.32        57    3.9   0.0   391   433    54    96    30   113 0.88 -
SOLCI006090100       -            680 EOG093602U5          -            671     5e-18   66.8   0.4   2   6     2e-06   0.00035   21.1   0.0   518   567   155   204   147   207 0.93 -
SOLCI006090100       -            680 EOG093602U5          -            671     5e-18   66.8   0.4   3   6   0.00019     0.034   14.5   0.0   525   633   197   305   195   312 0.87 -
SOLCI006090100       -            680 EOG093602U5          -            671     5e-18   66.8   0.4   4   6   0.00019     0.034   14.5   0.0   435   567   357   490   305   498 0.64 -
SOLCI006090100       -            680 EOG093602U5          -            671     5e-18   66.8   0.4   5   6       1.8   3.3e+02    1.4   0.0   177   277   508   605   500   613 0.67 -
SOLCI006090100       -            680 EOG093602U5          -            671     5e-18   66.8   0.4   6   6      0.07        13    6.0   0.0   353   427   584   660   577   674 0.63 -
SOLCI001270900       -           1047 EOG093602U5          -            671   5.2e-18   66.8   1.1   1   5       0.5        91    3.2   0.0   447   550    59   159    46   185 0.74 -
SOLCI001270900       -           1047 EOG093602U5          -            671   5.2e-18   66.8   1.1   2   5   2.7e-06   0.00049   20.6   0.0   390   567   206   389   197   389 0.88 -
SOLCI001270900       -           1047 EOG093602U5          -            671   5.2e-18   66.8   1.1   3   5   1.6e-06   0.00028   21.4   0.0   358   478   312   435   296   448 0.86 -
SOLCI001270900       -           1047 EOG093602U5          -            671   5.2e-18   66.8   1.1   4   5    0.0012      0.21   11.9   0.1   354   551   408   612   407   630 0.74 -
SOLCI001270900       -           1047 EOG093602U5          -            671   5.2e-18   66.8   1.1   5   5   5.5e-06   0.00099   19.6   0.0   389   476   791   884   770   900 0.86 -
SOLCI003344400       -            690 EOG093602U5          -            671   5.8e-18   66.6   0.0   1   2   1.6e-09     3e-07   31.2   0.0   390   562   199   378   181   391 0.86 -
SOLCI003344400       -            690 EOG093602U5          -            671   5.8e-18   66.6   0.0   2   2   4.6e-10   8.3e-08   33.1   0.0   405   625   391   612   380   622 0.88 -
SOLCI004441000       -            833 EOG093602U5          -            671   6.4e-18   66.5   0.0   1   4   5.3e-06   0.00095   19.7   0.0   445   566   232   353   219   355 0.88 -
SOLCI004441000       -            833 EOG093602U5          -            671   6.4e-18   66.5   0.0   2   4   4.2e-07   7.6e-05   23.3   0.0   400   564   356   527   353   540 0.84 -
SOLCI004441000       -            833 EOG093602U5          -            671   6.4e-18   66.5   0.0   3   4    0.0019      0.35   11.2   0.0   491   563   593   666   584   678 0.85 -
SOLCI004441000       -            833 EOG093602U5          -            671   6.4e-18   66.5   0.0   4   4     0.034       6.1    7.1   0.0   349   432   689   772   668   780 0.91 -
SOLCI004840300       -            619 EOG093602U5          -            671   7.9e-18   66.2   0.0   1   4   6.1e-09   1.1e-06   29.4   0.0   395   567   169   344   161   356 0.85 -
SOLCI004840300       -            619 EOG093602U5          -            671   7.9e-18   66.2   0.0   2   4   0.00024     0.042   14.2   0.0   506   557   353   404   346   407 0.88 -
SOLCI004840300       -            619 EOG093602U5          -            671   7.9e-18   66.2   0.0   3   4    0.0029      0.51   10.6   0.0   521   565   403   447   400   458 0.90 -
SOLCI004840300       -            619 EOG093602U5          -            671   7.9e-18   66.2   0.0   4   4     0.034         6    7.1   0.0   451   564   473   586   458   614 0.67 -
SOLCI005484700       -            754 EOG093602U5          -            671   8.7e-18   66.0   0.0   1   2   1.1e-09   2.1e-07   31.8   0.0   329   567   238   483   171   497 0.76 -
SOLCI005484700       -            754 EOG093602U5          -            671   8.7e-18   66.0   0.0   2   2   3.7e-09   6.6e-07   30.1   0.0   392   580   512   705   505   720 0.88 -
SOLCI002282700       -            848 EOG093602U5          -            671   2.1e-17   64.8   0.8   1   5   1.8e-08   3.2e-06   27.8   0.1   396   560   176   346   169   351 0.84 -
SOLCI002282700       -            848 EOG093602U5          -            671   2.1e-17   64.8   0.8   2   5    0.0052      0.94    9.8   0.2   397   477   282   368   267   378 0.69 -
SOLCI002282700       -            848 EOG093602U5          -            671   2.1e-17   64.8   0.8   3   5     0.011       2.1    8.6   0.0   451   557   461   567   457   574 0.80 -
SOLCI002282700       -            848 EOG093602U5          -            671   2.1e-17   64.8   0.8   4   5   3.8e-07   6.8e-05   23.4   0.0   406   566   550   716   547   719 0.85 -
SOLCI002282700       -            848 EOG093602U5          -            671   2.1e-17   64.8   0.8   5   5         1   1.8e+02    2.2   0.0   175   243   727   800   718   813 0.53 -
SOLCI006449600       -            852 EOG093602U5          -            671   2.8e-17   64.4  13.3   1   5    0.0056         1    9.6   0.0   433   563    30   160    12   162 0.87 -
SOLCI006449600       -            852 EOG093602U5          -            671   2.8e-17   64.4  13.3   2   5   2.5e-05    0.0045   17.4   0.1   402   480   168   252   166   261 0.84 -
SOLCI006449600       -            852 EOG093602U5          -            671   2.8e-17   64.4  13.3   3   5      0.38        67    3.6   0.2   194   259   302   367   276   386 0.68 -
SOLCI006449600       -            852 EOG093602U5          -            671   2.8e-17   64.4  13.3   4   5   0.00018     0.032   14.6   0.1   389   563   428   607   419   612 0.79 -
SOLCI006449600       -            852 EOG093602U5          -            671   2.8e-17   64.4  13.3   5   5   1.2e-06   0.00021   21.8   0.0   437   569   621   752   611   764 0.86 -
SOLCI005511700       -            678 EOG093602U5          -            671   4.4e-17   63.7   0.1   1   4       9.5   1.7e+03   -1.0   0.0   522   549    73   101    38   114 0.64 -
SOLCI005511700       -            678 EOG093602U5          -            671   4.4e-17   63.7   0.1   2   4     2e-09   3.5e-07   31.0   0.0   390   567   198   381   189   387 0.89 -
SOLCI005511700       -            678 EOG093602U5          -            671   4.4e-17   63.7   0.1   3   4   0.00059      0.11   12.9   0.0   521   568   405   452   390   465 0.88 -
SOLCI005511700       -            678 EOG093602U5          -            671   4.4e-17   63.7   0.1   4   4   0.00045     0.081   13.3   0.0   443   561   467   598   457   603 0.72 -
SOLCI004945500       -            663 EOG093602U5          -            671   4.7e-17   63.6   1.8   1   5   1.9e-06   0.00033   21.2   0.0   358   567    88   297    74   301 0.84 -
SOLCI004945500       -            663 EOG093602U5          -            671   4.7e-17   63.6   1.8   2   5     0.089        16    5.7   0.0   541   580   306   344   301   347 0.87 -
SOLCI004945500       -            663 EOG093602U5          -            671   4.7e-17   63.6   1.8   3   5    0.0004     0.072   13.4   0.0   510   580   345   414   342   420 0.93 -
SOLCI004945500       -            663 EOG093602U5          -            671   4.7e-17   63.6   1.8   4   5   1.9e-05    0.0035   17.8   0.1   398   562   437   607   422   614 0.69 -
SOLCI004945500       -            663 EOG093602U5          -            671   4.7e-17   63.6   1.8   5   5    0.0047      0.85    9.9   0.1   398   445   542   595   531   638 0.56 -
SOLCI003435400       -            841 EOG093602U5          -            671   4.8e-17   63.6   0.5   1   3   0.00049     0.089   13.1   0.0   499   581   186   269   164   319 0.80 -
SOLCI003435400       -            841 EOG093602U5          -            671   4.8e-17   63.6   0.5   2   3   9.6e-13   1.7e-10   41.9   0.1   389   563   352   532   346   542 0.87 -
SOLCI003435400       -            841 EOG093602U5          -            671   4.8e-17   63.6   0.5   3   3       2.2   3.9e+02    1.1   0.0   116   159   597   638   581   708 0.71 -
SOLCI002522700       -           1014 EOG093602U5          -            671     5e-17   63.5   3.5   1   5       3.7   6.7e+02    0.3   0.0   461   561   155   256   148   263 0.81 -
SOLCI002522700       -           1014 EOG093602U5          -            671     5e-17   63.5   3.5   2   5   4.8e-05    0.0085   16.5   0.0   353   477   331   463   327   472 0.81 -
SOLCI002522700       -           1014 EOG093602U5          -            671     5e-17   63.5   3.5   3   5   5.9e-05     0.011   16.2   0.0   447   564   502   620   488   624 0.85 -
SOLCI002522700       -           1014 EOG093602U5          -            671     5e-17   63.5   3.5   4   5   6.3e-07   0.00011   22.7   0.9   400   580   625   809   620   843 0.75 -
SOLCI002522700       -           1014 EOG093602U5          -            671     5e-17   63.5   3.5   5   5       6.1   1.1e+03   -0.4   0.0   520   567   888   935   879   966 0.76 -
SOLCI006204600       -            575 EOG093602U5          -            671   1.4e-16   62.0   0.0   1   3   0.00013     0.024   15.0   0.0   490   561    98   169    92   176 0.84 -
SOLCI006204600       -            575 EOG093602U5          -            671   1.4e-16   62.0   0.0   2   3   3.1e-06   0.00056   20.4   0.0   447   580   160   294   156   299 0.94 -
SOLCI006204600       -            575 EOG093602U5          -            671   1.4e-16   62.0   0.0   3   3   1.1e-08     2e-06   28.5   0.0   391   580   310   504   297   507 0.86 -
SOLCI006405400       -            576 EOG093602U5          -            671   1.4e-16   62.0   0.6   1   2   2.4e-11   4.3e-09   37.3   0.1   418   567   189   344   149   361 0.87 -
SOLCI006405400       -            576 EOG093602U5          -            671   1.4e-16   62.0   0.6   2   2   5.5e-07    0.0001   22.9   0.0   520   649   367   491   347   500 0.87 -
SOLCI004234600       -            611 EOG093602U5          -            671   1.5e-16   62.0   0.0   1   3   9.9e-08   1.8e-05   25.4   0.0   453   564   246   357   229   363 0.87 -
SOLCI004234600       -            611 EOG093602U5          -            671   1.5e-16   62.0   0.0   2   3   4.5e-09   8.2e-07   29.8   0.0   390   562   352   530   350   535 0.82 -
SOLCI004234600       -            611 EOG093602U5          -            671   1.5e-16   62.0   0.0   3   3   7.6e-05     0.014   15.8   0.0   179   242   519   582   518   597 0.93 -
SOLCI004600900       -            642 EOG093602U5          -            671   2.7e-16   61.1  11.4   1   4     1e-12   1.8e-10   41.9   1.2   431   620   140   325   107   334 0.84 -
SOLCI004600900       -            642 EOG093602U5          -            671   2.7e-16   61.1  11.4   2   4   5.5e-08     1e-05   26.2   0.9   401   561   280   446   276   447 0.89 -
SOLCI004600900       -            642 EOG093602U5          -            671   2.7e-16   61.1  11.4   3   4   0.00012     0.022   15.1   0.0   500   560   416   480   412   492 0.82 -
SOLCI004600900       -            642 EOG093602U5          -            671   2.7e-16   61.1  11.4   4   4       4.5   8.1e+02    0.0   0.1   499   543   491   533   482   587 0.70 -
SOLCI005396300       -            601 EOG093602U5          -            671   3.3e-16   60.8   0.0   1   3   2.5e-08   4.4e-06   27.4   0.0   385   580   156   356   132   359 0.80 -
SOLCI005396300       -            601 EOG093602U5          -            671   3.3e-16   60.8   0.0   2   3     0.022       3.9    7.7   0.0   523   579   335   390   332   401 0.80 -
SOLCI005396300       -            601 EOG093602U5          -            671   3.3e-16   60.8   0.0   3   3   2.6e-09   4.7e-07   30.6   0.0   348   563   362   585   358   597 0.82 -
SOLCI005896200       -            700 EOG093602U5          -            671   3.3e-16   60.8   0.1   1   3   4.6e-08   8.3e-06   26.5   0.0   344   567   152   380   141   382 0.82 -
SOLCI005896200       -            700 EOG093602U5          -            671   3.3e-16   60.8   0.1   2   3   1.3e-07   2.3e-05   25.0   0.0   400   566   382   554   378   568 0.84 -
SOLCI005896200       -            700 EOG093602U5          -            671   3.3e-16   60.8   0.1   3   3     0.013       2.4    8.4   0.0   390   433   547   590   540   658 0.57 -
SOLCI002689000       -            518 EOG093602U5          -            671   4.1e-16   60.5   0.2   1   4   0.00015     0.028   14.8   0.0   501   567    26    90    13    90 0.85 -
SOLCI002689000       -            518 EOG093602U5          -            671   4.1e-16   60.5   0.2   2   4   0.00065      0.12   12.7   0.0   521   563    79   121    77   126 0.94 -
SOLCI002689000       -            518 EOG093602U5          -            671   4.1e-16   60.5   0.2   3   4   5.8e-07    0.0001   22.8   0.0   391   581   153   348   140   354 0.86 -
SOLCI002689000       -            518 EOG093602U5          -            671   4.1e-16   60.5   0.2   4   4   0.00031     0.056   13.8   0.0   516   566   355   405   340   411 0.87 -
SOLCI007117300       -            561 EOG093602U5          -            671   4.7e-16   60.3   0.0   1   3     0.026       4.6    7.5   0.0   440   561    85   205    66   206 0.84 -
SOLCI007117300       -            561 EOG093602U5          -            671   4.7e-16   60.3   0.0   2   3     1e-10   1.8e-08   35.2   0.0   389   575   202   393   197   399 0.87 -
SOLCI007117300       -            561 EOG093602U5          -            671   4.7e-16   60.3   0.0   3   3     3e-05    0.0053   17.2   0.0   398   512   386   505   383   550 0.73 -
SOLCI002303500       -            577 EOG093602U5          -            671   8.6e-16   59.4   0.2   1   3     0.031       5.7    7.2   0.1   520   619   143   237   120   242 0.80 -
SOLCI002303500       -            577 EOG093602U5          -            671   8.6e-16   59.4   0.2   2   3   5.6e-14     1e-11   46.0   0.0   355   565   215   433   207   436 0.85 -
SOLCI002303500       -            577 EOG093602U5          -            671   8.6e-16   59.4   0.2   3   3     0.039         7    6.9   0.0   400   433   437   470   433   519 0.75 -
SOLCI000591300       -            558 EOG093602U5          -            671   1.1e-15   59.0   0.0   1   2   2.1e-10   3.8e-08   34.2   0.0   420   619   115   312   105   317 0.77 -
SOLCI000591300       -            558 EOG093602U5          -            671   1.1e-15   59.0   0.0   2   2   4.9e-07   8.8e-05   23.1   0.0   398   568   300   475   290   489 0.82 -
SOLCI007477400       -            710 EOG093602U5          -            671   1.5e-15   58.7   0.0   1   5    0.0011       0.2   12.0   0.0   521   560   153   192   145   195 0.94 -
SOLCI007477400       -            710 EOG093602U5          -            671   1.5e-15   58.7   0.0   2   5   0.00073      0.13   12.6   0.0   467   564   204   304   193   307 0.89 -
SOLCI007477400       -            710 EOG093602U5          -            671   1.5e-15   58.7   0.0   3   5   1.8e-05    0.0032   17.9   0.0   400   548   309   471   304   489 0.75 -
SOLCI007477400       -            710 EOG093602U5          -            671   1.5e-15   58.7   0.0   4   5     0.053       9.4    6.4   0.0   450   516   512   582   508   590 0.75 -
SOLCI007477400       -            710 EOG093602U5          -            671   1.5e-15   58.7   0.0   5   5       1.4   2.5e+02    1.8   0.0   516   562   610   656   591   662 0.87 -
SOLCI006474500       -            499 EOG093602U5          -            671   1.5e-15   58.7   0.0   1   3   1.6e-09   2.9e-07   31.3   0.0   400   564   149   321   111   342 0.84 -
SOLCI006474500       -            499 EOG093602U5          -            671   1.5e-15   58.7   0.0   2   3   3.3e-06    0.0006   20.3   0.1   520   580   347   409   325   417 0.86 -
SOLCI006474500       -            499 EOG093602U5          -            671   1.5e-15   58.7   0.0   3   3      0.23        42    4.3   0.1   521   567   418   464   393   494 0.79 -
SOLCI004734200       -            707 EOG093602U5          -            671   1.9e-15   58.3   1.7   1   3   1.8e-12   3.3e-10   41.0   0.2   400   567   311   485   282   488 0.86 -
SOLCI004734200       -            707 EOG093602U5          -            671   1.9e-15   58.3   1.7   2   3      0.22        39    4.4   0.0   391   430   478   517   477   520 0.89 -
SOLCI004734200       -            707 EOG093602U5          -            671   1.9e-15   58.3   1.7   3   3   0.00012     0.021   15.2   0.1   468   631   491   649   487   670 0.80 -
SOLCI003320200       -            775 EOG093602U5          -            671   3.7e-15   57.4   0.0   1   6     0.028         5    7.4   0.0   437   561   109   233   104   238 0.77 -
SOLCI003320200       -            775 EOG093602U5          -            671   3.7e-15   57.4   0.0   2   6   5.7e-06     0.001   19.5   0.0   400   537   241   384   228   388 0.87 -
SOLCI003320200       -            775 EOG093602U5          -            671   3.7e-15   57.4   0.0   3   6   0.00056       0.1   13.0   0.0   451   565   333   447   329   453 0.79 -
SOLCI003320200       -            775 EOG093602U5          -            671   3.7e-15   57.4   0.0   4   6    0.0046      0.83    9.9   0.0   514   567   514   567   484   581 0.81 -
SOLCI003320200       -            775 EOG093602U5          -            671   3.7e-15   57.4   0.0   5   6       2.1   3.7e+02    1.2   0.0   397   431   566   600   564   605 0.91 -
SOLCI003320200       -            775 EOG093602U5          -            671   3.7e-15   57.4   0.0   6   6       4.7   8.5e+02   -0.0   0.0   377   429   686   737   655   764 0.67 -
SOLCI004587600       -            470 EOG093602U5          -            671   5.2e-15   56.9   0.0   1   4     3e-09   5.5e-07   30.4   0.0   395   563    58   233    30   265 0.84 -
SOLCI004587600       -            470 EOG093602U5          -            671   5.2e-15   56.9   0.0   2   4     0.019       3.4    7.9   0.0   510   568   284   342   280   356 0.86 -
SOLCI004587600       -            470 EOG093602U5          -            671   5.2e-15   56.9   0.0   3   4    0.0067       1.2    9.4   0.0   512   563   382   433   368   435 0.88 -
SOLCI004587600       -            470 EOG093602U5          -            671   5.2e-15   56.9   0.0   4   4      0.33        60    3.8   0.0   525   556   430   461   428   467 0.89 -
SOLCI004667900       -            687 EOG093602U5          -            671   7.2e-15   56.4   0.5   1   5   1.3e-05    0.0023   18.4   0.0   454   575    84   208    72   215 0.86 -
SOLCI004667900       -            687 EOG093602U5          -            671   7.2e-15   56.4   0.5   2   5    0.0041      0.74   10.1   0.0   517   580   289   351   218   354 0.80 -
SOLCI004667900       -            687 EOG093602U5          -            671   7.2e-15   56.4   0.5   3   5   5.1e-07   9.2e-05   23.0   0.1   391   582   297   492   291   509 0.85 -
SOLCI004667900       -            687 EOG093602U5          -            671   7.2e-15   56.4   0.5   4   5    0.0032      0.58   10.5   0.0   391   496   401   511   389   546 0.76 -
SOLCI004667900       -            687 EOG093602U5          -            671   7.2e-15   56.4   0.5   5   5       0.1        18    5.5   0.0   487   563   537   614   499   627 0.78 -
SOLCI007044800       -           1137 EOG093602U5          -            671   5.7e-14   53.4   1.3   1   2   2.2e-06    0.0004   20.9   0.1   407   624   470   687   455   689 0.83 -
SOLCI007044800       -           1137 EOG093602U5          -            671   5.7e-14   53.4   1.3   2   2   1.6e-09   2.9e-07   31.3   0.1   385   483   727   831   708   863 0.79 -
SOLCI000943300       -            731 EOG093602U5          -            671   6.2e-14   53.3   0.0   1   4   2.7e-07   4.8e-05   23.9   0.0   434   581   141   287   125   288 0.86 -
SOLCI000943300       -            731 EOG093602U5          -            671   6.2e-14   53.3   0.0   2   4     0.027       4.8    7.4   0.0   535   584   277   325   272   341 0.62 -
SOLCI000943300       -            731 EOG093602U5          -            671   6.2e-14   53.3   0.0   3   4   5.4e-05    0.0096   16.3   0.0   381   561   363   556   333   609 0.82 -
SOLCI000943300       -            731 EOG093602U5          -            671   6.2e-14   53.3   0.0   4   4       4.4   7.9e+02    0.1   0.1   444   500   646   701   585   714 0.78 -
SOLCI000278900       -            237 EOG093602U5          -            671   8.7e-14   52.8   1.8   1   3   6.6e-13   1.2e-10   42.5   0.3   393   559     3   173     1   178 0.87 -
SOLCI000278900       -            237 EOG093602U5          -            671   8.7e-14   52.8   1.8   2   3   3.7e-05    0.0067   16.9   0.1   449   561   100   210    95   219 0.85 -
SOLCI000278900       -            237 EOG093602U5          -            671   8.7e-14   52.8   1.8   3   3      0.71   1.3e+02    2.7   0.0   390   450   173   236   165   236 0.65 -
SOLCI004372400       -            657 EOG093602U5          -            671     1e-13   52.6   0.0   1   3     0.022         4    7.7   0.0   400   476   150   234   135   236 0.74 -
SOLCI004372400       -            657 EOG093602U5          -            671     1e-13   52.6   0.0   2   3   0.00028      0.05   14.0   0.0   422   567   209   360   201   377 0.83 -
SOLCI004372400       -            657 EOG093602U5          -            671     1e-13   52.6   0.0   3   3   3.1e-10   5.6e-08   33.6   0.0   395   562   424   597   411   624 0.82 -
SOLCI002658000       -            667 EOG093602U5          -            671   1.1e-13   52.5   2.2   1   5      0.68   1.2e+02    2.8   0.0   403   479   168   250   146   256 0.68 -
SOLCI002658000       -            667 EOG093602U5          -            671   1.1e-13   52.5   2.2   2   5   5.9e-05     0.011   16.2   0.0   518   582   254   317   247   324 0.90 -
SOLCI002658000       -            667 EOG093602U5          -            671   1.1e-13   52.5   2.2   3   5   2.1e-06   0.00037   21.0   0.2   464   612   340   483   321   491 0.54 -
SOLCI002658000       -            667 EOG093602U5          -            671   1.1e-13   52.5   2.2   4   5   9.2e-06    0.0017   18.9   0.0   401   564   411   576   411   581 0.87 -
SOLCI002658000       -            667 EOG093602U5          -            671   1.1e-13   52.5   2.2   5   5       1.3   2.3e+02    1.9   0.2   466   548   583   665   577   667 0.73 -
SOLCI003784400       -            884 EOG093602U5          -            671   1.5e-13   52.0   1.4   1   6       1.8   3.3e+02    1.3   0.0   526   625    47   141    43   145 0.74 -
SOLCI003784400       -            884 EOG093602U5          -            671   1.5e-13   52.0   1.4   2   6   0.00064      0.12   12.8   0.0   520   568   243   291   225   304 0.86 -
SOLCI003784400       -            884 EOG093602U5          -            671   1.5e-13   52.0   1.4   3   6   0.00015     0.028   14.8   0.0   391   530   248   393   245   407 0.73 -
SOLCI003784400       -            884 EOG093602U5          -            671   1.5e-13   52.0   1.4   4   6     0.012       2.2    8.5   0.0   516   567   410   461   403   476 0.91 -
SOLCI003784400       -            884 EOG093602U5          -            671   1.5e-13   52.0   1.4   5   6     0.012       2.2    8.5   0.0   513   571   478   537   458   542 0.86 -
SOLCI003784400       -            884 EOG093602U5          -            671   1.5e-13   52.0   1.4   6   6     0.014       2.5    8.4   0.0   517   564   583   630   558   641 0.89 -
SOLCI007296100       -            819 EOG093602U5          -            671   1.6e-13   51.9   0.2   1   4      0.73   1.3e+02    2.7   0.1   583   620   128   170   121   175 0.84 -
SOLCI007296100       -            819 EOG093602U5          -            671   1.6e-13   51.9   0.2   2   4       1.4   2.5e+02    1.7   0.0   517   562   293   339   223   344 0.75 -
SOLCI007296100       -            819 EOG093602U5          -            671   1.6e-13   51.9   0.2   3   4   1.2e-07   2.2e-05   25.0   0.0   434   562   351   481   299   492 0.80 -
SOLCI007296100       -            819 EOG093602U5          -            671   1.6e-13   51.9   0.2   4   4   1.9e-05    0.0034   17.8   0.0   448   567   647   766   621   772 0.91 -
SOLCI004840200       -            511 EOG093602U5          -            671   1.9e-13   51.7   0.5   1   2    0.0013      0.23   11.8   0.0   391   623    16   249    10   263 0.85 -
SOLCI004840200       -            511 EOG093602U5          -            671   1.9e-13   51.7   0.5   2   2   3.8e-12   6.9e-10   39.9   0.2   350   581   218   456   203   493 0.83 -
SOLCI002323100       -            664 EOG093602U5          -            671   2.7e-13   51.2   3.7   1   3    0.0025      0.44   10.8   0.0   400   479   143   228   136   234 0.87 -
SOLCI002323100       -            664 EOG093602U5          -            671   2.7e-13   51.2   3.7   2   3   3.2e-05    0.0057   17.1   0.4   419   563   267   417   244   484 0.76 -
SOLCI002323100       -            664 EOG093602U5          -            671   2.7e-13   51.2   3.7   3   3   3.3e-06   0.00059   20.3   0.0   439   566   512   639   500   656 0.84 -
SOLCI002673900       -            530 EOG093602U5          -            671   4.8e-13   50.4   1.7   1   3   1.3e-11   2.3e-09   38.2   0.1   433   568   222   357   186   369 0.82 -
SOLCI002673900       -            530 EOG093602U5          -            671   4.8e-13   50.4   1.7   2   3     0.012       2.1    8.6   0.0   405   474   363   438   354   447 0.70 -
SOLCI002673900       -            530 EOG093602U5          -            671   4.8e-13   50.4   1.7   3   3       4.3   7.7e+02    0.1   0.0   454   480   453   479   439   511 0.68 -
SOLCI005606200       -            794 EOG093602U5          -            671   6.7e-13   49.9   0.1   1   4     0.092        17    5.6   0.0   487   567   169   250   129   259 0.69 -
SOLCI005606200       -            794 EOG093602U5          -            671   6.7e-13   49.9   0.1   2   4    0.0002     0.036   14.4   0.0   437   497   260   319   253   334 0.82 -
SOLCI005606200       -            794 EOG093602U5          -            671   6.7e-13   49.9   0.1   3   4     4e-07   7.1e-05   23.4   0.0   353   492   308   454   302   480 0.73 -
SOLCI005606200       -            794 EOG093602U5          -            671   6.7e-13   49.9   0.1   4   4       2.4   4.3e+02    1.0   0.0   381   429   511   560   506   566 0.83 -
SOLCI005873300       -            492 EOG093602U5          -            671   7.1e-13   49.8   0.0   1   3   4.6e-07   8.3e-05   23.1   0.0   380   564   125   317    93   336 0.78 -
SOLCI005873300       -            492 EOG093602U5          -            671   7.1e-13   49.8   0.0   2   3   4.8e-05    0.0087   16.5   0.0   520   579   343   404   322   412 0.86 -
SOLCI005873300       -            492 EOG093602U5          -            671   7.1e-13   49.8   0.0   3   3     0.063        11    6.2   0.0   197   241   421   471   407   486 0.71 -
SOLCI006204500       -            581 EOG093602U5          -            671   8.7e-13   49.5   1.6   1   2   1.1e-05    0.0019   18.7   0.0   329   564   105   348    84   355 0.80 -
SOLCI006204500       -            581 EOG093602U5          -            671   8.7e-13   49.5   1.6   2   2   1.3e-08   2.3e-06   28.3   0.8   389   568   377   562   349   580 0.77 -
SOLCI000296400       -            540 EOG093602U5          -            671   1.2e-12   49.1   0.0   1   2   5.8e-05      0.01   16.2   0.0   310   480   125   297    98   308 0.73 -
SOLCI000296400       -            540 EOG093602U5          -            671   1.2e-12   49.1   0.0   2   2   9.9e-12   1.8e-09   38.6   0.0   398   567   279   457   271   490 0.84 -
SOLCI004445500       -            492 EOG093602U5          -            671   3.1e-12   47.7   0.1   1   3   5.6e-05      0.01   16.3   0.2   422   567   147   290   138   305 0.82 -
SOLCI004445500       -            492 EOG093602U5          -            671   3.1e-12   47.7   0.1   2   3   1.1e-07     2e-05   25.2   0.1   465   568   258   361   253   373 0.90 -
SOLCI004445500       -            492 EOG093602U5          -            671   3.1e-12   47.7   0.1   3   3     0.032       5.7    7.2   0.0   512   562   375   425   362   429 0.80 -
SOLCI004689400       -            966 EOG093602U5          -            671   3.4e-12   47.5  11.7   1   3       6.9   1.2e+03   -0.6   0.0   256   312   328   385   273   399 0.50 -
SOLCI004689400       -            966 EOG093602U5          -            671   3.4e-12   47.5  11.7   2   3   2.5e-07   4.5e-05   24.0   2.8   195   475   434   725   419   731 0.73 -
SOLCI004689400       -            966 EOG093602U5          -            671   3.4e-12   47.5  11.7   3   3   5.9e-08   1.1e-05   26.1   0.4   390   559   739   913   728   921 0.79 -
SOLCI003063200       -            529 EOG093602U5          -            671   4.8e-12   47.1   0.1   1   3      0.33        59    3.8   0.2   511   561   205   255    80   273 0.60 -
SOLCI003063200       -            529 EOG093602U5          -            671   4.8e-12   47.1   0.1   2   3   9.1e-08   1.6e-05   25.5   0.0   435   559   269   393   259   400 0.90 -
SOLCI003063200       -            529 EOG093602U5          -            671   4.8e-12   47.1   0.1   3   3   7.9e-05     0.014   15.8   0.0   451   565   390   505   389   526 0.83 -
SOLCI001122100       -            548 EOG093602U5          -            671   6.8e-12   46.6   0.2   1   4      0.33        60    3.8   0.1   482   567   100   188    80   231 0.84 -
SOLCI001122100       -            548 EOG093602U5          -            671   6.8e-12   46.6   0.2   2   4   7.4e-08   1.3e-05   25.8   0.0   466   560   262   356   254   359 0.87 -
SOLCI001122100       -            548 EOG093602U5          -            671   6.8e-12   46.6   0.2   3   4     0.011         2    8.7   0.0   521   562   352   393   352   397 0.94 -
SOLCI001122100       -            548 EOG093602U5          -            671   6.8e-12   46.6   0.2   4   4     0.029       5.2    7.3   0.0   401   479   398   482   392   517 0.79 -
SOLCI000152500       -            717 EOG093602U5          -            671   7.1e-12   46.5   0.5   1   4      0.83   1.5e+02    2.5   0.0    60   141   141   222   135   228 0.82 -
SOLCI000152500       -            717 EOG093602U5          -            671   7.1e-12   46.5   0.5   2   4      0.81   1.5e+02    2.5   0.0   468   562   193   289   190   307 0.69 -
SOLCI000152500       -            717 EOG093602U5          -            671   7.1e-12   46.5   0.5   3   4   1.8e-09   3.1e-07   31.2   0.0   390   570   321   507   292   519 0.84 -
SOLCI000152500       -            717 EOG093602U5          -            671   7.1e-12   46.5   0.5   4   4      0.18        32    4.7   0.0   523   568   530   575   519   587 0.91 -
SOLCI004861100       -            370 EOG093602U5          -            671   7.5e-12   46.4   0.1   1   3   5.5e-09   9.8e-07   29.5   0.0   422   583    33   193     4   210 0.86 -
SOLCI004861100       -            370 EOG093602U5          -            671   7.5e-12   46.4   0.1   2   3      0.06        11    6.2   0.0   397   475   239   323   226   333 0.82 -
SOLCI004861100       -            370 EOG093602U5          -            671   7.5e-12   46.4   0.1   3   3    0.0045      0.81   10.0   0.0   451   556   264   369   255   370 0.64 -
SOLCI007106000       -            467 EOG093602U5          -            671   8.2e-12   46.3   0.1   1   3      0.23        41    4.3   0.2   516   599    98   179    75   189 0.76 -
SOLCI007106000       -            467 EOG093602U5          -            671   8.2e-12   46.3   0.1   2   3     4e-10   7.2e-08   33.3   0.0   434   559   230   355   197   359 0.83 -
SOLCI007106000       -            467 EOG093602U5          -            671   8.2e-12   46.3   0.1   3   3      0.11        21    5.3   0.0   405   467   367   435   355   464 0.72 -
SOLCI001725400       -            484 EOG093602U5          -            671   9.1e-12   46.1   0.1   1   4       2.1   3.8e+02    1.1   0.0    74   140   110   179    79   194 0.76 -
SOLCI001725400       -            484 EOG093602U5          -            671   9.1e-12   46.1   0.1   2   4     0.073        13    6.0   0.0   434   477   188   231   179   234 0.91 -
SOLCI001725400       -            484 EOG093602U5          -            671   9.1e-12   46.1   0.1   3   4   6.3e-07   0.00011   22.7   0.0   487   580   205   298   202   304 0.89 -
SOLCI001725400       -            484 EOG093602U5          -            671   9.1e-12   46.1   0.1   4   4   4.9e-05    0.0088   16.5   0.0   500   567   323   391   304   442 0.86 -
SOLCI002661400       -            530 EOG093602U5          -            671   1.3e-11   45.7   0.8   1   4       3.8   6.9e+02    0.3   0.0    43    83    31    72    11    82 0.83 -
SOLCI002661400       -            530 EOG093602U5          -            671   1.3e-11   45.7   0.8   2   4       2.7   4.9e+02    0.8   0.0   178   237   109   168   104   175 0.90 -
SOLCI002661400       -            530 EOG093602U5          -            671   1.3e-11   45.7   0.8   3   4   4.2e-09   7.6e-07   29.9   0.4   387   577   180   372   169   377 0.80 -
SOLCI002661400       -            530 EOG093602U5          -            671   1.3e-11   45.7   0.8   4   4     0.011       1.9    8.8   0.0   178   240   382   445   373   454 0.90 -
SOLCI000710400       -            478 EOG093602U5          -            671   1.6e-11   45.3   1.5   1   1   9.1e-13   1.6e-10   42.0   0.3   395   563   244   417   233   425 0.88 -
SOLCI004337500       -            362 EOG093602U5          -            671   1.8e-11   45.1   0.0   1   3   1.7e-07     3e-05   24.6   0.0   388   547    15   182    10   186 0.84 -
SOLCI004337500       -            362 EOG093602U5          -            671   1.8e-11   45.1   0.0   2   3   5.7e-08     1e-05   26.2   0.0   390   564    52   232    47   235 0.86 -
SOLCI004337500       -            362 EOG093602U5          -            671   1.8e-11   45.1   0.0   3   3     0.039       6.9    6.9   0.0   400   495   237   338   232   358 0.75 -
SOLCI003928300       -            929 EOG093602U5          -            671   1.9e-11   45.1   5.0   1   5       5.1   9.1e+02   -0.1   0.0   175   230   244   299   239   317 0.81 -
SOLCI003928300       -            929 EOG093602U5          -            671   1.9e-11   45.1   5.0   2   5   7.3e-07   0.00013   22.5   0.0   390   564   322   498   318   505 0.79 -
SOLCI003928300       -            929 EOG093602U5          -            671   1.9e-11   45.1   5.0   3   5    0.0062       1.1    9.5   0.1   389   475   527   619   513   624 0.71 -
SOLCI003928300       -            929 EOG093602U5          -            671   1.9e-11   45.1   5.0   4   5     0.049       8.7    6.6   0.0   515   561   620   666   603   682 0.89 -
SOLCI003928300       -            929 EOG093602U5          -            671   1.9e-11   45.1   5.0   5   5      0.77   1.4e+02    2.6   0.0   175   243   720   787   701   794 0.83 -
SOLCI004685900       -            464 EOG093602U5          -            671   1.9e-11   45.1   0.0   1   4   8.3e-07   0.00015   22.3   0.0   411   567    90   248    86   249 0.91 -
SOLCI004685900       -            464 EOG093602U5          -            671   1.9e-11   45.1   0.0   2   4    0.0067       1.2    9.4   0.0   521   565   237   281   229   286 0.89 -
SOLCI004685900       -            464 EOG093602U5          -            671   1.9e-11   45.1   0.0   3   4      0.13        23    5.2   0.0   532   563   344   375   338   377 0.92 -
SOLCI004685900       -            464 EOG093602U5          -            671   1.9e-11   45.1   0.0   4   4     0.014       2.6    8.3   0.0   390   456   371   443   370   462 0.76 -
SOLCI006697300       -            543 EOG093602U5          -            671   2.8e-11   44.5   4.1   1   3   3.3e-06   0.00058   20.4   0.0   443   565   187   308   171   325 0.84 -
SOLCI006697300       -            543 EOG093602U5          -            671   2.8e-11   44.5   4.1   2   3    0.0046      0.83    9.9   0.1   177   277   327   424   320   430 0.54 -
SOLCI006697300       -            543 EOG093602U5          -            671   2.8e-11   44.5   4.1   3   3   0.00045     0.081   13.3   1.2   174   288   429   541   418   543 0.85 -
SOLCI004925700       -            213 EOG093602U5          -            671     3e-11   44.4   0.0   1   2   1.6e-09   2.9e-07   31.3   0.0   464   584     2   122     1   137 0.93 -
SOLCI004925700       -            213 EOG093602U5          -            671     3e-11   44.4   0.0   2   2     0.002      0.36   11.1   0.0   159   222   138   203   130   212 0.64 -
SOLCI003479000       -            528 EOG093602U5          -            671   3.1e-11   44.4   0.9   1   5    0.0041      0.73   10.1   0.0   357   564    12   212     2   229 0.79 -
SOLCI003479000       -            528 EOG093602U5          -            671   3.1e-11   44.4   0.9   2   5     0.041       7.3    6.8   0.0   518   560   232   274   218   276 0.90 -
SOLCI003479000       -            528 EOG093602U5          -            671   3.1e-11   44.4   0.9   3   5      0.11        19    5.4   0.1   384   435   267   318   265   324 0.91 -
SOLCI003479000       -            528 EOG093602U5          -            671   3.1e-11   44.4   0.9   4   5     9e-05     0.016   15.6   0.0   520   597   335   411   326   427 0.92 -
SOLCI003479000       -            528 EOG093602U5          -            671   3.1e-11   44.4   0.9   5   5      0.48        86    3.3   0.0   176   239   430   496   418   502 0.83 -
SOLCI004525400       -           1057 EOG093602U5          -            671   3.4e-11   44.3   6.1   1   7     0.028       4.9    7.4   0.0   390   545    80   242    53   248 0.71 -
SOLCI004525400       -           1057 EOG093602U5          -            671   3.4e-11   44.3   6.1   2   7      0.94   1.7e+02    2.3   0.0   520   565   248   293   240   300 0.89 -
SOLCI004525400       -           1057 EOG093602U5          -            671   3.4e-11   44.3   6.1   3   7     0.072        13    6.0   0.2   380   471   343   440   331   450 0.75 -
SOLCI004525400       -           1057 EOG093602U5          -            671   3.4e-11   44.3   6.1   4   7      0.51        91    3.2   0.0   521   571   451   501   441   545 0.74 -
SOLCI004525400       -           1057 EOG093602U5          -            671   3.4e-11   44.3   6.1   5   7     0.012       2.1    8.6   0.0   413   544   512   645   489   649 0.72 -
SOLCI004525400       -           1057 EOG093602U5          -            671   3.4e-11   44.3   6.1   6   7      0.49        88    3.2   0.0   518   564   650   696   647   702 0.92 -
SOLCI004525400       -           1057 EOG093602U5          -            671   3.4e-11   44.3   6.1   7   7    0.0026      0.47   10.7   0.1   515   619   748   848   708   856 0.88 -
SOLCI004536100       -            550 EOG093602U5          -            671   4.7e-11   43.8   0.1   1   2   6.5e-08   1.2e-05   26.0   0.0   404   565   157   324   123   341 0.79 -
SOLCI004536100       -            550 EOG093602U5          -            671   4.7e-11   43.8   0.1   2   2   0.00012     0.021   15.2   0.1   450   575   349   474   328   483 0.86 -
SOLCI002660400       -            653 EOG093602U5          -            671     6e-11   43.5   0.2   1   3      0.62   1.1e+02    2.9   0.0   447   510   207   269   168   277 0.67 -
SOLCI002660400       -            653 EOG093602U5          -            671     6e-11   43.5   0.2   2   3       2.8   4.9e+02    0.8   0.0   350   423   375   448   362   463 0.89 -
SOLCI002660400       -            653 EOG093602U5          -            671     6e-11   43.5   0.2   3   3   1.6e-10   2.9e-08   34.6   0.1   380   513   476   616   466   623 0.77 -
SOLCI003331200       -            579 EOG093602U5          -            671   6.6e-11   43.3   0.3   1   5     0.023       4.2    7.6   0.0   510   566   151   207   130   211 0.88 -
SOLCI003331200       -            579 EOG093602U5          -            671   6.6e-11   43.3   0.3   2   5       0.4        72    3.5   0.1   522   550   233   261   221   269 0.86 -
SOLCI003331200       -            579 EOG093602U5          -            671   6.6e-11   43.3   0.3   3   5   0.00035     0.062   13.6   0.0   390   562   273   451   264   458 0.84 -
SOLCI003331200       -            579 EOG093602U5          -            671   6.6e-11   43.3   0.3   4   5      0.39        71    3.6   0.0   174   216   470   512   460   518 0.88 -
SOLCI003331200       -            579 EOG093602U5          -            671   6.6e-11   43.3   0.3   5   5    0.0042      0.76   10.1   0.0   511   576   505   569   499   575 0.89 -
SOLCI004749700       -            720 EOG093602U5          -            671   8.2e-11   43.0   1.1   1   4    0.0014      0.26   11.6   0.0   439   581   142   283   128   287 0.85 -
SOLCI004749700       -            720 EOG093602U5          -            671   8.2e-11   43.0   1.1   2   4   9.6e-09   1.7e-06   28.7   0.1   355   585   225   462   218   471 0.83 -
SOLCI004749700       -            720 EOG093602U5          -            671   8.2e-11   43.0   1.1   3   4     0.038       6.9    6.9   0.0    25    83   399   457   394   515 0.74 -
SOLCI004749700       -            720 EOG093602U5          -            671   8.2e-11   43.0   1.1   4   4     0.027       4.8    7.4   0.1   480   553   600   676   504   681 0.60 -
SOLCI007385800       -            583 EOG093602U5          -            671   9.4e-11   42.8   1.6   1   3       1.3   2.3e+02    1.8   0.1   602   651   233   282   211   298 0.74 -
SOLCI007385800       -            583 EOG093602U5          -            671   9.4e-11   42.8   1.6   2   3     2e-10   3.6e-08   34.3   0.1   347   565   325   546   313   549 0.81 -
SOLCI007385800       -            583 EOG093602U5          -            671   9.4e-11   42.8   1.6   3   3       0.6   1.1e+02    2.9   0.0   397   431   547   581   545   583 0.86 -
SOLCI005303000       -            711 EOG093602U5          -            671   1.1e-10   42.5   0.2   1   2   1.7e-05     0.003   18.0   0.0   355   565   215   430   200   433 0.82 -
SOLCI005303000       -            711 EOG093602U5          -            671   1.1e-10   42.5   0.2   2   2   3.2e-08   5.7e-06   27.0   0.1   385   564   419   604   417   620 0.88 -
SOLCI002785000       -            629 EOG093602U5          -            671   1.1e-10   42.5   0.2   1   2   4.3e-10   7.8e-08   33.2   0.0   339   564   176   409    53   429 0.81 -
SOLCI002785000       -            629 EOG093602U5          -            671   1.1e-10   42.5   0.2   2   2     0.038       6.8    6.9   0.0   407   567   456   623   437   628 0.74 -
SOLCI005451600       -            478 EOG093602U5          -            671   1.2e-10   42.5   0.8   1   2   2.5e-09   4.5e-07   30.6   0.1   426   563   136   279   106   284 0.84 -
SOLCI005451600       -            478 EOG093602U5          -            671   1.2e-10   42.5   0.8   2   2    0.0062       1.1    9.5   0.1   516   649   302   431   286   437 0.77 -
SOLCI006380300       -           1028 EOG093602U5          -            671   1.2e-10   42.5   8.7   1   7     0.068        12    6.1   0.0   520   609   129   213   123   222 0.72 -
SOLCI006380300       -           1028 EOG093602U5          -            671   1.2e-10   42.5   8.7   2   7   0.00012     0.021   15.2   0.1   388   581   232   422   211   429 0.81 -
SOLCI006380300       -           1028 EOG093602U5          -            671   1.2e-10   42.5   8.7   3   7      0.71   1.3e+02    2.7   0.0   464   550   411   497   399   509 0.76 -
SOLCI006380300       -           1028 EOG093602U5          -            671   1.2e-10   42.5   8.7   4   7      0.27        49    4.1   0.1   383   497   530   644   513   656 0.77 -
SOLCI006380300       -           1028 EOG093602U5          -            671   1.2e-10   42.5   8.7   5   7       0.1        18    5.5   0.0   343   477   658   797   647   801 0.80 -
SOLCI006380300       -           1028 EOG093602U5          -            671   1.2e-10   42.5   8.7   6   7     0.013       2.4    8.4   0.0   518   567   800   849   796   867 0.85 -
SOLCI006380300       -           1028 EOG093602U5          -            671   1.2e-10   42.5   8.7   7   7       4.7   8.5e+02   -0.0   0.0   182   244   904   965   897   968 0.79 -
SOLCI007430400       -            797 EOG093602U5          -            671   1.3e-10   42.4   4.8   1   6      0.38        69    3.6   0.0   519   564    87   132    29   140 0.84 -
SOLCI007430400       -            797 EOG093602U5          -            671   1.3e-10   42.4   4.8   2   6    0.0033      0.59   10.4   0.0   451   563   191   299   185   303 0.85 -
SOLCI007430400       -            797 EOG093602U5          -            671   1.3e-10   42.4   4.8   3   6      0.26        48    4.1   0.1   394   498   299   404   293   422 0.70 -
SOLCI007430400       -            797 EOG093602U5          -            671   1.3e-10   42.4   4.8   4   6    0.0045       0.8   10.0   1.3   447   569   389   506   353   522 0.77 -
SOLCI007430400       -            797 EOG093602U5          -            671   1.3e-10   42.4   4.8   5   6    0.0081       1.5    9.1   0.5   386   479   427   522   406   588 0.69 -
SOLCI007430400       -            797 EOG093602U5          -            671   1.3e-10   42.4   4.8   6   6    0.0007      0.13   12.6   0.0   175   243   588   655   568   663 0.82 -
SOLCI007422500       -            622 EOG093602U5          -            671   1.4e-10   42.2   0.0   1   4     0.077        14    5.9   0.0   393   438   167   212   122   214 0.80 -
SOLCI007422500       -            622 EOG093602U5          -            671   1.4e-10   42.2   0.0   2   4   2.4e-09   4.4e-07   30.7   0.0   393   560   202   374   199   397 0.84 -
SOLCI007422500       -            622 EOG093602U5          -            671   1.4e-10   42.2   0.0   3   4   3.3e-05    0.0059   17.0   0.0   402   581   280   464   278   489 0.75 -
SOLCI007422500       -            622 EOG093602U5          -            671   1.4e-10   42.2   0.0   4   4     0.057        10    6.3   0.0   400   563   383   554   371   583 0.67 -
SOLCI007109300       -            736 EOG093602U5          -            671   1.5e-10   42.2   3.1   1   5     0.011         2    8.6   0.0   369   561   116   315    38   319 0.77 -
SOLCI007109300       -            736 EOG093602U5          -            671   1.5e-10   42.2   3.1   2   5    0.0075       1.3    9.2   0.0   379   480   301   405   270   408 0.69 -
SOLCI007109300       -            736 EOG093602U5          -            671   1.5e-10   42.2   3.1   3   5   4.1e-05    0.0074   16.7   0.0   507   567   396   456   376   460 0.80 -
SOLCI007109300       -            736 EOG093602U5          -            671   1.5e-10   42.2   3.1   4   5       7.3   1.3e+03   -0.6   0.0   442   493   471   521   457   536 0.70 -
SOLCI007109300       -            736 EOG093602U5          -            671   1.5e-10   42.2   3.1   5   5     0.019       3.4    7.9   0.2   185   462   586   666   565   714 0.55 -
SOLCI007218300       -            402 EOG093602U5          -            671   1.5e-10   42.1   0.6   1   2   2.5e-09   4.5e-07   30.7   0.1   367   615    94   343    75   347 0.85 -
SOLCI007218300       -            402 EOG093602U5          -            671   1.5e-10   42.1   0.6   2   2     2e-05    0.0037   17.7   0.0   403   524   270   396   267   400 0.85 -
SOLCI003293500       -            500 EOG093602U5          -            671   1.8e-10   41.9   0.0   1   2   8.4e-09   1.5e-06   28.9   0.0   449   567   178   292   172   295 0.92 -
SOLCI003293500       -            500 EOG093602U5          -            671   1.8e-10   41.9   0.0   2   2    0.0025      0.45   10.8   0.0   398   556   292   456   288   467 0.76 -
SOLCI004518400       -            428 EOG093602U5          -            671   1.9e-10   41.8   0.2   1   5       1.6   2.8e+02    1.6   0.0   450   477    13    40    11    75 0.82 -
SOLCI004518400       -            428 EOG093602U5          -            671   1.9e-10   41.8   0.2   2   5     0.075        13    5.9   0.0   516   565   111   157   102   175 0.86 -
SOLCI004518400       -            428 EOG093602U5          -            671   1.9e-10   41.8   0.2   3   5       8.3   1.5e+03   -0.8   0.0   175   228   175   228   164   243 0.81 -
SOLCI004518400       -            428 EOG093602U5          -            671   1.9e-10   41.8   0.2   4   5   4.7e-05    0.0084   16.5   0.0   447   546   246   346   183   366 0.81 -
SOLCI004518400       -            428 EOG093602U5          -            671   1.9e-10   41.8   0.2   5   5   0.00086      0.15   12.3   0.0   186   242   355   410   345   417 0.72 -
SOLCI005415700       -            819 EOG093602U5          -            671     2e-10   41.7   3.4   1   4   0.00097      0.17   12.2   0.0   449   567   109   223    53   226 0.78 -
SOLCI005415700       -            819 EOG093602U5          -            671     2e-10   41.7   3.4   2   4    0.0064       1.2    9.5   0.0   416   570   175   326   161   346 0.78 -
SOLCI005415700       -            819 EOG093602U5          -            671     2e-10   41.7   3.4   3   4   8.1e-06    0.0015   19.0   0.6   426   567   387   526   340   531 0.76 -
SOLCI005415700       -            819 EOG093602U5          -            671     2e-10   41.7   3.4   4   4     0.064        12    6.1   0.0   177   244   611   678   598   691 0.90 -
SOLCI006091900       -            457 EOG093602U5          -            671     2e-10   41.7   0.7   1   2   1.5e-05    0.0027   18.1   0.0   442   619   134   308    92   312 0.83 -
SOLCI006091900       -            457 EOG093602U5          -            671     2e-10   41.7   0.7   2   2   2.8e-06   0.00051   20.5   0.1   178   285   314   419   311   437 0.89 -
SOLCI004603700       -            512 EOG093602U5          -            671   2.4e-10   41.5   0.3   1   3   0.00031     0.056   13.8   0.0   443   583   194   335   184   341 0.72 -
SOLCI004603700       -            512 EOG093602U5          -            671   2.4e-10   41.5   0.3   2   3     5e-05    0.0091   16.4   0.0   514   582   337   404   335   414 0.89 -
SOLCI004603700       -            512 EOG093602U5          -            671   2.4e-10   41.5   0.3   3   3     0.057        10    6.3   0.0   390   434   417   461   407   467 0.86 -
SOLCI002532300       -            470 EOG093602U5          -            671   2.6e-10   41.3   0.7   1   4    0.0068       1.2    9.4   0.0   453   562    90   198    62   207 0.79 -
SOLCI002532300       -            470 EOG093602U5          -            671   2.6e-10   41.3   0.7   2   4   2.6e-06   0.00046   20.7   0.3   178   286   151   257   138   264 0.93 -
SOLCI002532300       -            470 EOG093602U5          -            671   2.6e-10   41.3   0.7   3   4   3.3e-06   0.00059   20.3   0.2   347   432   221   308   214   316 0.90 -
SOLCI002532300       -            470 EOG093602U5          -            671   2.6e-10   41.3   0.7   4   4      0.06        11    6.3   0.0   178   225   327   370   321   455 0.83 -
SOLCI000848000       -            479 EOG093602U5          -            671   4.2e-10   40.6   0.0   1   2   1.6e-07   2.9e-05   24.7   0.0   441   575   148   282   124   288 0.79 -
SOLCI000848000       -            479 EOG093602U5          -            671   4.2e-10   40.6   0.0   2   2     0.003      0.54   10.6   0.0   397   537   309   462   298   469 0.72 -
SOLCI000800800       -            842 EOG093602U5          -            671   4.5e-10   40.6   0.1   1   6      0.21        38    4.4   0.2   420   567    88   233    50   246 0.63 -
SOLCI000800800       -            842 EOG093602U5          -            671   4.5e-10   40.6   0.1   2   6     0.019       3.5    7.9   0.0   518   564   219   266   197   271 0.85 -
SOLCI000800800       -            842 EOG093602U5          -            671   4.5e-10   40.6   0.1   3   6     0.036       6.5    7.0   0.0   520   560   257   297   254   303 0.91 -
SOLCI000800800       -            842 EOG093602U5          -            671   4.5e-10   40.6   0.1   4   6   0.00017     0.031   14.7   0.0   516   563   491   538   481   543 0.90 -
SOLCI000800800       -            842 EOG093602U5          -            671   4.5e-10   40.6   0.1   5   6       2.8   5.1e+02    0.7   0.0   179   238   662   721   659   726 0.88 -
SOLCI000800800       -            842 EOG093602U5          -            671   4.5e-10   40.6   0.1   6   6      0.49        88    3.2   0.0   175   245   725   794   713   800 0.81 -
SOLCI003864000       -            857 EOG093602U5          -            671   4.8e-10   40.5   0.5   1   5      0.27        48    4.1   0.0   418   479   296   361   215   366 0.62 -
SOLCI003864000       -            857 EOG093602U5          -            671   4.8e-10   40.5   0.5   2   5   7.1e-05     0.013   15.9   0.1   460   567   307   418   282   420 0.87 -
SOLCI003864000       -            857 EOG093602U5          -            671   4.8e-10   40.5   0.5   3   5   0.00011     0.019   15.3   0.0   353   433   371   453   362   461 0.85 -
SOLCI003864000       -            857 EOG093602U5          -            671   4.8e-10   40.5   0.5   4   5      0.41        73    3.5   0.0   435   481   426   472   421   476 0.87 -
SOLCI003864000       -            857 EOG093602U5          -            671   4.8e-10   40.5   0.5   5   5   9.7e-05     0.018   15.5   0.0   435   481   575   621   519   669 0.83 -
SOLCI006142500       -            460 EOG093602U5          -            671   7.2e-10   39.9   0.5   1   3   0.00061      0.11   12.8   0.0   399   479    25   111     8   114 0.72 -
SOLCI006142500       -            460 EOG093602U5          -            671   7.2e-10   39.9   0.5   2   3   8.4e-06    0.0015   19.0   0.0   447   561   114   228   108   248 0.85 -
SOLCI006142500       -            460 EOG093602U5          -            671   7.2e-10   39.9   0.5   3   3      0.19        35    4.6   0.2   519   567   291   339   230   396 0.59 -
SOLCI000672200       -            552 EOG093602U5          -            671   9.8e-10   39.4   0.0   1   4     0.028       5.1    7.3   0.0   521   568   220   267   211   271 0.95 -
SOLCI000672200       -            552 EOG093602U5          -            671   9.8e-10   39.4   0.0   2   4    0.0002     0.036   14.4   0.0   511   580   281   349   274   353 0.88 -
SOLCI000672200       -            552 EOG093602U5          -            671   9.8e-10   39.4   0.0   3   4    0.0041      0.73   10.1   0.0   529   582   334   386   333   393 0.83 -
SOLCI000672200       -            552 EOG093602U5          -            671   9.8e-10   39.4   0.0   4   4    0.0085       1.5    9.1   0.0   450   582   360   492   357   498 0.82 -
SOLCI001590700       -            588 EOG093602U5          -            671   1.3e-09   39.0   0.0   1   3      0.99   1.8e+02    2.2   0.0   500   561   211   274   185   280 0.80 -
SOLCI001590700       -            588 EOG093602U5          -            671   1.3e-09   39.0   0.0   2   3   1.5e-06   0.00028   21.4   0.0   406   579   292   481   281   487 0.71 -
SOLCI001590700       -            588 EOG093602U5          -            671   1.3e-09   39.0   0.0   3   3    0.0012      0.22   11.9   0.1   392   480   474   559   470   582 0.58 -
SOLCI003691000       -            488 EOG093602U5          -            671   1.4e-09   39.0   1.7   1   1     4e-11   7.2e-09   36.6   1.0   333   646   156   473   154   486 0.80 -
SOLCI000005400       -            477 EOG093602U5          -            671   1.6e-09   38.7   0.0   1   4   6.8e-05     0.012   16.0   0.0   450   543    96   189    89   206 0.87 -
SOLCI000005400       -            477 EOG093602U5          -            671   1.6e-09   38.7   0.0   2   4   2.1e-05    0.0039   17.6   0.0   355   480   199   328   190   346 0.82 -
SOLCI000005400       -            477 EOG093602U5          -            671   1.6e-09   38.7   0.0   3   4       2.4   4.3e+02    1.0   0.0   177   241   327   392   325   426 0.88 -
SOLCI000005400       -            477 EOG093602U5          -            671   1.6e-09   38.7   0.0   4   4       3.6   6.4e+02    0.4   0.0   216   244   433   461   385   466 0.66 -
SOLCI003674400       -            758 EOG093602U5          -            671   1.7e-09   38.7   1.0   1   3      0.37        66    3.7   0.0   396   581    77   250    55   251 0.69 -
SOLCI003674400       -            758 EOG093602U5          -            671   1.7e-09   38.7   1.0   2   3    0.0021      0.38   11.1   0.0   452   567   227   339   208   342 0.88 -
SOLCI003674400       -            758 EOG093602U5          -            671   1.7e-09   38.7   1.0   3   3   4.3e-07   7.8e-05   23.2   0.1   451   581   359   484   355   506 0.83 -
SOLCI002775000       -            651 EOG093602U5          -            671   1.9e-09   38.5   0.0   1   4     0.039       6.9    6.9   0.0   469   564   213   305   191   310 0.86 -
SOLCI002775000       -            651 EOG093602U5          -            671   1.9e-09   38.5   0.0   2   4    0.0011       0.2   12.0   0.0   517   564   324   371   311   387 0.84 -
SOLCI002775000       -            651 EOG093602U5          -            671   1.9e-09   38.5   0.0   3   4    0.0047      0.85    9.9   0.0   176   241   456   521   443   546 0.90 -
SOLCI002775000       -            651 EOG093602U5          -            671   1.9e-09   38.5   0.0   4   4      0.35        62    3.7   0.0   216   243   562   589   522   601 0.77 -
SOLCI005700900       -            705 EOG093602U5          -            671   1.9e-09   38.4   0.8   1   5       4.1   7.4e+02    0.2   0.0   444   482    74   112    50   131 0.75 -
SOLCI005700900       -            705 EOG093602U5          -            671   1.9e-09   38.4   0.8   2   5     0.044       7.8    6.7   0.0   405   565   170   328   131   336 0.63 -
SOLCI005700900       -            705 EOG093602U5          -            671   1.9e-09   38.4   0.8   3   5     0.025       4.6    7.5   0.1   389   544   220   377   206   397 0.76 -
SOLCI005700900       -            705 EOG093602U5          -            671   1.9e-09   38.4   0.8   4   5   2.8e-07   5.1e-05   23.9   0.0   375   544   408   580   397   583 0.90 -
SOLCI005700900       -            705 EOG093602U5          -            671   1.9e-09   38.4   0.8   5   5         4   7.2e+02    0.2   0.0   182   240   587   647   582   664 0.71 -
SOLCI006295600       -            654 EOG093602U5          -            671   2.4e-09   38.2   0.6   1   3    0.0019      0.35   11.2   0.0   423   495   247   318   198   331 0.80 -
SOLCI006295600       -            654 EOG093602U5          -            671   2.4e-09   38.2   0.6   2   3   6.4e-05     0.012   16.1   0.0   433   572   330   468   310   478 0.76 -
SOLCI006295600       -            654 EOG093602U5          -            671   2.4e-09   38.2   0.6   3   3      0.01       1.8    8.8   0.1   511   581   478   547   467   553 0.87 -
SOLCI007024500       -            574 EOG093602U5          -            671   2.6e-09   38.0   0.4   1   2   2.1e-06   0.00037   21.0   0.2   415   558   213   358   164   366 0.71 -
SOLCI007024500       -            574 EOG093602U5          -            671   2.6e-09   38.0   0.4   2   2   0.00025     0.045   14.1   0.0   400   533   369   508   357   545 0.74 -
SOLCI005434400       -            615 EOG093602U5          -            671   2.6e-09   38.0   0.2   1   3     0.001      0.19   12.1   0.0   489   562   303   377   283   430 0.81 -
SOLCI005434400       -            615 EOG093602U5          -            671   2.6e-09   38.0   0.2   2   3   8.1e-05     0.015   15.7   0.0   176   240   466   531   460   535 0.89 -
SOLCI005434400       -            615 EOG093602U5          -            671   2.6e-09   38.0   0.2   3   3     0.062        11    6.2   0.0   177   244   534   600   527   605 0.84 -
SOLCI001264300       -            628 EOG093602U5          -            671   3.4e-09   37.6   0.2   1   3      0.75   1.3e+02    2.6   0.0   514   567   155   204    86   209 0.71 -
SOLCI001264300       -            628 EOG093602U5          -            671   3.4e-09   37.6   0.2   2   3   1.3e-09   2.3e-07   31.6   0.1   344   545   214   420   207   454 0.85 -
SOLCI001264300       -            628 EOG093602U5          -            671   3.4e-09   37.6   0.2   3   3       7.5   1.3e+03   -0.7   0.0   184   244   428   487   417   496 0.66 -
SOLCI004389500       -            415 EOG093602U5          -            671   3.8e-09   37.5   0.1   1   3   8.5e-09   1.5e-06   28.9   0.0   507   635   160   283   104   286 0.87 -
SOLCI004389500       -            415 EOG093602U5          -            671   3.8e-09   37.5   0.1   2   3    0.0002     0.036   14.4   0.0   398   475   220   303   218   308 0.88 -
SOLCI004389500       -            415 EOG093602U5          -            671   3.8e-09   37.5   0.1   3   3         2   3.6e+02    1.2   0.0   391   432   318   359   310   389 0.65 -
SOLCI006352600       -            419 EOG093602U5          -            671   4.7e-09   37.2   0.1   1   4       0.2        36    4.5   0.0   541   621     4    79     1    96 0.72 -
SOLCI006352600       -            419 EOG093602U5          -            671   4.7e-09   37.2   0.1   2   4      0.15        26    5.0   0.0   177   234    47   104    37   115 0.85 -
SOLCI006352600       -            419 EOG093602U5          -            671   4.7e-09   37.2   0.1   3   4   1.4e-06   0.00025   21.6   0.0   353   564    88   307    83   310 0.74 -
SOLCI006352600       -            419 EOG093602U5          -            671   4.7e-09   37.2   0.1   4   4     0.038       6.8    6.9   0.1   195   295   310   411   283   417 0.53 -
SOLCI003929300       -            742 EOG093602U5          -            671   5.9e-09   36.9   1.1   1   4     0.028         5    7.4   0.0   178   546    69   163    10   193 0.50 -
SOLCI003929300       -            742 EOG093602U5          -            671   5.9e-09   36.9   1.1   2   4     2e-07   3.6e-05   24.3   0.1   180   563    71   459    53   469 0.67 -
SOLCI003929300       -            742 EOG093602U5          -            671   5.9e-09   36.9   1.1   3   4       2.9   5.3e+02    0.7   0.0   513   562   509   559   502   574 0.78 -
SOLCI003929300       -            742 EOG093602U5          -            671   5.9e-09   36.9   1.1   4   4       2.4   4.3e+02    1.0   0.0   178   248   547   618   536   647 0.85 -
SOLCI003278300       -            830 EOG093602U5          -            671   6.2e-09   36.8   0.4   1   4    0.0018      0.32   11.3   0.0   514   562   217   265    94   274 0.85 -
SOLCI003278300       -            830 EOG093602U5          -            671   6.2e-09   36.8   0.4   2   4      0.16        28    4.9   0.0   516   566   320   370   304   381 0.91 -
SOLCI003278300       -            830 EOG093602U5          -            671   6.2e-09   36.8   0.4   3   4    0.0083       1.5    9.1   0.0   449   544   424   519   418   535 0.80 -
SOLCI003278300       -            830 EOG093602U5          -            671   6.2e-09   36.8   0.4   4   4     0.056        10    6.4   0.0   514   565   520   571   511   580 0.87 -
SOLCI004506500       -            843 EOG093602U5          -            671   6.3e-09   36.8   0.0   1   4      0.29        52    4.0   0.0   451   564    83   195    76   217 0.83 -
SOLCI004506500       -            843 EOG093602U5          -            671   6.3e-09   36.8   0.0   2   4      0.09        16    5.7   0.1   509   567   248   302   180   315 0.68 -
SOLCI004506500       -            843 EOG093602U5          -            671   6.3e-09   36.8   0.0   3   4   3.3e-06    0.0006   20.3   0.0   508   568   312   373   305   381 0.91 -
SOLCI004506500       -            843 EOG093602U5          -            671   6.3e-09   36.8   0.0   4   4       7.8   1.4e+03   -0.7   0.0   257   293   509   545   498   570 0.79 -
SOLCI006707600       -            417 EOG093602U5          -            671   8.3e-09   36.4   0.0   1   3    0.0086       1.5    9.0   0.0   369   478    93   209    41   211 0.80 -
SOLCI006707600       -            417 EOG093602U5          -            671   8.3e-09   36.4   0.0   2   3     3e-09   5.4e-07   30.4   0.0   373   560   133   325   105   329 0.81 -
SOLCI006707600       -            417 EOG093602U5          -            671   8.3e-09   36.4   0.0   3   3      0.39        69    3.6   0.1    69   134   330   394   323   404 0.77 -
SOLCI004957900       -            922 EOG093602U5          -            671   8.6e-09   36.3   0.0   1   2   0.00021     0.037   14.4   0.0   467   581   409   523   397   528 0.72 -
SOLCI004957900       -            922 EOG093602U5          -            671   8.6e-09   36.3   0.0   2   2   1.5e-06   0.00027   21.5   0.0   373   560   519   713   493   719 0.77 -
SOLCI005629100       -            493 EOG093602U5          -            671   9.3e-09   36.2   1.4   1   5       7.8   1.4e+03   -0.7   0.0   541   580    55    93    23   104 0.60 -
SOLCI005629100       -            493 EOG093602U5          -            671   9.3e-09   36.2   1.4   2   5   0.00011      0.02   15.3   0.0   521   563   105   147    78   150 0.92 -
SOLCI005629100       -            493 EOG093602U5          -            671   9.3e-09   36.2   1.4   3   5      0.22        40    4.4   0.0   522   634   176   280   171   298 0.70 -
SOLCI005629100       -            493 EOG093602U5          -            671   9.3e-09   36.2   1.4   4   5    0.0044      0.79   10.0   0.3   428   512   324   408   300   415 0.74 -
SOLCI005629100       -            493 EOG093602U5          -            671   9.3e-09   36.2   1.4   5   5      0.31        56    3.9   0.1   254   315   379   441   374   469 0.76 -
SOLCI006836000       -            638 EOG093602U5          -            671   1.1e-08   36.0   1.3   1   4     0.099        18    5.5   0.0   516   556    87   127    28   145 0.83 -
SOLCI006836000       -            638 EOG093602U5          -            671   1.1e-08   36.0   1.3   2   4    0.0013      0.24   11.7   0.0   390   575   196   381   187   396 0.78 -
SOLCI006836000       -            638 EOG093602U5          -            671   1.1e-08   36.0   1.3   3   4       1.9   3.4e+02    1.3   0.0   517   552   359   394   343   411 0.78 -
SOLCI006836000       -            638 EOG093602U5          -            671   1.1e-08   36.0   1.3   4   4   0.00021     0.037   14.4   0.1   517   562   456   501   448   508 0.91 -
SOLCI007384300       -            560 EOG093602U5          -            671   1.2e-08   35.9   0.4   1   3      0.51        92    3.2   0.0   179   233   144   198   135   203 0.91 -
SOLCI007384300       -            560 EOG093602U5          -            671   1.2e-08   35.9   0.4   2   3   0.00011     0.021   15.2   0.0   389   479   217   313   205   320 0.83 -
SOLCI007384300       -            560 EOG093602U5          -            671   1.2e-08   35.9   0.4   3   3    0.0018      0.33   11.3   0.1   517   563   382   428   373   480 0.92 -
SOLCI006011700       -            536 EOG093602U5          -            671   1.6e-08   35.5   1.2   1   5     0.011         2    8.7   0.0   177   230   109   162   100   168 0.92 -
SOLCI006011700       -            536 EOG093602U5          -            671   1.6e-08   35.5   1.2   2   5       2.3   4.1e+02    1.0   0.0   517   567   178   224   170   243 0.70 -
SOLCI006011700       -            536 EOG093602U5          -            671   1.6e-08   35.5   1.2   3   5       0.5        89    3.2   0.1   516   580   208   267   185   272 0.77 -
SOLCI006011700       -            536 EOG093602U5          -            671   1.6e-08   35.5   1.2   4   5     0.037       6.6    6.9   0.1   358   434   248   326   238   331 0.81 -
SOLCI006011700       -            536 EOG093602U5          -            671   1.6e-08   35.5   1.2   5   5   0.00055     0.098   13.0   0.0   513   561   337   385   326   392 0.88 -
SOLCI002643900       -            467 EOG093602U5          -            671   1.6e-08   35.4   0.0   1   4       3.8   6.8e+02    0.3   0.0   344   414    82   158    66   176 0.75 -
SOLCI002643900       -            467 EOG093602U5          -            671   1.6e-08   35.4   0.0   2   4     0.011       1.9    8.7   0.0   464   566   179   282   165   297 0.83 -
SOLCI002643900       -            467 EOG093602U5          -            671   1.6e-08   35.4   0.0   3   4   3.1e-05    0.0055   17.1   0.0   512   562   298   348   286   352 0.91 -
SOLCI002643900       -            467 EOG093602U5          -            671   1.6e-08   35.4   0.0   4   4      0.29        52    4.0   0.0   407   471   362   432   356   465 0.54 -
SOLCI005586600       -            624 EOG093602U5          -            671   1.7e-08   35.4   2.1   1   3     0.034       6.1    7.1   0.1   359   478    67   186    35   193 0.79 -
SOLCI005586600       -            624 EOG093602U5          -            671   1.7e-08   35.4   2.1   2   3   8.1e-05     0.015   15.7   0.2   447   583   217   348   190   357 0.76 -
SOLCI005586600       -            624 EOG093602U5          -            671   1.7e-08   35.4   2.1   3   3    0.0032      0.58   10.5   0.0   169   267   407   511   396   562 0.71 -
SOLCI004841700       -            661 EOG093602U5          -            671   1.9e-08   35.2   0.8   1   5       4.4   7.9e+02    0.1   0.0    14    63    38    87    26   104 0.80 -
SOLCI004841700       -            661 EOG093602U5          -            671   1.9e-08   35.2   0.8   2   5     0.041       7.3    6.8   0.0   451   565   176   297   170   313 0.66 -
SOLCI004841700       -            661 EOG093602U5          -            671   1.9e-08   35.2   0.8   3   5      0.39        70    3.6   0.0   515   567   313   361   302   366 0.89 -
SOLCI004841700       -            661 EOG093602U5          -            671   1.9e-08   35.2   0.8   4   5   2.1e-05    0.0038   17.6   0.1   451   584   381   509   377   521 0.88 -
SOLCI004841700       -            661 EOG093602U5          -            671   1.9e-08   35.2   0.8   5   5     0.091        16    5.7   0.0   446   544   477   576   475   580 0.70 -
SOLCI000358700       -            460 EOG093602U5          -            671   2.2e-08   35.0   0.3   1   3   9.9e-05     0.018   15.4   0.0   399   480    25   112     6   115 0.74 -
SOLCI000358700       -            460 EOG093602U5          -            671   2.2e-08   35.0   0.3   2   3    0.0015      0.28   11.5   0.0   450   561   117   228   114   317 0.79 -
SOLCI000358700       -            460 EOG093602U5          -            671   2.2e-08   35.0   0.3   3   3      0.69   1.2e+02    2.8   0.0   525   567   332   374   293   388 0.79 -
SOLCI000060300       -            370 EOG093602U5          -            671   2.8e-08   34.6   4.6   1   2     9e-05     0.016   15.6   0.2   446   564    48   166    32   168 0.84 -
SOLCI000060300       -            370 EOG093602U5          -            671   2.8e-08   34.6   4.6   2   2   2.5e-06   0.00045   20.7   0.6   587   634   231   278   172   292 0.75 -
SOLCI000751400       -            871 EOG093602U5          -            671     3e-08   34.5   1.1   1   4    0.0011       0.2   11.9   0.0   390   476   270   362   261   372 0.82 -
SOLCI000751400       -            871 EOG093602U5          -            671     3e-08   34.5   1.1   2   4   0.00098      0.18   12.2   0.0   400   480   382   464   365   469 0.86 -
SOLCI000751400       -            871 EOG093602U5          -            671     3e-08   34.5   1.1   3   4       1.4   2.5e+02    1.7   0.0   518   562   463   507   460   524 0.88 -
SOLCI000751400       -            871 EOG093602U5          -            671     3e-08   34.5   1.1   4   4      0.18        32    4.7   0.2   389   497   503   613   491   664 0.69 -
SOLCI005158000       -            837 EOG093602U5          -            671   5.4e-08   33.7   5.8   1   5       0.3        54    3.9   0.0   177   284   126   226   112   228 0.78 -
SOLCI005158000       -            837 EOG093602U5          -            671   5.4e-08   33.7   5.8   2   5   0.00039     0.071   13.5   0.5   178   282   228   325   221   344 0.85 -
SOLCI005158000       -            837 EOG093602U5          -            671   5.4e-08   33.7   5.8   3   5       9.2   1.7e+03   -1.0   0.0   515   544   396   425   380   440 0.79 -
SOLCI005158000       -            837 EOG093602U5          -            671   5.4e-08   33.7   5.8   4   5     0.006       1.1    9.6   0.2    29   145   437   548   426   562 0.67 -
SOLCI005158000       -            837 EOG093602U5          -            671   5.4e-08   33.7   5.8   5   5      0.19        35    4.6   0.0   175   244   628   696   617   709 0.88 -
SOLCI001691100       -            844 EOG093602U5          -            671   6.6e-08   33.4   2.8   1   7       2.4   4.3e+02    1.0   0.0   448   496    48    95    36   170 0.72 -
SOLCI001691100       -            844 EOG093602U5          -            671   6.6e-08   33.4   2.8   2   7       1.4   2.5e+02    1.7   0.0   423   543   225   347   220   351 0.62 -
SOLCI001691100       -            844 EOG093602U5          -            671   6.6e-08   33.4   2.8   3   7      0.17        31    4.7   0.0   392   432   360   401   346   408 0.83 -
SOLCI001691100       -            844 EOG093602U5          -            671   6.6e-08   33.4   2.8   4   7   0.00055     0.099   13.0   0.0   514   564   485   535   458   541 0.90 -
SOLCI001691100       -            844 EOG093602U5          -            671   6.6e-08   33.4   2.8   5   7      0.98   1.8e+02    2.2   0.0   383   475   596   687   582   693 0.85 -
SOLCI001691100       -            844 EOG093602U5          -            671   6.6e-08   33.4   2.8   6   7       1.8   3.3e+02    1.3   0.0   255   294   697   737   688   746 0.77 -
SOLCI001691100       -            844 EOG093602U5          -            671   6.6e-08   33.4   2.8   7   7         1   1.8e+02    2.2   0.0   176   242   723   788   713   795 0.84 -
SOLCI004681700       -            601 EOG093602U5          -            671   6.8e-08   33.4   2.1   1   3   0.00081      0.15   12.4   0.2   443   580   177   315   156   355 0.68 -
SOLCI004681700       -            601 EOG093602U5          -            671   6.8e-08   33.4   2.1   2   3     5e-05     0.009   16.4   0.0   509   631   350   468   291   473 0.75 -
SOLCI004681700       -            601 EOG093602U5          -            671   6.8e-08   33.4   2.1   3   3       1.1   1.9e+02    2.1   0.0   174   242   523   591   517   599 0.85 -
SOLCI002881200       -            569 EOG093602U5          -            671   6.9e-08   33.3   0.2   1   2     0.036       6.5    7.0   0.0   469   564   217   315   200   318 0.71 -
SOLCI002881200       -            569 EOG093602U5          -            671   6.9e-08   33.3   0.2   2   2   7.9e-08   1.4e-05   25.7   0.1   391   562   311   491   308   494 0.79 -
SOLCI005683600       -            472 EOG093602U5          -            671   8.4e-08   33.0   0.0   1   3    0.0013      0.23   11.7   0.0   363   474   140   256   116   260 0.75 -
SOLCI005683600       -            472 EOG093602U5          -            671   8.4e-08   33.0   0.0   2   3     0.023       4.2    7.6   0.0   354   471   233   358   221   366 0.75 -
SOLCI005683600       -            472 EOG093602U5          -            671   8.4e-08   33.0   0.0   3   3    0.0023      0.42   10.9   0.0   524   591   376   443   371   450 0.82 -
SOLCI006053600       -            404 EOG093602U5          -            671   8.6e-08   33.0   0.2   1   3   2.4e-06   0.00042   20.8   0.0   465   581   117   233   105   236 0.90 -
SOLCI006053600       -            404 EOG093602U5          -            671   8.6e-08   33.0   0.2   2   3       0.2        36    4.5   0.2   440   483   233   277   232   304 0.78 -
SOLCI006053600       -            404 EOG093602U5          -            671   8.6e-08   33.0   0.2   3   3      0.11        21    5.3   0.1    29    90   283   344   277   373 0.77 -
SOLCI000557300       -            511 EOG093602U5          -            671     9e-08   32.9   0.0   1   4     0.025       4.4    7.5   0.0    46   562   191   281    60   286 0.53 -
SOLCI000557300       -            511 EOG093602U5          -            671     9e-08   32.9   0.0   2   4   1.5e-05    0.0028   18.1   0.0   448   583   200   336   184   342 0.85 -
SOLCI000557300       -            511 EOG093602U5          -            671     9e-08   32.9   0.0   3   4   4.2e-05    0.0076   16.7   0.0   464   581   252   369   238   376 0.80 -
SOLCI000557300       -            511 EOG093602U5          -            671     9e-08   32.9   0.0   4   4    0.0033       0.6   10.4   0.0   389   534   347   498   341   508 0.85 -
SOLCI000470000       -            479 EOG093602U5          -            671   1.1e-07   32.7   0.0   1   2   8.1e-09   1.5e-06   29.0   0.0   399   580   190   376   184   382 0.84 -
SOLCI000470000       -            479 EOG093602U5          -            671   1.1e-07   32.7   0.0   2   2       1.5   2.8e+02    1.6   0.0   532   567   364   399   360   411 0.84 -
SOLCI004780800       -            688 EOG093602U5          -            671   1.2e-07   32.5   0.0   1   4    0.0069       1.2    9.4   0.0   451   577    81   202    71   210 0.88 -
SOLCI004780800       -            688 EOG093602U5          -            671   1.2e-07   32.5   0.0   2   4      0.58     1e+02    3.0   0.0   384   483   213   315   205   378 0.68 -
SOLCI004780800       -            688 EOG093602U5          -            671   1.2e-07   32.5   0.0   3   4      0.11        20    5.4   0.0   175   279   376   478   332   480 0.83 -
SOLCI004780800       -            688 EOG093602U5          -            671   1.2e-07   32.5   0.0   4   4    0.0032      0.58   10.5   0.0   175   245   479   548   474   553 0.87 -
SOLCI001040500       -            727 EOG093602U5          -            671   1.3e-07   32.4   0.8   1   2    0.0074       1.3    9.3   0.0   518   567   148   197   142   200 0.92 -
SOLCI001040500       -            727 EOG093602U5          -            671   1.3e-07   32.4   0.8   2   2   0.00043     0.076   13.4   0.1   258   477   284   511   264   539 0.71 -
SOLCI007495500       -            738 EOG093602U5          -            671   1.3e-07   32.4   2.5   1   5      0.61   1.1e+02    2.9   0.1   452   563   114   221    37   233 0.60 -
SOLCI007495500       -            738 EOG093602U5          -            671   1.3e-07   32.4   2.5   2   5    0.0089       1.6    9.0   0.0   414   482   276   346   249   410 0.74 -
SOLCI007495500       -            738 EOG093602U5          -            671   1.3e-07   32.4   2.5   3   5       6.1   1.1e+03   -0.4   0.0   516   563   411   458   401   465 0.84 -
SOLCI007495500       -            738 EOG093602U5          -            671   1.3e-07   32.4   2.5   4   5   0.00029     0.052   13.9   0.1   413   476   477   542   416   563 0.77 -
SOLCI007495500       -            738 EOG093602U5          -            671   1.3e-07   32.4   2.5   5   5       2.7   4.9e+02    0.8   0.0   177   232   545   600   542   608 0.90 -
SOLCI001204300       -            532 EOG093602U5          -            671   1.3e-07   32.4   0.0   1   2     0.022         4    7.7   0.0   197   263   290   357   260   358 0.72 -
SOLCI001204300       -            532 EOG093602U5          -            671   1.3e-07   32.4   0.0   2   2   8.4e-07   0.00015   22.3   0.0   407   562   332   494   328   500 0.89 -
SOLCI001866000       -            507 EOG093602U5          -            671   1.4e-07   32.3   0.0   1   4    0.0029      0.53   10.6   0.0   517   564    43    90    35    97 0.90 -
SOLCI001866000       -            507 EOG093602U5          -            671   1.4e-07   32.3   0.0   2   4       0.2        37    4.5   0.0   487   568   151   229   142   265 0.89 -
SOLCI001866000       -            507 EOG093602U5          -            671   1.4e-07   32.3   0.0   3   4         1   1.8e+02    2.2   0.0   517   564   279   326   263   339 0.89 -
SOLCI001866000       -            507 EOG093602U5          -            671   1.4e-07   32.3   0.0   4   4    0.0084       1.5    9.1   0.0   175   232   377   433   371   452 0.85 -
SOLCI005365800       -            676 EOG093602U5          -            671   1.5e-07   32.2   0.3   1   4     0.037       6.6    7.0   0.0   518   565   176   219   168   223 0.87 -
SOLCI005365800       -            676 EOG093602U5          -            671   1.5e-07   32.2   0.3   2   4    0.0031      0.56   10.5   0.1   453   563   212   314   207   322 0.80 -
SOLCI005365800       -            676 EOG093602U5          -            671   1.5e-07   32.2   0.3   3   4      0.03       5.3    7.3   0.0   447   513   369   434   320   474 0.58 -
SOLCI005365800       -            676 EOG093602U5          -            671   1.5e-07   32.2   0.3   4   4      0.45        80    3.4   0.0   398   482   455   541   445   555 0.76 -
SOLCI006508900       -            600 EOG093602U5          -            671   1.5e-07   32.2   0.1   1   4      0.13        24    5.1   0.0   447   565   173   287   170   294 0.79 -
SOLCI006508900       -            600 EOG093602U5          -            671   1.5e-07   32.2   0.1   2   4      0.21        37    4.5   0.0   354   419   278   341   270   349 0.80 -
SOLCI006508900       -            600 EOG093602U5          -            671   1.5e-07   32.2   0.1   3   4   0.00027     0.048   14.0   0.1   386   477   343   436   339   440 0.89 -
SOLCI006508900       -            600 EOG093602U5          -            671   1.5e-07   32.2   0.1   4   4      0.15        27    5.0   0.0   185   243   517   574   496   585 0.85 -
SOLCI000010500       -            742 EOG093602U5          -            671   1.7e-07   32.0   0.2   1   4     0.036       6.4    7.0   0.0   419   476   225   288   166   297 0.82 -
SOLCI000010500       -            742 EOG093602U5          -            671   1.7e-07   32.0   0.2   2   4     0.018       3.2    8.0   0.1   450   561   353   465   349   473 0.80 -
SOLCI000010500       -            742 EOG093602U5          -            671   1.7e-07   32.0   0.2   3   4     0.011         2    8.7   0.0   474   580   490   595   481   609 0.82 -
SOLCI000010500       -            742 EOG093602U5          -            671   1.7e-07   32.0   0.2   4   4       0.1        19    5.5   0.0   497   565   582   651   551   664 0.65 -
SOLCI002281400       -            691 EOG093602U5          -            671   2.1e-07   31.7   4.4   1   3      0.23        41    4.3   0.1   506   567   185   243    71   249 0.62 -
SOLCI002281400       -            691 EOG093602U5          -            671   2.1e-07   31.7   4.4   2   3   3.2e-07   5.7e-05   23.7   1.4   371   497   344   471   215   521 0.74 -
SOLCI002281400       -            691 EOG093602U5          -            671   2.1e-07   31.7   4.4   3   3       3.2   5.7e+02    0.5   0.0   175   245   518   589   511   598 0.79 -
SOLCI002884000       -            602 EOG093602U5          -            671   2.3e-07   31.6   1.4   1   4      0.12        21    5.3   0.0   383   428    20    65    16    74 0.89 -
SOLCI002884000       -            602 EOG093602U5          -            671   2.3e-07   31.6   1.4   2   4    0.0088       1.6    9.0   0.1   419   567   121   269    73   282 0.74 -
SOLCI002884000       -            602 EOG093602U5          -            671   2.3e-07   31.6   1.4   3   4    0.0023      0.41   10.9   0.0   174   287   314   421   308   435 0.89 -
SOLCI002884000       -            602 EOG093602U5          -            671   2.3e-07   31.6   1.4   4   4       6.1   1.1e+03   -0.4   0.0   178   250   488   559   481   596 0.73 -
SOLCI005023500       -            858 EOG093602U5          -            671   2.3e-07   31.6   2.8   1   6       3.4   6.1e+02    0.5   0.0   381   429    59   110    19   219 0.64 -
SOLCI005023500       -            858 EOG093602U5          -            671   2.3e-07   31.6   2.8   2   6     0.038       6.8    6.9   0.0   450   564   224   334   219   346 0.87 -
SOLCI005023500       -            858 EOG093602U5          -            671   2.3e-07   31.6   2.8   3   6       1.4   2.5e+02    1.7   0.0   186   235   393   443   383   459 0.79 -
SOLCI005023500       -            858 EOG093602U5          -            671   2.3e-07   31.6   2.8   4   6       1.2   2.2e+02    1.9   0.0   447   546   423   522   422   530 0.74 -
SOLCI005023500       -            858 EOG093602U5          -            671   2.3e-07   31.6   2.8   5   6    0.0069       1.2    9.4   0.0   515   565   522   572   504   607 0.83 -
SOLCI005023500       -            858 EOG093602U5          -            671   2.3e-07   31.6   2.8   6   6     0.046       8.2    6.6   0.0   520   567   628   675   618   682 0.94 -
SOLCI005377500       -           1237 EOG093602U5          -            671   2.3e-07   31.6   2.7   1   5       5.5   9.9e+02   -0.2   0.0   574   630   130   187   120   196 0.78 -
SOLCI005377500       -           1237 EOG093602U5          -            671   2.3e-07   31.6   2.7   2   5      0.65   1.2e+02    2.8   0.0   521   564   262   305   187   310 0.81 -
SOLCI005377500       -           1237 EOG093602U5          -            671   2.3e-07   31.6   2.7   3   5      0.64   1.1e+02    2.9   0.2   397   632   409   641   398   652 0.64 -
SOLCI005377500       -           1237 EOG093602U5          -            671   2.3e-07   31.6   2.7   4   5       0.2        36    4.5   0.1   431   492   935   995   916  1029 0.61 -
SOLCI005377500       -           1237 EOG093602U5          -            671   2.3e-07   31.6   2.7   5   5   0.00019     0.034   14.5   0.0   389   561  1027  1205  1019  1208 0.83 -
SOLCI004830600       -            765 EOG093602U5          -            671   2.4e-07   31.6   4.4   1   5    0.0053      0.95    9.7   0.9   441   562    35   148    20   157 0.69 -
SOLCI004830600       -            765 EOG093602U5          -            671   2.4e-07   31.6   4.4   2   5      0.16        29    4.8   0.0   519   567   321   369   314   376 0.88 -
SOLCI004830600       -            765 EOG093602U5          -            671   2.4e-07   31.6   4.4   3   5      0.47        84    3.3   0.0   392   538   429   577   414   606 0.51 -
SOLCI004830600       -            765 EOG093602U5          -            671   2.4e-07   31.6   4.4   4   5       3.2   5.8e+02    0.5   0.0   520   563   590   633   585   639 0.91 -
SOLCI004830600       -            765 EOG093602U5          -            671   2.4e-07   31.6   4.4   5   5      0.19        34    4.6   0.0   175   243   685   752   674   763 0.80 -
SOLCI006755700       -            646 EOG093602U5          -            671   3.3e-07   31.1   0.1   1   4         3   5.4e+02    0.6   0.0    30    86    73   132    42   143 0.69 -
SOLCI006755700       -            646 EOG093602U5          -            671   3.3e-07   31.1   0.1   2   4      0.01       1.8    8.8   0.1   504   621   224   336   195   340 0.73 -
SOLCI006755700       -            646 EOG093602U5          -            671   3.3e-07   31.1   0.1   3   4    0.0013      0.23   11.7   0.0   517   564   338   385   319   399 0.87 -
SOLCI006755700       -            646 EOG093602U5          -            671   3.3e-07   31.1   0.1   4   4      0.12        22    5.2   0.0   176   244   437   504   421   519 0.79 -
SOLCI005915100       -            293 EOG093602U5          -            671   3.5e-07   31.0   0.7   1   3   0.00092      0.17   12.2   0.4   177   285    37   144    27   151 0.90 -
SOLCI005915100       -            293 EOG093602U5          -            671   3.5e-07   31.0   0.7   2   3     0.023       4.1    7.6   0.5   414   478   108   178    81   199 0.60 -
SOLCI005915100       -            293 EOG093602U5          -            671   3.5e-07   31.0   0.7   3   3    0.0004     0.072   13.4   0.0   512   557   247   292   224   293 0.89 -
SOLCI004260400       -            461 EOG093602U5          -            671     4e-07   30.8   0.0   1   3     0.014       2.5    8.4   0.0   512   567   122   177   110   180 0.83 -
SOLCI004260400       -            461 EOG093602U5          -            671     4e-07   30.8   0.0   2   3   9.1e-05     0.016   15.6   0.0   397   546   176   336   172   343 0.80 -
SOLCI004260400       -            461 EOG093602U5          -            671     4e-07   30.8   0.0   3   3     0.073        13    6.0   0.0   451   562   271   387   267   396 0.59 -
SOLCI007470700       -            854 EOG093602U5          -            671   4.3e-07   30.7   7.9   1   6     0.034       6.2    7.1   0.1   451   544    70   164    11   174 0.92 -
SOLCI007470700       -            854 EOG093602U5          -            671   4.3e-07   30.7   7.9   2   6       3.2   5.7e+02    0.6   0.0   518   584   238   299   166   311 0.71 -
SOLCI007470700       -            854 EOG093602U5          -            671   4.3e-07   30.7   7.9   3   6       4.5   8.1e+02    0.0   0.0    64   141   311   383   293   386 0.76 -
SOLCI007470700       -            854 EOG093602U5          -            671   4.3e-07   30.7   7.9   4   6   0.00061      0.11   12.8   0.0   447   571   369   489   320   498 0.81 -
SOLCI007470700       -            854 EOG093602U5          -            671   4.3e-07   30.7   7.9   5   6      0.14        25    5.0   0.1   520   561   575   616   552   622 0.91 -
SOLCI007470700       -            854 EOG093602U5          -            671   4.3e-07   30.7   7.9   6   6      0.18        32    4.7   0.0   410   534   634   761   611   793 0.69 -
SOLCI001888600       -           1018 EOG093602U5          -            671     5e-07   30.5   0.2   1   5       6.5   1.2e+03   -0.5   0.0   509   540   167   198   158   236 0.83 -
SOLCI001888600       -           1018 EOG093602U5          -            671     5e-07   30.5   0.2   2   5    0.0023      0.42   10.9   0.4   390   545   251   405   229   425 0.75 -
SOLCI001888600       -           1018 EOG093602U5          -            671     5e-07   30.5   0.2   3   5         3   5.3e+02    0.7   0.0   452   546   615   709   574   714 0.67 -
SOLCI001888600       -           1018 EOG093602U5          -            671     5e-07   30.5   0.2   4   5     0.083        15    5.8   0.0   521   566   715   760   705   764 0.91 -
SOLCI001888600       -           1018 EOG093602U5          -            671     5e-07   30.5   0.2   5   5      0.12        21    5.3   0.0   175   240   809   873   803   899 0.90 -
SOLCI002862400       -            700 EOG093602U5          -            671   5.5e-07   30.4   4.1   1   5       6.4   1.2e+03   -0.5   0.1   480   540    52   115    33   126 0.71 -
SOLCI002862400       -            700 EOG093602U5          -            671   5.5e-07   30.4   4.1   2   5      0.29        52    4.0   0.1   504   564   209   267   154   272 0.53 -
SOLCI002862400       -            700 EOG093602U5          -            671   5.5e-07   30.4   4.1   3   5         1   1.8e+02    2.2   0.0   499   552   268   321   242   331 0.76 -
SOLCI002862400       -            700 EOG093602U5          -            671   5.5e-07   30.4   4.1   4   5    0.0079       1.4    9.2   0.1   384   479   454   553   447   554 0.86 -
SOLCI002862400       -            700 EOG093602U5          -            671   5.5e-07   30.4   4.1   5   5     0.002      0.35   11.2   0.0   177   242   553   619   549   626 0.91 -
SOLCI003619400       -            591 EOG093602U5          -            671   5.6e-07   30.3   0.2   1   3    0.0023      0.41   10.9   0.0   400   477   119   203    90   210 0.77 -
SOLCI003619400       -            591 EOG093602U5          -            671   5.6e-07   30.3   0.2   2   3    0.0027      0.48   10.7   0.0   435   513   231   308   211   318 0.89 -
SOLCI003619400       -            591 EOG093602U5          -            671   5.6e-07   30.3   0.2   3   3      0.14        26    5.0   0.0   183   241   503   561   415   590 0.72 -
SOLCI002236200       -            721 EOG093602U5          -            671   6.2e-07   30.2   0.1   1   5      0.61   1.1e+02    2.9   0.0   516   570    78   135    72   140 0.79 -
SOLCI002236200       -            721 EOG093602U5          -            671   6.2e-07   30.2   0.1   2   5   0.00038     0.068   13.5   0.0   421   568   155   302   138   315 0.86 -
SOLCI002236200       -            721 EOG093602U5          -            671   6.2e-07   30.2   0.1   3   5     0.084        15    5.8   0.0   177   286   318   420   308   441 0.80 -
SOLCI002236200       -            721 EOG093602U5          -            671   6.2e-07   30.2   0.1   4   5         2   3.6e+02    1.2   0.0   384   475   423   516   417   538 0.76 -
SOLCI002236200       -            721 EOG093602U5          -            671   6.2e-07   30.2   0.1   5   5       8.9   1.6e+03   -0.9   0.0   215   243   627   655   618   670 0.87 -
SOLCI004294500       -            577 EOG093602U5          -            671     7e-07   30.0   0.0   1   5      0.17        31    4.7   0.0   524   564   146   186   114   201 0.86 -
SOLCI004294500       -            577 EOG093602U5          -            671     7e-07   30.0   0.0   2   5     0.076        14    5.9   0.0   178   280   242   341   221   346 0.78 -
SOLCI004294500       -            577 EOG093602U5          -            671     7e-07   30.0   0.0   3   5       1.7   3.1e+02    1.4   0.0   518   558   351   391   317   396 0.52 -
SOLCI004294500       -            577 EOG093602U5          -            671     7e-07   30.0   0.0   4   5     0.013       2.3    8.4   0.0   504   562   405   464   351   468 0.81 -
SOLCI004294500       -            577 EOG093602U5          -            671     7e-07   30.0   0.0   5   5       1.4   2.6e+02    1.7   0.0   517   562   489   534   473   548 0.90 -
SOLCI001462000       -            731 EOG093602U5          -            671   7.1e-07   30.0   0.3   1   4      0.39        70    3.6   0.0   177   236   121   180   110   196 0.90 -
SOLCI001462000       -            731 EOG093602U5          -            671   7.1e-07   30.0   0.3   2   4      0.07        13    6.0   0.0   449   504   223   277   218   319 0.58 -
SOLCI001462000       -            731 EOG093602U5          -            671   7.1e-07   30.0   0.3   3   4      0.54        98    3.1   0.0   517   568   322   373   307   384 0.88 -
SOLCI001462000       -            731 EOG093602U5          -            671   7.1e-07   30.0   0.3   4   4   0.00023     0.042   14.2   0.0   383   498   357   474   341   523 0.79 -
SOLCI000650600       -            493 EOG093602U5          -            671   8.2e-07   29.8   0.6   1   2   1.3e-05    0.0024   18.3   0.2   109   281   181   343   161   351 0.84 -
SOLCI000650600       -            493 EOG093602U5          -            671   8.2e-07   29.8   0.6   2   2    0.0053      0.96    9.7   0.0   450   565   353   469   345   476 0.69 -
SOLCI004716000       -            622 EOG093602U5          -            671   8.4e-07   29.8   1.5   1   3       5.2   9.3e+02   -0.1   0.0   489   545    53   110    49   116 0.83 -
SOLCI004716000       -            622 EOG093602U5          -            671   8.4e-07   29.8   1.5   2   3   0.00012     0.021   15.2   0.1   450   564   116   226    92   230 0.84 -
SOLCI004716000       -            622 EOG093602U5          -            671   8.4e-07   29.8   1.5   3   3    0.0021      0.37   11.1   0.0   521   567   319   365   307   378 0.91 -
SOLCI006787700       -            602 EOG093602U5          -            671   8.8e-07   29.7   0.0   1   2   1.6e-05    0.0029   18.0   0.0   408   567   210   377   195   380 0.84 -
SOLCI006787700       -            602 EOG093602U5          -            671   8.8e-07   29.7   0.0   2   2     0.012       2.2    8.5   0.0   465   564   415   514   382   520 0.81 -
SOLCI006336700       -            522 EOG093602U5          -            671   9.7e-07   29.5   0.5   1   4     0.046       8.2    6.6   0.0   520   617    86   179    80   187 0.85 -
SOLCI006336700       -            522 EOG093602U5          -            671   9.7e-07   29.5   0.5   2   4       1.3   2.4e+02    1.8   0.0   518   581   186   244   178   251 0.81 -
SOLCI006336700       -            522 EOG093602U5          -            671   9.7e-07   29.5   0.5   3   4   9.9e-05     0.018   15.4   0.3   373   545   241   416   215   418 0.79 -
SOLCI006336700       -            522 EOG093602U5          -            671   9.7e-07   29.5   0.5   4   4       1.5   2.7e+02    1.6   0.0   175   244   415   483   412   497 0.79 -
SOLCI001221900       -            844 EOG093602U5          -            671   9.9e-07   29.5   0.6   1   6     0.077        14    5.9   0.0    58   144    98   180    40   202 0.81 -
SOLCI001221900       -            844 EOG093602U5          -            671   9.9e-07   29.5   0.6   2   6         2   3.7e+02    1.2   0.0   519   564   233   278   225   286 0.90 -
SOLCI001221900       -            844 EOG093602U5          -            671   9.9e-07   29.5   0.6   3   6      0.22        40    4.4   0.0   466   542   355   431   335   440 0.76 -
SOLCI001221900       -            844 EOG093602U5          -            671   9.9e-07   29.5   0.6   4   6       1.2   2.2e+02    1.9   0.0   439   479   498   538   455   541 0.72 -
SOLCI001221900       -            844 EOG093602U5          -            671   9.9e-07   29.5   0.6   5   6     0.068        12    6.1   0.0   515   567   535   587   528   597 0.91 -
SOLCI001221900       -            844 EOG093602U5          -            671   9.9e-07   29.5   0.6   6   6       1.4   2.5e+02    1.7   0.0   186   250   646   709   620   715 0.73 -
SOLCI002358400       -            745 EOG093602U5          -            671   1.1e-06   29.4   4.5   1   4      0.39        70    3.6   0.1   456   589    51   181    46   184 0.71 -
SOLCI002358400       -            745 EOG093602U5          -            671   1.1e-06   29.4   4.5   2   4     0.026       4.6    7.5   0.7   370   531   128   289   112   322 0.61 -
SOLCI002358400       -            745 EOG093602U5          -            671   1.1e-06   29.4   4.5   3   4      0.35        62    3.7   0.1   187   286   247   339   229   370 0.80 -
SOLCI002358400       -            745 EOG093602U5          -            671   1.1e-06   29.4   4.5   4   4   6.7e-06    0.0012   19.3   0.1   375   544   366   536   340   551 0.75 -
SOLCI001299000       -            544 EOG093602U5          -            671   1.3e-06   29.1   0.3   1   3   2.3e-06   0.00041   20.8   0.0   412   560   142   295    87   314 0.79 -
SOLCI001299000       -            544 EOG093602U5          -            671   1.3e-06   29.1   0.3   2   3       1.4   2.6e+02    1.7   0.0    28    85   329   386   319   413 0.77 -
SOLCI001299000       -            544 EOG093602U5          -            671   1.3e-06   29.1   0.3   3   3      0.24        42    4.3   0.0   391   494   365   473   359   492 0.66 -
SOLCI005151200       -            711 EOG093602U5          -            671   1.5e-06   28.9   0.0   1   2   3.8e-07   6.8e-05   23.4   0.0   349   566   187   413   176   427 0.83 -
SOLCI005151200       -            711 EOG093602U5          -            671   1.5e-06   28.9   0.0   2   2      0.46        82    3.3   0.0   434   480   421   468   413   503 0.79 -
SOLCI001442100       -            653 EOG093602U5          -            671   1.5e-06   28.9   0.2   1   3       1.5   2.8e+02    1.6   0.0   517   559   145   187    75   199 0.49 -
SOLCI001442100       -            653 EOG093602U5          -            671   1.5e-06   28.9   0.2   2   3   0.00011      0.02   15.3   0.0   450   581   249   375   242   380 0.84 -
SOLCI001442100       -            653 EOG093602U5          -            671   1.5e-06   28.9   0.2   3   3     0.066        12    6.1   0.0   178   238   380   440   375   451 0.92 -
SOLCI006585300       -            584 EOG093602U5          -            671   1.5e-06   28.9   0.3   1   4      0.13        24    5.1   0.0   511   554    75   114     9   128 0.73 -
SOLCI006585300       -            584 EOG093602U5          -            671   1.5e-06   28.9   0.3   2   4     0.084        15    5.8   0.0   383   432   150   199   136   201 0.90 -
SOLCI006585300       -            584 EOG093602U5          -            671   1.5e-06   28.9   0.3   3   4      0.33        60    3.8   0.0   450   541   250   344   215   380 0.60 -
SOLCI006585300       -            584 EOG093602U5          -            671   1.5e-06   28.9   0.3   4   4     0.014       2.4    8.4   0.0   187   250   462   524   452   535 0.73 -
SOLCI000814100       -            405 EOG093602U5          -            671   1.7e-06   28.7   0.0   1   2    0.0093       1.7    8.9   0.0   287   494    10   218     6   237 0.66 -
SOLCI000814100       -            405 EOG093602U5          -            671   1.7e-06   28.7   0.0   2   2   1.8e-07   3.3e-05   24.5   0.0   380   560   134   319   118   328 0.81 -
SOLCI006582300       -            682 EOG093602U5          -            671   1.9e-06   28.6   0.7   1   3    0.0033       0.6   10.4   0.0   516   561    97   142    52   148 0.86 -
SOLCI006582300       -            682 EOG093602U5          -            671   1.9e-06   28.6   0.7   2   3   0.00029     0.053   13.9   0.1   504   624   189   301   172   318 0.86 -
SOLCI006582300       -            682 EOG093602U5          -            671   1.9e-06   28.6   0.7   3   3       7.1   1.3e+03   -0.6   0.0   446   475   503   532   439   571 0.55 -
SOLCI002562700       -            480 EOG093602U5          -            671   2.1e-06   28.4   0.8   1   2   0.00021     0.037   14.4   0.1   486   620   141   271   132   273 0.50 -
SOLCI002562700       -            480 EOG093602U5          -            671   2.1e-06   28.4   0.8   2   2   1.8e-06   0.00032   21.2   0.6   176   325   169   316   161   447 0.72 -
SOLCI004724300       -            691 EOG093602U5          -            671   2.2e-06   28.4   0.3   1   3      0.39        71    3.5   0.3   447   581   287   418   275   444 0.63 -
SOLCI004724300       -            691 EOG093602U5          -            671   2.2e-06   28.4   0.3   2   3    0.0012      0.22   11.8   0.0   524   581   467   523   460   525 0.84 -
SOLCI004724300       -            691 EOG093602U5          -            671   2.2e-06   28.4   0.3   3   3    0.0059       1.1    9.6   0.0   429   492   512   574   508   584 0.89 -
SOLCI007024700       -            739 EOG093602U5          -            671   2.7e-06   28.1   0.2   1   3      0.47        85    3.3   0.0   521   562   170   211   157   216 0.91 -
SOLCI007024700       -            739 EOG093602U5          -            671   2.7e-06   28.1   0.2   2   3      0.37        66    3.6   0.0   380   552   264   438   258   452 0.55 -
SOLCI007024700       -            739 EOG093602U5          -            671   2.7e-06   28.1   0.2   3   3   0.00013     0.023   15.1   0.0   424   544   480   603   467   606 0.80 -
SOLCI000591500       -            508 EOG093602U5          -            671   3.1e-06   27.9   0.0   1   3     0.018       3.3    8.0   0.0   451   567    50   162    46   176 0.86 -
SOLCI000591500       -            508 EOG093602U5          -            671   3.1e-06   27.9   0.0   2   3      0.15        26    5.0   0.0   361   474   189   308   173   314 0.73 -
SOLCI000591500       -            508 EOG093602U5          -            671   3.1e-06   27.9   0.0   3   3    0.0047      0.84    9.9   0.0   175   245   379   448   367   458 0.88 -
SOLCI003725300       -            685 EOG093602U5          -            671   3.1e-06   27.9   0.3   1   4       6.5   1.2e+03   -0.5   0.0   514   565    37    84    11   147 0.74 -
SOLCI003725300       -            685 EOG093602U5          -            671   3.1e-06   27.9   0.3   2   4       1.5   2.8e+02    1.6   0.0   401   476   290   371   268   376 0.59 -
SOLCI003725300       -            685 EOG093602U5          -            671   3.1e-06   27.9   0.3   3   4   3.6e-05    0.0065   16.9   0.0   466   586   423   538   375   551 0.65 -
SOLCI003725300       -            685 EOG093602U5          -            671   3.1e-06   27.9   0.3   4   4     2e-05    0.0036   17.8   0.1   389   544   445   603   426   627 0.76 -
SOLCI005079900       -            558 EOG093602U5          -            671   3.1e-06   27.9   0.0   1   2       2.9   5.3e+02    0.7   0.0   450   496    72   117    67   166 0.83 -
SOLCI005079900       -            558 EOG093602U5          -            671   3.1e-06   27.9   0.0   2   2   2.3e-07   4.2e-05   24.1   0.0   384   547   268   434   236   448 0.80 -
SOLCI002438100       -            614 EOG093602U5          -            671   3.3e-06   27.8   0.9   1   2   0.00027     0.048   14.0   0.1   385   542    94   253    16   259 0.85 -
SOLCI002438100       -            614 EOG093602U5          -            671   3.3e-06   27.8   0.9   2   2    0.0024      0.44   10.8   0.0   391   538   267   412   257   418 0.75 -
SOLCI003806100       -            707 EOG093602U5          -            671   3.4e-06   27.8   0.9   1   4     0.013       2.4    8.4   0.0   507   561    86   141    41   147 0.77 -
SOLCI003806100       -            707 EOG093602U5          -            671   3.4e-06   27.8   0.9   2   4       1.3   2.4e+02    1.8   0.0   516   578   197   257   190   279 0.83 -
SOLCI003806100       -            707 EOG093602U5          -            671   3.4e-06   27.8   0.9   3   4    0.0028       0.5   10.6   0.0   384   477   334   430   318   435 0.80 -
SOLCI003806100       -            707 EOG093602U5          -            671   3.4e-06   27.8   0.9   4   4       1.6   2.9e+02    1.5   0.0   383   410   435   462   433   465 0.91 -
SOLCI005428400       -            643 EOG093602U5          -            671   3.5e-06   27.7   0.1   1   3      0.95   1.7e+02    2.3   0.0   519   566    37    84    19   115 0.84 -
SOLCI005428400       -            643 EOG093602U5          -            671   3.5e-06   27.7   0.1   2   3     0.003      0.54   10.5   0.0   515   622   236   338   212   342 0.87 -
SOLCI005428400       -            643 EOG093602U5          -            671   3.5e-06   27.7   0.1   3   3    0.0055      0.99    9.7   0.0   177   244   371   439   365   445 0.92 -
SOLCI003878800       -            705 EOG093602U5          -            671   3.8e-06   27.6   2.1   1   7       2.3   4.2e+02    1.0   0.0   518   567    68   118    44   127 0.69 -
SOLCI003878800       -            705 EOG093602U5          -            671   3.8e-06   27.6   2.1   2   7     0.008       1.4    9.1   0.0   514   564   166   216   143   220 0.85 -
SOLCI003878800       -            705 EOG093602U5          -            671   3.8e-06   27.6   2.1   3   7       1.6   2.8e+02    1.6   0.1   450   581   273   399   242   408 0.56 -
SOLCI003878800       -            705 EOG093602U5          -            671   3.8e-06   27.6   2.1   4   7         2   3.6e+02    1.2   0.1   517   567   371   421   358   473 0.63 -
SOLCI003878800       -            705 EOG093602U5          -            671   3.8e-06   27.6   2.1   5   7         5     9e+02   -0.1   0.0   392   495   415   519   408   523 0.72 -
SOLCI003878800       -            705 EOG093602U5          -            671   3.8e-06   27.6   2.1   6   7       1.8   3.2e+02    1.4   0.0   386   427   510   552   476   577 0.80 -
SOLCI003878800       -            705 EOG093602U5          -            671   3.8e-06   27.6   2.1   7   7     0.054       9.7    6.4   0.0   184   244   580   639   559   645 0.88 -
SOLCI000001500       -            642 EOG093602U5          -            671   3.9e-06   27.5   0.8   1   4      0.01       1.8    8.8   0.0   517   563    30    76    24    82 0.91 -
SOLCI000001500       -            642 EOG093602U5          -            671   3.9e-06   27.5   0.8   2   4       3.1   5.5e+02    0.6   0.0   414   534    96   219    72   257 0.52 -
SOLCI000001500       -            642 EOG093602U5          -            671   3.9e-06   27.5   0.8   3   4   0.00055     0.099   13.0   0.4   451   583   237   365   232   398 0.72 -
SOLCI000001500       -            642 EOG093602U5          -            671   3.9e-06   27.5   0.8   4   4         4   7.1e+02    0.2   0.0   397   413   420   436   407   453 0.82 -
SOLCI002661500       -            536 EOG093602U5          -            671   4.1e-06   27.5   0.0   1   3       6.1   1.1e+03   -0.4   0.0   198   282    40    82    13   106 0.53 -
SOLCI002661500       -            536 EOG093602U5          -            671   4.1e-06   27.5   0.0   2   3    0.0018      0.33   11.3   0.0   520   568   259   307   238   310 0.91 -
SOLCI002661500       -            536 EOG093602U5          -            671   4.1e-06   27.5   0.0   3   3    0.0023      0.41   11.0   0.0   148   290   324   467   312   492 0.82 -
SOLCI002774900       -            751 EOG093602U5          -            671   5.4e-06   27.1   1.5   1   5     0.081        15    5.8   0.2   386   547    61   224    30   252 0.74 -
SOLCI002774900       -            751 EOG093602U5          -            671   5.4e-06   27.1   1.5   2   5       1.6     3e+02    1.5   0.0   524   583   303   357   225   374 0.53 -
SOLCI002774900       -            751 EOG093602U5          -            671   5.4e-06   27.1   1.5   3   5       1.3   2.4e+02    1.8   0.0   435   557   312   367   289   428 0.57 -
SOLCI002774900       -            751 EOG093602U5          -            671   5.4e-06   27.1   1.5   4   5   0.00017      0.03   14.7   0.1   413   591   392   569   360   594 0.75 -
SOLCI002774900       -            751 EOG093602U5          -            671   5.4e-06   27.1   1.5   5   5      0.39        70    3.6   0.0   175   215   560   601   556   636 0.77 -
SOLCI000091600       -            538 EOG093602U5          -            671   5.5e-06   27.1   0.1   1   2      0.46        82    3.3   0.0   515   582   178   240   166   246 0.81 -
SOLCI000091600       -            538 EOG093602U5          -            671   5.5e-06   27.1   0.1   2   2   1.5e-06   0.00027   21.5   0.0   385   544   251   413   234   419 0.86 -
SOLCI004820900       -            522 EOG093602U5          -            671   6.2e-06   26.9   0.0   1   3    0.0016      0.29   11.4   0.0   462   580   186   302   150   305 0.85 -
SOLCI004820900       -            522 EOG093602U5          -            671   6.2e-06   26.9   0.0   2   3      0.46        83    3.3   0.0   512   561   305   354   295   359 0.79 -
SOLCI004820900       -            522 EOG093602U5          -            671   6.2e-06   26.9   0.0   3   3    0.0081       1.4    9.1   0.0   433   544   366   481   324   500 0.73 -
SOLCI002033500       -            704 EOG093602U5          -            671   6.4e-06   26.8   0.6   1   3     0.023         4    7.7   0.0   516   564    77   121     7   137 0.85 -
SOLCI002033500       -            704 EOG093602U5          -            671   6.4e-06   26.8   0.6   2   3     0.039       6.9    6.9   0.0   153   249   146   236   140   247 0.79 -
SOLCI002033500       -            704 EOG093602U5          -            671   6.4e-06   26.8   0.6   3   3     0.025       4.5    7.5   0.0   518   582   397   460   385   511 0.81 -
SOLCI001935300       -            662 EOG093602U5          -            671   7.3e-06   26.6   0.0   1   4       1.6   2.8e+02    1.6   0.0   392   434    64   106    22   150 0.63 -
SOLCI001935300       -            662 EOG093602U5          -            671   7.3e-06   26.6   0.0   2   4       0.1        18    5.5   0.0   447   545   152   251   149   258 0.88 -
SOLCI001935300       -            662 EOG093602U5          -            671   7.3e-06   26.6   0.0   3   4       1.5   2.7e+02    1.6   0.0   177   241   286   350   279   367 0.87 -
SOLCI001935300       -            662 EOG093602U5          -            671   7.3e-06   26.6   0.0   4   4    0.0026      0.47   10.7   0.0   175   245   453   522   438   531 0.84 -
SOLCI002631500       -            704 EOG093602U5          -            671   8.4e-06   26.4   0.8   1   2      0.19        35    4.6   0.0   520   567    67   114    39   119 0.89 -
SOLCI002631500       -            704 EOG093602U5          -            671   8.4e-06   26.4   0.8   2   2     1e-05    0.0018   18.7   0.2   381   550   236   403   188   419 0.78 -
SOLCI002194900       -            720 EOG093602U5          -            671   8.9e-06   26.4   0.0   1   5       2.6   4.7e+02    0.8   0.0   485   564    11    87     2    91 0.86 -
SOLCI002194900       -            720 EOG093602U5          -            671   8.9e-06   26.4   0.0   2   5     0.031       5.5    7.2   0.0   445   564   104   218    78   274 0.76 -
SOLCI002194900       -            720 EOG093602U5          -            671   8.9e-06   26.4   0.0   3   5      0.31        55    3.9   0.0   521   563   312   354   298   361 0.92 -
SOLCI002194900       -            720 EOG093602U5          -            671   8.9e-06   26.4   0.0   4   5      0.11        20    5.4   0.0   520   567   382   425   360   430 0.86 -
SOLCI002194900       -            720 EOG093602U5          -            671   8.9e-06   26.4   0.0   5   5       1.3   2.3e+02    1.9   0.0   177   238   442   504   436   512 0.89 -
SOLCI007165500       -            811 EOG093602U5          -            671   9.1e-06   26.3   2.3   1   4    0.0024      0.44   10.8   0.0   442   544    96   197    52   202 0.84 -
SOLCI007165500       -            811 EOG093602U5          -            671   9.1e-06   26.3   2.3   2   4       2.3   4.2e+02    1.0   0.0   521   568   205   253   199   260 0.90 -
SOLCI007165500       -            811 EOG093602U5          -            671   9.1e-06   26.3   2.3   3   4      0.11        20    5.3   0.3   516   565   403   452   254   457 0.88 -
SOLCI007165500       -            811 EOG093602U5          -            671   9.1e-06   26.3   2.3   4   4      0.34        62    3.7   0.1   515   563   503   551   475   563 0.83 -
SOLCI002576300       -            608 EOG093602U5          -            671   9.6e-06   26.3   0.0   1   3      0.43        76    3.4   0.0   389   564    38   209    16   246 0.74 -
SOLCI002576300       -            608 EOG093602U5          -            671   9.6e-06   26.3   0.0   2   3    0.0025      0.45   10.8   0.0   386   497   336   448   301   467 0.80 -
SOLCI002576300       -            608 EOG093602U5          -            671   9.6e-06   26.3   0.0   3   3     0.039         7    6.9   0.0   177   244   499   565   492   581 0.88 -
SOLCI002675600       -            914 EOG093602U5          -            671   1.1e-05   26.0   0.7   1   4      0.06        11    6.2   0.0   515   562   100   147    38   152 0.81 -
SOLCI002675600       -            914 EOG093602U5          -            671   1.1e-05   26.0   0.7   2   4      0.67   1.2e+02    2.8   0.0   519   565   306   352   291   358 0.73 -
SOLCI002675600       -            914 EOG093602U5          -            671   1.1e-05   26.0   0.7   3   4     0.058        10    6.3   0.1   408   544   465   603   439   612 0.75 -
SOLCI002675600       -            914 EOG093602U5          -            671   1.1e-05   26.0   0.7   4   4      0.23        42    4.3   0.0   193   281   620   706   605   728 0.76 -
SOLCI006277600       -            556 EOG093602U5          -            671   1.2e-05   26.0   0.1   1   1   2.3e-07   4.1e-05   24.2   0.0   390   582   278   480   237   528 0.72 -
SOLCI001781600       -            651 EOG093602U5          -            671   1.6e-05   25.5   0.1   1   4       3.3   5.9e+02    0.5   0.0   384   502    42   160    30   171 0.68 -
SOLCI001781600       -            651 EOG093602U5          -            671   1.6e-05   25.5   0.1   2   4    0.0016      0.29   11.4   0.3   390   580   184   369   168   372 0.79 -
SOLCI001781600       -            651 EOG093602U5          -            671   1.6e-05   25.5   0.1   3   4     0.039       6.9    6.9   0.0   176   240   373   438   366   441 0.91 -
SOLCI001781600       -            651 EOG093602U5          -            671   1.6e-05   25.5   0.1   4   4       1.9   3.4e+02    1.3   0.0   175   243   440   507   433   513 0.83 -
SOLCI006791900       -            379 EOG093602U5          -            671   1.9e-05   25.3   1.0   1   2    0.0016      0.28   11.5   0.1   466   580   109   223    69   238 0.82 -
SOLCI006791900       -            379 EOG093602U5          -            671   1.9e-05   25.3   1.0   2   2   0.00088      0.16   12.3   0.1   488   618   237   362   218   374 0.72 -
SOLCI003824000       -            685 EOG093602U5          -            671     2e-05   25.2   0.2   1   4     0.096        17    5.6   0.0   454   544    47   137    39   149 0.83 -
SOLCI003824000       -            685 EOG093602U5          -            671     2e-05   25.2   0.2   2   4     0.078        14    5.9   0.1   382   479   213   309   187   314 0.54 -
SOLCI003824000       -            685 EOG093602U5          -            671     2e-05   25.2   0.2   3   4     0.057        10    6.3   0.0   387   497   316   427   307   443 0.76 -
SOLCI003824000       -            685 EOG093602U5          -            671     2e-05   25.2   0.2   4   4       2.4   4.3e+02    1.0   0.0   176   244   477   544   473   560 0.71 -
SOLCI002836800       -            596 EOG093602U5          -            671   2.1e-05   25.1   0.7   1   3     0.096        17    5.6   0.2   366   578    12   216     3   230 0.73 -
SOLCI002836800       -            596 EOG093602U5          -            671   2.1e-05   25.1   0.7   2   3   0.00011     0.019   15.3   0.0   516   623   291   393   284   395 0.85 -
SOLCI002836800       -            596 EOG093602U5          -            671   2.1e-05   25.1   0.7   3   3      0.57     1e+02    3.0   0.1   499   562   375   438   364   455 0.85 -
SOLCI004421600       -            720 EOG093602U5          -            671   2.1e-05   25.1   1.5   1   4      0.11        20    5.3   0.0   387   474   144   236   118   240 0.76 -
SOLCI004421600       -            720 EOG093602U5          -            671   2.1e-05   25.1   1.5   2   4      0.16        28    4.9   0.0   446   495   241   289   238   352 0.84 -
SOLCI004421600       -            720 EOG093602U5          -            671   2.1e-05   25.1   1.5   3   4       9.4   1.7e+03   -1.0   0.0   520   560   343   383   316   386 0.83 -
SOLCI004421600       -            720 EOG093602U5          -            671   2.1e-05   25.1   1.5   4   4     0.013       2.4    8.4   0.1   393   543   483   637   472   665 0.61 -
SOLCI002784600       -            727 EOG093602U5          -            671   2.2e-05   25.1   1.4   1   3   0.00048     0.085   13.2   0.1   449   568   334   446   326   450 0.90 -
SOLCI002784600       -            727 EOG093602U5          -            671   2.2e-05   25.1   1.4   2   3      0.27        49    4.1   0.0   521   567   500   546   475   596 0.49 -
SOLCI002784600       -            727 EOG093602U5          -            671   2.2e-05   25.1   1.4   3   3      0.95   1.7e+02    2.3   0.0   175   243   594   661   586   683 0.78 -
SOLCI000868000       -            709 EOG093602U5          -            671   2.6e-05   24.8   0.3   1   4      0.28        51    4.0   0.1   487   565    25   100     3   152 0.79 -
SOLCI000868000       -            709 EOG093602U5          -            671   2.6e-05   24.8   0.3   2   4     0.064        12    6.2   0.0   515   566   217   268   205   278 0.91 -
SOLCI000868000       -            709 EOG093602U5          -            671   2.6e-05   24.8   0.3   3   4     0.015       2.8    8.2   0.0   424   544   327   455   296   474 0.69 -
SOLCI000868000       -            709 EOG093602U5          -            671   2.6e-05   24.8   0.3   4   4       6.1   1.1e+03   -0.4   0.0   207   280   486   557   461   577 0.64 -
SOLCI006960500       -            799 EOG093602U5          -            671   2.8e-05   24.7   0.5   1   2    0.0027      0.49   10.7   0.0   434   572   344   479   325   498 0.79 -
SOLCI006960500       -            799 EOG093602U5          -            671   2.8e-05   24.7   0.5   2   2    0.0077       1.4    9.2   0.0   178   225   579   626   571   640 0.89 -
SOLCI000003400       -            652 EOG093602U5          -            671   2.8e-05   24.7   0.0   1   3      0.16        30    4.8   0.0   414   475    76   143    67   178 0.79 -
SOLCI000003400       -            652 EOG093602U5          -            671   2.8e-05   24.7   0.0   2   3    0.0023      0.41   10.9   0.0   518   562   393   437   372   456 0.91 -
SOLCI000003400       -            652 EOG093602U5          -            671   2.8e-05   24.7   0.0   3   3      0.26        47    4.2   0.0    29   116   470   556   460   563 0.80 -
SOLCI002302700       -            744 EOG093602U5          -            671   3.1e-05   24.5   1.1   1   3       1.3   2.3e+02    1.9   0.0   517   563   202   248   192   252 0.88 -
SOLCI002302700       -            744 EOG093602U5          -            671   3.1e-05   24.5   1.1   2   3      0.26        46    4.2   0.0   370   427   460   516   440   526 0.78 -
SOLCI002302700       -            744 EOG093602U5          -            671   3.1e-05   24.5   1.1   3   3     0.005       0.9    9.8   0.0   179   245   538   603   525   612 0.82 -
SOLCI000257300       -            607 EOG093602U5          -            671   3.2e-05   24.5   0.0   1   2      0.31        55    3.9   0.0   442   529    91   179    64   195 0.79 -
SOLCI000257300       -            607 EOG093602U5          -            671   3.2e-05   24.5   0.0   2   2   1.7e-05    0.0031   18.0   0.0   446   582   198   329   193   340 0.88 -
SOLCI004828000       -            675 EOG093602U5          -            671   3.4e-05   24.4   0.2   1   3     0.032       5.7    7.2   0.0   173   234    95   156    74   170 0.87 -
SOLCI004828000       -            675 EOG093602U5          -            671   3.4e-05   24.4   0.2   2   3   0.00019     0.035   14.5   0.0   385   583   104   299    99   315 0.85 -
SOLCI004828000       -            675 EOG093602U5          -            671   3.4e-05   24.4   0.2   3   3      0.23        41    4.4   0.0   430   477   352   399   331   435 0.80 -
SOLCI000500200       -            626 EOG093602U5          -            671   3.6e-05   24.3   0.1   1   3       5.5   9.8e+02   -0.2   0.0   449   563   189   229   172   248 0.57 -
SOLCI000500200       -            626 EOG093602U5          -            671   3.6e-05   24.3   0.1   2   3   2.6e-06   0.00047   20.7   0.0   381   544   251   417   218   433 0.78 -
SOLCI000500200       -            626 EOG093602U5          -            671   3.6e-05   24.3   0.1   3   3       3.4     6e+02    0.5   0.0   176   242   418   483   410   498 0.73 -
SOLCI001011300       -            607 EOG093602U5          -            671   3.7e-05   24.3   1.0   1   3      0.78   1.4e+02    2.6   0.0   390   475   188   279   173   287 0.53 -
SOLCI001011300       -            607 EOG093602U5          -            671   3.7e-05   24.3   1.0   2   3   0.00013     0.024   15.0   0.0   375   498   308   433   297   482 0.77 -
SOLCI001011300       -            607 EOG093602U5          -            671   3.7e-05   24.3   1.0   3   3      0.86   1.5e+02    2.4   0.0   177   237   483   545   476   574 0.72 -
SOLCI002277900       -            656 EOG093602U5          -            671     4e-05   24.2   0.2   1   5       4.1   7.4e+02    0.2   0.0   199   233   111   141    63   187 0.57 -
SOLCI002277900       -            656 EOG093602U5          -            671     4e-05   24.2   0.2   2   5       4.1   7.4e+02    0.2   0.0   452   497   221   261   215   324 0.62 -
SOLCI002277900       -            656 EOG093602U5          -            671     4e-05   24.2   0.2   3   5     0.024       4.3    7.6   0.0   502   563   325   386   317   391 0.86 -
SOLCI002277900       -            656 EOG093602U5          -            671     4e-05   24.2   0.2   4   5      0.48        87    3.3   0.0   518   564   439   485   428   502 0.89 -
SOLCI002277900       -            656 EOG093602U5          -            671     4e-05   24.2   0.2   5   5      0.27        48    4.1   0.0   181   245   543   606   524   624 0.76 -
SOLCI004717000       -            722 EOG093602U5          -            671   4.5e-05   24.0   0.4   1   3      0.54        98    3.1   0.0   517   565   186   234   175   257 0.77 -
SOLCI004717000       -            722 EOG093602U5          -            671   4.5e-05   24.0   0.4   2   3      0.51        91    3.2   0.2   385   479   261   350   241   354 0.74 -
SOLCI004717000       -            722 EOG093602U5          -            671   4.5e-05   24.0   0.4   3   3   0.00021     0.038   14.4   0.0   385   478   355   450   341   482 0.80 -
SOLCI006161000       -            581 EOG093602U5          -            671   4.6e-05   24.0   1.2   1   3      0.85   1.5e+02    2.4   0.0   515   563   126   170    99   177 0.76 -
SOLCI006161000       -            581 EOG093602U5          -            671   4.6e-05   24.0   1.2   2   3     0.096        17    5.6   0.1   443   541   249   348   178   354 0.74 -
SOLCI006161000       -            581 EOG093602U5          -            671   4.6e-05   24.0   1.2   3   3    0.0015      0.27   11.5   0.0   520   567   358   405   353   413 0.93 -
SOLCI002282800       -            559 EOG093602U5          -            671   4.6e-05   24.0   0.1   1   2      0.32        58    3.8   0.0   386   567    16   194     3   211 0.74 -
SOLCI002282800       -            559 EOG093602U5          -            671   4.6e-05   24.0   0.1   2   2   2.3e-05    0.0042   17.5   0.0   357   480   217   346   209   367 0.74 -
SOLCI004732000       -            116 EOG093602U5          -            671     6e-05   23.6   0.0   1   2   1.6e-06   0.00029   21.3   0.0   398   476     3    87     1    93 0.88 -
SOLCI004732000       -            116 EOG093602U5          -            671     6e-05   23.6   0.0   2   2       2.5   4.4e+02    0.9   0.0   512   538    88   114    86   115 0.85 -
SOLCI003542100       -            437 EOG093602U5          -            671   6.7e-05   23.5   0.0   1   2   1.1e-05    0.0019   18.6   0.0   382   485    37   146    30   153 0.81 -
SOLCI003542100       -            437 EOG093602U5          -            671   6.7e-05   23.5   0.0   2   2       0.8   1.4e+02    2.5   0.0   399   460   159   191   140   210 0.64 -
SOLCI007500900       -            577 EOG093602U5          -            671     7e-05   23.4   0.5   1   4         2   3.6e+02    1.2   0.0   512   568   165   217   159   235 0.86 -
SOLCI007500900       -            577 EOG093602U5          -            671     7e-05   23.4   0.5   2   4      0.33        60    3.8   0.1   447   479   294   326   286   347 0.87 -
SOLCI007500900       -            577 EOG093602U5          -            671     7e-05   23.4   0.5   3   4     0.009       1.6    9.0   0.1   391   553   337   466   327   499 0.52 -
SOLCI007500900       -            577 EOG093602U5          -            671     7e-05   23.4   0.5   4   4      0.48        85    3.3   0.0   209   244   524   560   490   565 0.78 -
SOLCI002575800       -            399 EOG093602U5          -            671   7.6e-05   23.3   0.8   1   1   1.1e-06   0.00019   21.9   0.4   386   548   204   373   152   384 0.78 -
SOLCI003109000       -            456 EOG093602U5          -            671     8e-05   23.2   0.2   1   4       7.3   1.3e+03   -0.6   0.0   508   557    61   110    14   132 0.64 -
SOLCI003109000       -            456 EOG093602U5          -            671     8e-05   23.2   0.2   2   4       5.5   9.9e+02   -0.2   0.0   116   155   160   198   122   203 0.81 -
SOLCI003109000       -            456 EOG093602U5          -            671     8e-05   23.2   0.2   3   4     0.024       4.3    7.6   0.1   515   562   272   319   235   331 0.82 -
SOLCI003109000       -            456 EOG093602U5          -            671     8e-05   23.2   0.2   4   4     0.018       3.3    8.0   0.0   175   244   372   440   363   447 0.91 -
SOLCI001246800       -           1038 EOG093602U5          -            671   8.6e-05   23.1   6.3   1   6     0.025       4.5    7.5   0.0   517   575   123   181    82   189 0.89 -
SOLCI001246800       -           1038 EOG093602U5          -            671   8.6e-05   23.1   6.3   2   6       1.1     2e+02    2.1   0.0   467   544   245   322   235   329 0.87 -
SOLCI001246800       -           1038 EOG093602U5          -            671   8.6e-05   23.1   6.3   3   6       4.7   8.5e+02   -0.0   0.0   519   562   328   371   318   384 0.87 -
SOLCI001246800       -           1038 EOG093602U5          -            671   8.6e-05   23.1   6.3   4   6       3.8   6.8e+02    0.3   0.0   519   555   530   566   518   575 0.72 -
SOLCI001246800       -           1038 EOG093602U5          -            671   8.6e-05   23.1   6.3   5   6       1.3   2.3e+02    1.8   0.1   257   334   603   682   565   695 0.77 -
SOLCI001246800       -           1038 EOG093602U5          -            671   8.6e-05   23.1   6.3   6   6     0.044       7.9    6.7   0.1   520   562   734   776   729   783 0.93 -
SOLCI004636900       -            632 EOG093602U5          -            671   8.8e-05   23.1   0.0   1   3       2.7   4.8e+02    0.8   0.0   515   561   107   150    65   163 0.80 -
SOLCI004636900       -            632 EOG093602U5          -            671   8.8e-05   23.1   0.0   2   3       1.2   2.1e+02    2.0   0.0   518   562   206   250   199   257 0.90 -
SOLCI004636900       -            632 EOG093602U5          -            671   8.8e-05   23.1   0.0   3   3   0.00012     0.022   15.1   0.0   172   246   499   574   369   582 0.76 -
SOLCI004441600       -            343 EOG093602U5          -            671   8.9e-05   23.1   0.0   1   2   0.00012     0.022   15.1   0.0   466   562   156   249   149   253 0.84 -
SOLCI004441600       -            343 EOG093602U5          -            671   8.9e-05   23.1   0.0   2   2      0.11        19    5.4   0.0   532   564   254   286   246   291 0.82 -
SOLCI005437800       -            530 EOG093602U5          -            671   9.4e-05   23.0   0.4   1   2   2.2e-06    0.0004   20.9   0.1   383   546   238   404   192   427 0.75 -
SOLCI005437800       -            530 EOG093602U5          -            671   9.4e-05   23.0   0.4   2   2       4.7   8.5e+02   -0.0   0.0   210   244   439   473   406   488 0.74 -
SOLCI006773800       -            504 EOG093602U5          -            671   9.4e-05   23.0   0.0   1   3      0.26        47    4.1   0.0   516   564   180   227   157   243 0.83 -
SOLCI006773800       -            504 EOG093602U5          -            671   9.4e-05   23.0   0.0   2   3      0.56     1e+02    3.0   0.0   439   481   242   284   227   296 0.67 -
SOLCI006773800       -            504 EOG093602U5          -            671   9.4e-05   23.0   0.0   3   3    0.0015      0.27   11.6   0.0   430   565   303   438   295   447 0.77 -
SOLCI001503200       -            492 EOG093602U5          -            671   9.5e-05   23.0   0.1   1   2   3.3e-05    0.0059   17.0   0.1   421   581   127   293   121   312 0.85 -
SOLCI001503200       -            492 EOG093602U5          -            671   9.5e-05   23.0   0.1   2   2      0.92   1.6e+02    2.3   0.0   522   563   340   381   319   390 0.82 -
SOLCI003934000       -            602 EOG093602U5          -            671   9.6e-05   22.9   0.1   1   2   0.00013     0.024   15.0   0.1   381   539   227   388   208   393 0.73 -
SOLCI003934000       -            602 EOG093602U5          -            671   9.6e-05   22.9   0.1   2   2     0.074        13    5.9   0.0   174   244   392   461   379   468 0.85 -
SOLCI003665000       -            522 EOG093602U5          -            671   0.00012   22.7   1.0   1   4     0.012       2.1    8.6   0.1   518   625    65   167    53   171 0.84 -
SOLCI003665000       -            522 EOG093602U5          -            671   0.00012   22.7   1.0   2   4       1.8   3.3e+02    1.3   0.0   460   501   209   249   194   297 0.48 -
SOLCI003665000       -            522 EOG093602U5          -            671   0.00012   22.7   1.0   3   4     0.062        11    6.2   0.0   521   563   302   344   293   353 0.62 -
SOLCI003665000       -            522 EOG093602U5          -            671   0.00012   22.7   1.0   4   4      0.19        34    4.6   0.0   384   429   333   379   324   421 0.72 -
SOLCI003208000       -            804 EOG093602U5          -            671   0.00013   22.5   0.6   1   4       7.2   1.3e+03   -0.6   0.0   408   436    48    76    31    84 0.86 -
SOLCI003208000       -            804 EOG093602U5          -            671   0.00013   22.5   0.6   2   4      0.37        66    3.7   0.0   447   478   122   153   111   164 0.91 -
SOLCI003208000       -            804 EOG093602U5          -            671   0.00013   22.5   0.6   3   4   0.00091      0.16   12.3   0.1   390   568   271   447   247   453 0.82 -
SOLCI003208000       -            804 EOG093602U5          -            671   0.00013   22.5   0.6   4   4       5.5   9.9e+02   -0.2   0.0   387   437   536   587   526   593 0.81 -
SOLCI006898400       -            451 EOG093602U5          -            671   0.00013   22.5   0.0   1   4       1.7     3e+02    1.5   0.0   506   562   120   180    80   191 0.72 -
SOLCI006898400       -            451 EOG093602U5          -            671   0.00013   22.5   0.0   2   4      0.36        65    3.7   0.0   389   474   176   263   167   268 0.74 -
SOLCI006898400       -            451 EOG093602U5          -            671   0.00013   22.5   0.0   3   4      0.16        28    4.9   0.0   177   241   270   335   268   339 0.93 -
SOLCI006898400       -            451 EOG093602U5          -            671   0.00013   22.5   0.0   4   4     0.009       1.6    9.0   0.0   176   270   337   438   333   449 0.74 -
SOLCI002364300       -            528 EOG093602U5          -            671   0.00014   22.4   0.6   1   3     0.013       2.4    8.4   0.2   414   565    85   234    59   248 0.79 -
SOLCI002364300       -            528 EOG093602U5          -            671   0.00014   22.4   0.6   2   3    0.0094       1.7    8.9   0.0   178   241   254   318   247   330 0.89 -
SOLCI002364300       -            528 EOG093602U5          -            671   0.00014   22.4   0.6   3   3       1.6   2.9e+02    1.5   0.0   188   242   332   385   327   393 0.72 -
SOLCI002443800       -            566 EOG093602U5          -            671   0.00016   22.2   0.4   1   3      0.36        65    3.7   0.1   201   283   153   223   109   234 0.58 -
SOLCI002443800       -            566 EOG093602U5          -            671   0.00016   22.2   0.4   2   3      0.42        76    3.5   0.3   399   540   178   319   164   330 0.47 -
SOLCI002443800       -            566 EOG093602U5          -            671   0.00016   22.2   0.4   3   3   0.00034     0.061   13.7   0.0   182   287   329   432   313   454 0.85 -
SOLCI003575300       -            729 EOG093602U5          -            671   0.00016   22.2   4.5   1   4     0.015       2.8    8.2   0.7   384   545    46   214    30   220 0.80 -
SOLCI003575300       -            729 EOG093602U5          -            671   0.00016   22.2   4.5   2   4      0.81   1.5e+02    2.5   0.0   520   565   220   265   217   281 0.91 -
SOLCI003575300       -            729 EOG093602U5          -            671   0.00016   22.2   4.5   3   4     0.049       8.8    6.5   0.0   520   584   495   558   486   591 0.66 -
SOLCI003575300       -            729 EOG093602U5          -            671   0.00016   22.2   4.5   4   4       1.7   3.1e+02    1.4   0.0   175   235   590   649   584   714 0.82 -
SOLCI004538200       -            504 EOG093602U5          -            671   0.00017   22.1   2.9   1   2    0.0019      0.33   11.2   0.0   460   564   162   266   148   270 0.85 -
SOLCI004538200       -            504 EOG093602U5          -            671   0.00017   22.1   2.9   2   2     0.011         2    8.7   0.8   197   327   344   471   330   496 0.83 -
SOLCI001997700       -            525 EOG093602U5          -            671   0.00022   21.7   0.2   1   2    0.0029      0.52   10.6   0.0   478   561   299   383   282   391 0.80 -
SOLCI001997700       -            525 EOG093602U5          -            671   0.00022   21.7   0.2   2   2     0.016       2.8    8.2   0.2   199   285   393   476   387   483 0.85 -
SOLCI006099100       -            782 EOG093602U5          -            671   0.00024   21.7   0.1   1   3      0.12        22    5.2   0.0   389   480   274   371   236   415 0.68 -
SOLCI006099100       -            782 EOG093602U5          -            671   0.00024   21.7   0.1   2   3     0.027       4.9    7.4   0.0   363   410   422   469   418   476 0.89 -
SOLCI006099100       -            782 EOG093602U5          -            671   0.00024   21.7   0.1   3   3         1   1.8e+02    2.2   0.0   519   567   472   520   468   521 0.89 -
SOLCI004944500       -            405 EOG093602U5          -            671   0.00026   21.5   0.3   1   3      0.38        68    3.6   0.0   461   558    50   148    43   156 0.84 -
SOLCI004944500       -            405 EOG093602U5          -            671   0.00026   21.5   0.3   2   3      0.02       3.7    7.8   0.0   367   433   162   228   145   235 0.68 -
SOLCI004944500       -            405 EOG093602U5          -            671   0.00026   21.5   0.3   3   3     0.049       8.9    6.5   0.0   510   563   241   294   237   299 0.82 -
SOLCI000019300       -            622 EOG093602U5          -            671   0.00027   21.4   0.6   1   4       3.1   5.6e+02    0.6   0.0   519   572   197   254   183   298 0.78 -
SOLCI000019300       -            622 EOG093602U5          -            671   0.00027   21.4   0.6   2   4    0.0028      0.51   10.6   0.1   520   620   299   394   286   400 0.77 -
SOLCI000019300       -            622 EOG093602U5          -            671   0.00027   21.4   0.6   3   4   0.00058       0.1   12.9   0.1   383   475   331   425   319   449 0.83 -
SOLCI000019300       -            622 EOG093602U5          -            671   0.00027   21.4   0.6   4   4       2.1   3.7e+02    1.2   0.0   179   230   433   485   426   503 0.61 -
SOLCI006543400       -            676 EOG093602U5          -            671    0.0003   21.3   0.0   1   3         1   1.8e+02    2.2   0.0   496   568   250   319   239   326 0.81 -
SOLCI006543400       -            676 EOG093602U5          -            671    0.0003   21.3   0.0   2   3      0.71   1.3e+02    2.7   0.0   185   295   273   380   259   417 0.62 -
SOLCI006543400       -            676 EOG093602U5          -            671    0.0003   21.3   0.0   3   3   0.00017     0.031   14.7   0.0   178   317   470   613   461   635 0.83 -
SOLCI001729000       -            853 EOG093602U5          -            671   0.00032   21.2   1.1   1   3   0.00068      0.12   12.7   0.1   377   536   247   406   220   416 0.76 -
SOLCI001729000       -            853 EOG093602U5          -            671   0.00032   21.2   1.1   2   3       3.8   6.8e+02    0.3   0.0   395   474   468   546   430   554 0.63 -
SOLCI001729000       -            853 EOG093602U5          -            671   0.00032   21.2   1.1   3   3      0.23        41    4.3   0.1   520   562   623   665   588   680 0.93 -
SOLCI004671100       -            639 EOG093602U5          -            671   0.00035   21.1   0.0   1   2       0.2        35    4.6   0.0   455   563   132   237   117   253 0.72 -
SOLCI004671100       -            639 EOG093602U5          -            671   0.00035   21.1   0.0   2   2    0.0003     0.053   13.9   0.0   382   544   354   520   321   528 0.79 -
SOLCI001219600       -            584 EOG093602U5          -            671   0.00035   21.1   1.8   1   3       1.8   3.1e+02    1.4   0.0   589   626   153   190   139   200 0.74 -
SOLCI001219600       -            584 EOG093602U5          -            671   0.00035   21.1   1.8   2   3      0.39        70    3.6   0.2   513   631   287   402   260   412 0.84 -
SOLCI001219600       -            584 EOG093602U5          -            671   0.00035   21.1   1.8   3   3   0.00039      0.07   13.5   0.0   393   496   444   550   432   570 0.79 -
SOLCI002887100       -            535 EOG093602U5          -            671   0.00042   20.8   1.4   1   2   0.00031     0.055   13.8   0.4   444   632   233   415   123   419 0.77 -
SOLCI002887100       -            535 EOG093602U5          -            671   0.00042   20.8   1.4   2   2      0.11        20    5.3   0.0   178   266   408   500   405   529 0.72 -
SOLCI005213900       -            936 EOG093602U5          -            671   0.00043   20.8   9.5   1   3     0.018       3.3    7.9   0.0   390   435   130   175   112   224 0.79 -
SOLCI005213900       -            936 EOG093602U5          -            671   0.00043   20.8   9.5   2   3   0.00066      0.12   12.7   1.4   446   583   224   356   195   386 0.78 -
SOLCI005213900       -            936 EOG093602U5          -            671   0.00043   20.8   9.5   3   3       1.2   2.2e+02    1.9   0.1   413   497   592   677   556   695 0.66 -
SOLCI000174900       -            830 EOG093602U5          -            671   0.00047   20.7   0.0   1   3    0.0077       1.4    9.2   0.0   447   547   217   317   177   332 0.75 -
SOLCI000174900       -            830 EOG093602U5          -            671   0.00047   20.7   0.0   2   3      0.18        33    4.7   0.0   517   568   421   473   396   501 0.86 -
SOLCI000174900       -            830 EOG093602U5          -            671   0.00047   20.7   0.0   3   3       1.2   2.2e+02    1.9   0.0   450   498   526   573   520   629 0.67 -
SOLCI000401400       -            603 EOG093602U5          -            671   0.00047   20.7   1.0   1   3   0.00046     0.082   13.2   0.0   450   544    92   186    87   193 0.83 -
SOLCI000401400       -            603 EOG093602U5          -            671   0.00047   20.7   1.0   2   3      0.39        70    3.6   0.1   519   623   192   293   187   296 0.74 -
SOLCI000401400       -            603 EOG093602U5          -            671   0.00047   20.7   1.0   3   3      0.53        95    3.1   0.2   257   545   266   321   228   343 0.63 -
SOLCI003281000       -            483 EOG093602U5          -            671   0.00048   20.6   0.2   1   2   0.00041     0.074   13.4   0.1   441   564    70   189    37   209 0.75 -
SOLCI003281000       -            483 EOG093602U5          -            671   0.00048   20.6   0.2   2   2      0.34        62    3.7   0.0   388   427   217   256   200   272 0.63 -
SOLCI004586700       -            198 EOG093602U5          -            671   0.00051   20.6   0.0   1   2      0.86   1.5e+02    2.4   0.0   195   273     8    83     1    91 0.60 -
SOLCI004586700       -            198 EOG093602U5          -            671   0.00051   20.6   0.0   2   2   0.00015     0.026   14.9   0.0   517   565    98   146    93   166 0.85 -
SOLCI007129300       -            488 EOG093602U5          -            671   0.00053   20.5   0.1   1   3       1.3   2.3e+02    1.8   0.0    33    84   154   206   144   213 0.77 -
SOLCI007129300       -            488 EOG093602U5          -            671   0.00053   20.5   0.1   2   3    0.0033      0.59   10.4   0.0   512   563   208   259   202   286 0.85 -
SOLCI007129300       -            488 EOG093602U5          -            671   0.00053   20.5   0.1   3   3      0.19        35    4.6   0.0   172   239   378   447   349   459 0.82 -
SOLCI003496400       -            264 EOG093602U5          -            671   0.00054   20.5   0.0   1   1   4.5e-06   0.00081   19.9   0.0   400   474     1    81     1    89 0.79 -
SOLCI002337100       -            757 EOG093602U5          -            671   0.00058   20.4   0.8   1   3     0.091        16    5.7   0.2   381   560   134   312   123   319 0.62 -
SOLCI002337100       -            757 EOG093602U5          -            671   0.00058   20.4   0.8   2   3      0.48        86    3.3   0.0   375   477   297   401   285   465 0.80 -
SOLCI002337100       -            757 EOG093602U5          -            671   0.00058   20.4   0.8   3   3    0.0094       1.7    8.9   0.0   383   480   506   605   476   623 0.85 -
SOLCI004420700       -            667 EOG093602U5          -            671   0.00058   20.4   0.4   1   2         7   1.3e+03   -0.6   0.0   517   595   218   295   208   302 0.63 -
SOLCI004420700       -            667 EOG093602U5          -            671   0.00058   20.4   0.4   2   2   5.9e-05     0.011   16.2   0.1   351   498   324   470   298   518 0.75 -
SOLCI000442200       -            742 EOG093602U5          -            671   0.00058   20.4   0.1   1   5       4.8   8.6e+02   -0.0   0.0   185   274   145   223   130   251 0.67 -
SOLCI000442200       -            742 EOG093602U5          -            671   0.00058   20.4   0.1   2   5         1   1.8e+02    2.2   0.0   519   568   297   342   232   347 0.80 -
SOLCI000442200       -            742 EOG093602U5          -            671   0.00058   20.4   0.1   3   5      0.81   1.5e+02    2.5   0.0   448   564   358   470   355   477 0.73 -
SOLCI000442200       -            742 EOG093602U5          -            671   0.00058   20.4   0.1   4   5      0.84   1.5e+02    2.5   0.0   413   480   422   491   381   556 0.71 -
SOLCI000442200       -            742 EOG093602U5          -            671   0.00058   20.4   0.1   5   5     0.039       7.1    6.9   0.0   176   245   557   625   535   644 0.86 -
SOLCI007300500       -            403 EOG093602U5          -            671   0.00067   20.1   0.0   1   2     0.031       5.6    7.2   0.0   435   560   136   261    82   281 0.79 -
SOLCI007300500       -            403 EOG093602U5          -            671   0.00067   20.1   0.0   2   2    0.0028      0.51   10.6   0.0   444   515   320   390   308   398 0.89 -
SOLCI006954000       -            616 EOG093602U5          -            671    0.0007   20.1   0.6   1   3    0.0077       1.4    9.2   0.0   391   557   102   269    57   276 0.78 -
SOLCI006954000       -            616 EOG093602U5          -            671    0.0007   20.1   0.6   2   3       1.5   2.7e+02    1.7   0.0   503   567   319   387   303   417 0.83 -
SOLCI006954000       -            616 EOG093602U5          -            671    0.0007   20.1   0.6   3   3      0.09        16    5.7   0.0   383   497   473   589   434   615 0.69 -
SOLCI007336400       -            882 EOG093602U5          -            671   0.00071   20.1   3.8   1   5         2   3.6e+02    1.2   0.0   513   544    65    96    56   101 0.88 -
SOLCI007336400       -            882 EOG093602U5          -            671   0.00071   20.1   3.8   2   5     0.021       3.7    7.8   0.2   520   578   103   155   100   194 0.85 -
SOLCI007336400       -            882 EOG093602U5          -            671   0.00071   20.1   3.8   3   5      0.66   1.2e+02    2.8   0.0   449   552   203   302   198   332 0.78 -
SOLCI007336400       -            882 EOG093602U5          -            671   0.00071   20.1   3.8   4   5       4.5   8.2e+02    0.0   0.1   384   480   538   636   491   727 0.56 -
SOLCI007336400       -            882 EOG093602U5          -            671   0.00071   20.1   3.8   5   5      0.62   1.1e+02    2.9   0.0   372   426   727   783   696   823 0.68 -
SOLCI000673300       -            704 EOG093602U5          -            671   0.00071   20.1   0.2   1   3      0.15        26    5.0   0.0   452   545    99   193    86   225 0.77 -
SOLCI000673300       -            704 EOG093602U5          -            671   0.00071   20.1   0.2   2   3    0.0098       1.8    8.9   0.0   452   577   302   422   295   437 0.71 -
SOLCI000673300       -            704 EOG093602U5          -            671   0.00071   20.1   0.2   3   3       2.9   5.2e+02    0.7   0.0   177   240   430   494   423   503 0.89 -
SOLCI003387500       -            695 EOG093602U5          -            671    0.0008   19.9   0.0   1   2   0.00068      0.12   12.7   0.0   515   562   217   264   197   273 0.87 -
SOLCI003387500       -            695 EOG093602U5          -            671    0.0008   19.9   0.0   2   2      0.77   1.4e+02    2.6   0.0   517   562   287   332   265   340 0.85 -
SOLCI002568200       -            491 EOG093602U5          -            671   0.00082   19.9   0.2   1   2      0.15        27    4.9   0.0   448   561   166   279   153   297 0.78 -
SOLCI002568200       -            491 EOG093602U5          -            671   0.00082   19.9   0.2   2   2   0.00099      0.18   12.1   0.1   436   622   294   475   289   490 0.77 -
SOLCI006570200       -            426 EOG093602U5          -            671   0.00084   19.8   0.1   1   1   1.4e-05    0.0025   18.3   0.0   176   287   177   298   171   324 0.85 -
SOLCI002951600       -            850 EOG093602U5          -            671   0.00085   19.8   3.0   1   5         6   1.1e+03   -0.4   0.0   445   457   120   132    17   170 0.51 -
SOLCI002951600       -            850 EOG093602U5          -            671   0.00085   19.8   3.0   2   5      0.02       3.6    7.8   0.1   421   545   297   423   276   456 0.68 -
SOLCI002951600       -            850 EOG093602U5          -            671   0.00085   19.8   3.0   3   5       3.8   6.9e+02    0.3   0.1   448   492   427   470   400   508 0.66 -
SOLCI002951600       -            850 EOG093602U5          -            671   0.00085   19.8   3.0   4   5       6.1   1.1e+03   -0.4   0.0   102   139   537   574   497   580 0.74 -
SOLCI002951600       -            850 EOG093602U5          -            671   0.00085   19.8   3.0   5   5     0.029       5.3    7.3   0.1   451   537   632   719   593   728 0.61 -
SOLCI001442000       -            759 EOG093602U5          -            671   0.00089   19.7   0.1   1   4       2.8     5e+02    0.7   0.0   443   552   145   250   141   263 0.56 -
SOLCI001442000       -            759 EOG093602U5          -            671   0.00089   19.7   0.1   2   4     0.075        13    5.9   0.0   522   582   321   380   290   410 0.63 -
SOLCI001442000       -            759 EOG093602U5          -            671   0.00089   19.7   0.1   3   4     0.054       9.7    6.4   0.0   180   280   452   550   441   558 0.81 -
SOLCI001442000       -            759 EOG093602U5          -            671   0.00089   19.7   0.1   4   4       2.9   5.3e+02    0.7   0.0   218   283   592   658   551   683 0.70 -
SOLCI002952600       -            627 EOG093602U5          -            671   0.00092   19.7   0.2   1   1   3.9e-05    0.0069   16.8   0.1   177   512   126   475   119   522 0.74 -
SOLCI002977100       -            630 EOG093602U5          -            671   0.00095   19.6   0.7   1   2   1.9e-05    0.0033   17.9   0.5   398   591   175   362   157   389 0.75 -
SOLCI002977100       -            630 EOG093602U5          -            671   0.00095   19.6   0.7   2   2       8.9   1.6e+03   -0.9   0.0   390   464   365   443   357   523 0.61 -
SOLCI001304300       -            741 EOG093602U5          -            671    0.0011   19.5   0.9   1   3       3.1   5.5e+02    0.6   0.0   516   563   110   157    66   198 0.75 -
SOLCI001304300       -            741 EOG093602U5          -            671    0.0011   19.5   0.9   2   3    0.0056         1    9.7   0.3   447   565   344   458   261   481 0.80 -
SOLCI001304300       -            741 EOG093602U5          -            671    0.0011   19.5   0.9   3   3      0.13        24    5.1   0.0   175   244   543   611   538   618 0.82 -
SOLCI004023700       -            541 EOG093602U5          -            671    0.0011   19.4   0.0   1   2      0.17        31    4.7   0.0   395   545   103   243    91   254 0.68 -
SOLCI004023700       -            541 EOG093602U5          -            671    0.0011   19.4   0.0   2   2   0.00028      0.05   14.0   0.0   377   485   244   355   219   422 0.72 -
SOLCI005192800       -            605 EOG093602U5          -            671    0.0012   19.3   0.0   1   3         4   7.3e+02    0.2   0.0   518   573    98   151    92   204 0.70 -
SOLCI005192800       -            605 EOG093602U5          -            671    0.0012   19.3   0.0   2   3      0.15        27    4.9   0.0   383   477   233   329   230   353 0.82 -
SOLCI005192800       -            605 EOG093602U5          -            671    0.0012   19.3   0.0   3   3    0.0048      0.86    9.9   0.0   177   245   398   465   384   484 0.85 -
SOLCI005911000       -            652 EOG093602U5          -            671    0.0014   19.1   0.2   1   4      0.87   1.6e+02    2.4   0.0   428   509   151   232   128   236 0.81 -
SOLCI005911000       -            652 EOG093602U5          -            671    0.0014   19.1   0.2   2   4      0.18        32    4.7   0.0   442   568   236   371   224   387 0.67 -
SOLCI005911000       -            652 EOG093602U5          -            671    0.0014   19.1   0.2   3   4      0.11        20    5.3   0.0   521   560   394   433   390   438 0.92 -
SOLCI005911000       -            652 EOG093602U5          -            671    0.0014   19.1   0.2   4   4       2.2     4e+02    1.1   0.6   159   340   437   622   429   629 0.63 -
SOLCI004915200       -            542 EOG093602U5          -            671    0.0015   19.0   0.2   1   2      0.08        14    5.8   0.0   515   567   165   217   139   225 0.84 -
SOLCI004915200       -            542 EOG093602U5          -            671    0.0015   19.0   0.2   2   2     0.046       8.3    6.6   0.1   515   567   364   413   328   416 0.83 -
SOLCI005451900       -            786 EOG093602U5          -            671    0.0018   18.7   5.3   1   5       2.3   4.2e+02    1.0   0.0   510   546    40    76    19   112 0.66 -
SOLCI005451900       -            786 EOG093602U5          -            671    0.0018   18.7   5.3   2   5       3.5   6.3e+02    0.4   0.1   392   479   154   243   142   247 0.65 -
SOLCI005451900       -            786 EOG093602U5          -            671    0.0018   18.7   5.3   3   5       0.1        19    5.5   0.1   409   567   201   361   167   364 0.75 -
SOLCI005451900       -            786 EOG093602U5          -            671    0.0018   18.7   5.3   4   5     0.024       4.3    7.6   0.1   447   540   479   573   382   578 0.50 -
SOLCI005451900       -            786 EOG093602U5          -            671    0.0018   18.7   5.3   5   5     0.028         5    7.4   0.1   387   538   518   676   511   701 0.71 -
SOLCI000794400       -            632 EOG093602U5          -            671    0.0018   18.7   0.1   1   2    0.0051      0.92    9.8   0.0   598   641    88   131    81   168 0.89 -
SOLCI000794400       -            632 EOG093602U5          -            671    0.0018   18.7   0.1   2   2      0.25        44    4.2   0.0   379   434   210   266   200   271 0.86 -
SOLCI000829700       -            896 EOG093602U5          -            671    0.0018   18.7   2.5   1   4      0.57     1e+02    3.0   0.2   519   581   159   220   151   245 0.80 -
SOLCI000829700       -            896 EOG093602U5          -            671    0.0018   18.7   2.5   2   4      0.07        13    6.0   0.2   350   556   264   477   242   496 0.59 -
SOLCI000829700       -            896 EOG093602U5          -            671    0.0018   18.7   2.5   3   4      0.56     1e+02    3.1   0.0   177   240   610   673   466   688 0.74 -
SOLCI000829700       -            896 EOG093602U5          -            671    0.0018   18.7   2.5   4   4       3.5   6.2e+02    0.4   0.0   405   568   704   870   684   886 0.54 -
SOLCI000835400       -            680 EOG093602U5          -            671    0.0019   18.7   0.0   1   4       3.7   6.7e+02    0.3   0.0   450   496    97   143    60   149 0.82 -
SOLCI000835400       -            680 EOG093602U5          -            671    0.0019   18.7   0.0   2   4         5     9e+02   -0.1   0.0   518   560   197   239   185   293 0.68 -
SOLCI000835400       -            680 EOG093602U5          -            671    0.0019   18.7   0.0   3   4    0.0036      0.64   10.3   0.0   512   565   292   345   274   348 0.91 -
SOLCI000835400       -            680 EOG093602U5          -            671    0.0019   18.7   0.0   4   4       2.2     4e+02    1.1   0.0   178   238   431   491   401   557 0.56 -
SOLCI000407500       -            406 EOG093602U5          -            671    0.0021   18.5   0.0   1   3    0.0054      0.97    9.7   0.0   520   579    40    98    32   120 0.83 -
SOLCI000407500       -            406 EOG093602U5          -            671    0.0021   18.5   0.0   2   3       4.6   8.2e+02    0.0   0.0   507   568   131   193    91   206 0.74 -
SOLCI000407500       -            406 EOG093602U5          -            671    0.0021   18.5   0.0   3   3      0.16        29    4.8   0.0   501   564   266   329   246   334 0.82 -
SOLCI005620200       -            417 EOG093602U5          -            671    0.0023   18.4   0.0   1   2       8.3   1.5e+03   -0.8   0.0   448   477   151   180   148   190 0.80 -
SOLCI005620200       -            417 EOG093602U5          -            671    0.0023   18.4   0.0   2   2   0.00018     0.032   14.6   0.0   455   543   266   355   192   391 0.83 -
SOLCI000643300       -            605 EOG093602U5          -            671    0.0023   18.4   0.1   1   2     0.013       2.3    8.5   0.0   450   564   199   309   194   309 0.83 -
SOLCI000643300       -            605 EOG093602U5          -            671    0.0023   18.4   0.1   2   2   0.00039      0.07   13.5   0.0   384   497   232   346   230   395 0.83 -
SOLCI000152100       -            889 EOG093602U5          -            671    0.0031   17.9   0.4   1   2       9.4   1.7e+03   -1.0   0.0   171   230   505   564   490   577 0.73 -
SOLCI000152100       -            889 EOG093602U5          -            671    0.0031   17.9   0.4   2   2   0.00035     0.064   13.6   0.0   179   286   579   685   566   704 0.86 -
SOLCI002540800       -            491 EOG093602U5          -            671    0.0032   17.9   0.3   1   2   0.00075      0.14   12.5   0.1   394   478   138   228    87   267 0.78 -
SOLCI002540800       -            491 EOG093602U5          -            671    0.0032   17.9   0.3   2   2       1.1   1.9e+02    2.1   0.0   524   572   420   466   417   474 0.85 -
SOLCI002908200       -            626 EOG093602U5          -            671    0.0035   17.8   0.0   1   2      0.19        34    4.6   0.0   518   565   184   227   172   234 0.86 -
SOLCI002908200       -            626 EOG093602U5          -            671    0.0035   17.8   0.0   2   2    0.0076       1.4    9.2   0.0   385   498   253   369   230   417 0.84 -
SOLCI007179400       -            482 EOG093602U5          -            671    0.0036   17.7   1.7   1   1     2e-05    0.0036   17.7   1.7   499   642   160   298   111   307 0.86 -
SOLCI002051400       -            666 EOG093602U5          -            671    0.0037   17.7   0.4   1   2    0.0006      0.11   12.9   0.1   464   567   212   308   194   311 0.89 -
SOLCI002051400       -            666 EOG093602U5          -            671    0.0037   17.7   0.4   2   2      0.06        11    6.3   0.0   387   497   297   408   294   457 0.79 -
SOLCI005889400       -            673 EOG093602U5          -            671    0.0038   17.7   0.7   1   3      0.11        19    5.4   0.0   514   564    28    74    12    79 0.86 -
SOLCI005889400       -            673 EOG093602U5          -            671    0.0038   17.7   0.7   2   3      0.11        20    5.4   0.0   517   568    62   109    56   132 0.86 -
SOLCI005889400       -            673 EOG093602U5          -            671    0.0038   17.7   0.7   3   3     0.061        11    6.2   0.1   351   478   342   469   189   535 0.81 -
SOLCI004319000       -            329 EOG093602U5          -            671    0.0041   17.6   0.2   1   2     0.012       2.1    8.6   0.1   521   562   106   147    80   149 0.86 -
SOLCI004319000       -            329 EOG093602U5          -            671    0.0041   17.6   0.2   2   2      0.05       8.9    6.5   0.0   528   567   148   187   144   237 0.75 -
SOLCI002878000       -            323 EOG093602U5          -            671    0.0045   17.4   0.1   1   1   3.8e-05    0.0068   16.8   0.1   333   441   140   248   133   311 0.75 -
SOLCI007091600       -            804 EOG093602U5          -            671    0.0046   17.4   0.1   1   2     0.063        11    6.2   0.0   453   580    98   220    92   230 0.79 -
SOLCI007091600       -            804 EOG093602U5          -            671    0.0046   17.4   0.1   2   2     0.068        12    6.1   0.1   387   437   400   450   368   502 0.71 -
SOLCI004309800       -            545 EOG093602U5          -            671    0.0046   17.4   0.0   1   1     0.015       2.7    8.3   0.0   525   581   190   245   184   250 0.89 -
SOLCI002358300       -            602 EOG093602U5          -            671     0.005   17.3   0.0   1   4    0.0056         1    9.7   0.0   417   546   141   275   115   297 0.77 -
SOLCI002358300       -            602 EOG093602U5          -            671     0.005   17.3   0.0   2   4       1.2   2.2e+02    1.9   0.0   539   565   298   324   276   330 0.79 -
SOLCI002358300       -            602 EOG093602U5          -            671     0.005   17.3   0.0   3   4       5.4   9.8e+02   -0.2   0.0   176   239   408   472   383   480 0.85 -
SOLCI002358300       -            602 EOG093602U5          -            671     0.005   17.3   0.0   4   4       6.5   1.2e+03   -0.5   0.0   211   245   509   547   500   592 0.63 -
SOLCI006180800       -            554 EOG093602U5          -            671    0.0052   17.2   0.1   1   2    0.0073       1.3    9.3   0.0   454   571   112   229   107   244 0.82 -
SOLCI006180800       -            554 EOG093602U5          -            671    0.0052   17.2   0.1   2   2      0.14        25    5.0   0.0   377   479   273   377   244   396 0.75 -
SOLCI000161600       -            521 EOG093602U5          -            671    0.0057   17.1   0.0   1   2   0.00021     0.038   14.3   0.0   395   560   257   437   215   443 0.78 -
SOLCI000161600       -            521 EOG093602U5          -            671    0.0057   17.1   0.0   2   2       4.3   7.7e+02    0.1   0.0   434   477   416   459   374   466 0.64 -
SOLCI004428300       -            605 EOG093602U5          -            671    0.0059   17.0   0.4   1   4      0.81   1.5e+02    2.5   0.2   516   562    69   117    60   119 0.78 -
SOLCI004428300       -            605 EOG093602U5          -            671    0.0059   17.0   0.4   2   4       2.6   4.7e+02    0.8   0.0   447   480   168   201   136   212 0.86 -
SOLCI004428300       -            605 EOG093602U5          -            671    0.0059   17.0   0.4   3   4        10   1.8e+03   -1.1   0.0   451   480   274   303   265   322 0.83 -
SOLCI004428300       -            605 EOG093602U5          -            671    0.0059   17.0   0.4   4   4     0.046       8.3    6.6   0.0   177   242   403   469   385   476 0.90 -
SOLCI005378000       -            625 EOG093602U5          -            671    0.0059   17.0   2.9   1   2      0.41        73    3.5   0.1   178   567   324   411   290   425 0.53 -
SOLCI005378000       -            625 EOG093602U5          -            671    0.0059   17.0   2.9   2   2   0.00069      0.12   12.7   0.2   446   564   462   581   443   588 0.84 -
SOLCI000350900       -            651 EOG093602U5          -            671    0.0059   17.0   0.3   1   2     0.036       6.5    7.0   0.1   439   514   105   180    92   184 0.87 -
SOLCI000350900       -            651 EOG093602U5          -            671    0.0059   17.0   0.3   2   2      0.02       3.5    7.8   0.0   420   580   245   423   206   446 0.65 -
SOLCI006245500       -            603 EOG093602U5          -            671    0.0061   17.0   0.3   1   4       7.5   1.4e+03   -0.7   0.0   381   432   215   266   205   295 0.83 -
SOLCI006245500       -            603 EOG093602U5          -            671    0.0061   17.0   0.3   2   4       3.7   6.7e+02    0.3   0.0   516   562   315   362   285   367 0.71 -
SOLCI006245500       -            603 EOG093602U5          -            671    0.0061   17.0   0.3   3   4    0.0038      0.68   10.2   0.0   387   497   356   467   350   517 0.68 -
SOLCI006245500       -            603 EOG093602U5          -            671    0.0061   17.0   0.3   4   4         4   7.2e+02    0.2   0.0   176   245   517   585   504   596 0.84 -
SOLCI002052500       -            534 EOG093602U5          -            671    0.0066   16.9   0.5   1   4       1.2   2.2e+02    1.9   0.1   346   442    70   167    18   209 0.61 -
SOLCI002052500       -            534 EOG093602U5          -            671    0.0066   16.9   0.5   2   4       1.2   2.1e+02    2.0   0.0   517   567   206   256   185   260 0.88 -
SOLCI002052500       -            534 EOG093602U5          -            671    0.0066   16.9   0.5   3   4    0.0049      0.89    9.8   0.0   387   496   245   355   234   407 0.82 -
SOLCI002052500       -            534 EOG093602U5          -            671    0.0066   16.9   0.5   4   4       4.1   7.3e+02    0.2   0.0   178   243   408   472   395   484 0.68 -
SOLCI007478000       -            589 EOG093602U5          -            671    0.0066   16.9   0.3   1   2    0.0066       1.2    9.4   0.1   490   622   104   229    91   234 0.79 -
SOLCI007478000       -            589 EOG093602U5          -            671    0.0066   16.9   0.3   2   2      0.11        20    5.4   0.0   375   496   289   411   256   476 0.74 -
SOLCI003435600       -            529 EOG093602U5          -            671    0.0077   16.6   0.3   1   2      0.38        69    3.6   0.0   515   565   242   292   220   339 0.73 -
SOLCI003435600       -            529 EOG093602U5          -            671    0.0077   16.6   0.3   2   2     0.023       4.2    7.6   0.0   520   572   348   398   343   444 0.66 -
SOLCI000357500       -            662 EOG093602U5          -            671    0.0093   16.4   2.0   1   2      0.13        22    5.2   0.1   515   567    68   120    46   156 0.83 -
SOLCI000357500       -            662 EOG093602U5          -            671    0.0093   16.4   2.0   2   2     0.023       4.1    7.7   0.0   518   560   274   316   268   320 0.92 -
SOLCI003956600       -            581 EOG093602U5          -            671    0.0095   16.3   0.2   1   4       4.9   8.9e+02   -0.1   0.0   441   480   134   173   106   204 0.84 -
SOLCI003956600       -            581 EOG093602U5          -            671    0.0095   16.3   0.2   2   4       0.3        53    4.0   0.0   495   568   152   222   143   231 0.84 -
SOLCI003956600       -            581 EOG093602U5          -            671    0.0095   16.3   0.2   3   4   0.00082      0.15   12.4   0.1   383   545   206   370   174   376 0.79 -
SOLCI003956600       -            581 EOG093602U5          -            671    0.0095   16.3   0.2   4   4       0.9   1.6e+02    2.4   0.0   162   244   357   440   353   446 0.87 -
SOLCI006966600       -            935 EOG093602U5          -            671    0.0099   16.3   0.8   1   4       3.3   5.9e+02    0.5   0.0   518   547   349   378   322   396 0.76 -
SOLCI006966600       -            935 EOG093602U5          -            671    0.0099   16.3   0.8   2   4       1.4   2.6e+02    1.7   0.0   503   547   540   582   524   600 0.82 -
SOLCI006966600       -            935 EOG093602U5          -            671    0.0099   16.3   0.8   3   4      0.41        74    3.5   0.0   173   233   679   739   660   754 0.87 -
SOLCI006966600       -            935 EOG093602U5          -            671    0.0099   16.3   0.8   4   4     0.015       2.6    8.3   0.1   386   496   689   800   684   806 0.82 -
SOLCI006210600       -            498 EOG093602U5          -            671      0.01   16.3   0.0   1   4       5.6     1e+03   -0.3   0.0   172   216    69   113    43   131 0.74 -
SOLCI006210600       -            498 EOG093602U5          -            671      0.01   16.3   0.0   2   4     0.011       2.1    8.6   0.0   516   566   173   223   162   254 0.87 -
SOLCI006210600       -            498 EOG093602U5          -            671      0.01   16.3   0.0   3   4       1.7   3.1e+02    1.4   0.0   515   567   273   325   256   327 0.86 -
SOLCI006210600       -            498 EOG093602U5          -            671      0.01   16.3   0.0   4   4      0.63   1.1e+02    2.9   0.0    36   113   290   367   271   409 0.57 -
SOLCI001686500       -            621 EOG093602U5          -            671      0.01   16.3   0.0   1   3      0.57     1e+02    3.0   0.0   446   544   211   310   132   314 0.66 -
SOLCI001686500       -            621 EOG093602U5          -            671      0.01   16.3   0.0   2   3     0.014       2.5    8.4   0.0   506   562   303   359   280   365 0.86 -
SOLCI001686500       -            621 EOG093602U5          -            671      0.01   16.3   0.0   3   3       1.2   2.2e+02    1.9   0.0   175   244   412   480   400   501 0.75 -
SOLCI003177800       -            637 EOG093602U5          -            671     0.011   16.1   0.0   1   4      0.66   1.2e+02    2.8   0.0   513   562    97   146    88   158 0.92 -
SOLCI003177800       -            637 EOG093602U5          -            671     0.011   16.1   0.0   2   4       8.7   1.6e+03   -0.9   0.0   447   447   301   301   220   426 0.70 -
SOLCI003177800       -            637 EOG093602U5          -            671     0.011   16.1   0.0   3   4       3.1   5.6e+02    0.6   0.0   179   424   444   487   431   504 0.56 -
SOLCI003177800       -            637 EOG093602U5          -            671     0.011   16.1   0.0   4   4     0.053       9.5    6.4   0.0   174   241   505   573   493   583 0.78 -
SOLCI003893100       -            755 EOG093602U5          -            671     0.013   15.9   2.2   1   3       3.6   6.4e+02    0.4   0.0   177   242   264   329   257   340 0.85 -
SOLCI003893100       -            755 EOG093602U5          -            671     0.013   15.9   2.2   2   3       2.1   3.7e+02    1.2   0.0   177   237   376   436   370   448 0.90 -
SOLCI003893100       -            755 EOG093602U5          -            671     0.013   15.9   2.2   3   3     0.014       2.5    8.3   0.1   186   280   451   543   433   564 0.57 -
SOLCI005997200       -            564 EOG093602U5          -            671     0.014   15.8   0.0   1   2    0.0023      0.41   10.9   0.0   514   564    74   125    63   131 0.86 -
SOLCI005997200       -            564 EOG093602U5          -            671     0.014   15.8   0.0   2   2       1.5   2.6e+02    1.7   0.0   420   549   181   304   126   331 0.54 -
SOLCI006161400       -            527 EOG093602U5          -            671     0.014   15.8   0.5   1   3     0.056        10    6.3   0.0   513   567   226   281   161   290 0.86 -
SOLCI006161400       -            527 EOG093602U5          -            671     0.014   15.8   0.5   2   3    0.0032      0.57   10.5   0.2   448   565   231   345   227   360 0.81 -
SOLCI006161400       -            527 EOG093602U5          -            671     0.014   15.8   0.5   3   3       4.1   7.4e+02    0.2   0.0   179   280   367   431   357   473 0.61 -
SOLCI003658300       -            765 EOG093602U5          -            671     0.015   15.7   0.0   1   4       1.2   2.2e+02    1.9   0.0   519   563   104   148    84   154 0.90 -
SOLCI003658300       -            765 EOG093602U5          -            671     0.015   15.7   0.0   2   4       4.6   8.2e+02    0.0   0.0   515   564   255   304   220   317 0.80 -
SOLCI003658300       -            765 EOG093602U5          -            671     0.015   15.7   0.0   3   4      0.66   1.2e+02    2.8   0.0   450   546   361   457   322   488 0.64 -
SOLCI003658300       -            765 EOG093602U5          -            671     0.015   15.7   0.0   4   4      0.23        42    4.3   0.0   176   237   490   551   483   563 0.90 -
SOLCI007161600       -            555 EOG093602U5          -            671     0.015   15.7   0.0   1   2   0.00095      0.17   12.2   0.0   519   568   152   201    52   211 0.89 -
SOLCI007161600       -            555 EOG093602U5          -            671     0.015   15.7   0.0   2   2       2.4   4.2e+02    1.0   0.0   516   567   250   301   237   322 0.83 -
SOLCI005889000       -            891 EOG093602U5          -            671     0.016   15.6   0.0   1   4     0.066        12    6.1   0.0   516   562    80   126    74   143 0.93 -
SOLCI005889000       -            891 EOG093602U5          -            671     0.016   15.6   0.0   2   4        10   1.8e+03   -1.1   0.0   514   562   280   327   267   340 0.78 -
SOLCI005889000       -            891 EOG093602U5          -            671     0.016   15.6   0.0   3   4       8.5   1.5e+03   -0.9   0.0   184   222   387   424   369   498 0.69 -
SOLCI005889000       -            891 EOG093602U5          -            671     0.016   15.6   0.0   4   4       1.7     3e+02    1.5   0.0   176   242   683   748   672   756 0.83 -
SOLCI000669300       -            552 EOG093602U5          -            671     0.017   15.5   0.0   1   1    0.0014      0.26   11.6   0.0   180   290   215   326   206   333 0.88 -
SOLCI001923700       -            387 EOG093602U5          -            671     0.017   15.5   0.0   1   1    0.0005     0.089   13.1   0.0   349   565    75   299    67   359 0.68 -
SOLCI006342700       -            489 EOG093602U5          -            671     0.018   15.5   1.8   1   3      0.22        39    4.4   0.3   394   432   192   230   147   246 0.77 -
SOLCI006342700       -            489 EOG093602U5          -            671     0.018   15.5   1.8   2   3       2.9   5.2e+02    0.7   0.1   185   276   256   344   232   353 0.69 -
SOLCI006342700       -            489 EOG093602U5          -            671     0.018   15.5   1.8   3   3    0.0097       1.7    8.9   0.0   487   564   325   403   306   415 0.78 -
SOLCI001595800       -           1086 EOG093602U5          -            671     0.019   15.4   7.7   1   4       6.7   1.2e+03   -0.5   0.0   509   564   119   170    95   196 0.70 -
SOLCI001595800       -           1086 EOG093602U5          -            671     0.019   15.4   7.7   2   4       4.7   8.5e+02   -0.0   0.0   514   550   470   506   439   530 0.66 -
SOLCI001595800       -           1086 EOG093602U5          -            671     0.019   15.4   7.7   3   4     0.019       3.4    7.9   0.1   517   567   778   828   776   835 0.93 -
SOLCI001595800       -           1086 EOG093602U5          -            671     0.019   15.4   7.7   4   4      0.14        26    5.0   0.0   175   247   876   949   862   956 0.75 -
SOLCI006452300       -            624 EOG093602U5          -            671     0.019   15.3   1.3   1   4       5.1   9.2e+02   -0.1   0.0   506   565    40    95    31   100 0.79 -
SOLCI006452300       -            624 EOG093602U5          -            671     0.019   15.3   1.3   2   4       2.1   3.7e+02    1.2   0.0   178   237   174   229    98   245 0.63 -
SOLCI006452300       -            624 EOG093602U5          -            671     0.019   15.3   1.3   3   4       3.5   6.3e+02    0.4   0.0   446   524   299   373   294   397 0.71 -
SOLCI006452300       -            624 EOG093602U5          -            671     0.019   15.3   1.3   4   4     0.036       6.5    7.0   0.0   520   564   407   451   396   510 0.80 -
SOLCI006404500       -            256 EOG093602U5          -            671     0.021   15.2   0.0   1   1   0.00015     0.027   14.8   0.0   480   567   102   191    87   206 0.82 -
SOLCI001074300       -            601 EOG093602U5          -            671     0.023   15.1   0.1   1   2      0.17        30    4.8   0.0   520   567   214   261   196   265 0.91 -
SOLCI001074300       -            601 EOG093602U5          -            671     0.023   15.1   0.1   2   2     0.057        10    6.3   0.0   387   545   351   512   329   524 0.66 -
SOLCI002934700       -            481 EOG093602U5          -            671     0.026   14.9   0.0   1   2       1.9   3.3e+02    1.3   0.1   448   547   153   252    65   270 0.66 -
SOLCI002934700       -            481 EOG093602U5          -            671     0.026   14.9   0.0   2   2   0.00087      0.16   12.3   0.0   449   545   255   351   213   364 0.83 -
SOLCI007166700       -            607 EOG093602U5          -            671     0.027   14.8   0.8   1   3     0.032       5.7    7.2   0.0   517   561   154   198   142   205 0.90 -
SOLCI007166700       -            607 EOG093602U5          -            671     0.027   14.8   0.8   2   3         6   1.1e+03   -0.4   0.0   258   285   229   256   221   282 0.80 -
SOLCI007166700       -            607 EOG093602U5          -            671     0.027   14.8   0.8   3   3       1.7     3e+02    1.5   0.0    83   136   376   426   355   521 0.67 -
SOLCI006158300       -            761 EOG093602U5          -            671     0.028   14.8   1.9   1   3       4.4   7.9e+02    0.1   0.0   522   587   356   416   328   428 0.78 -
SOLCI006158300       -            761 EOG093602U5          -            671     0.028   14.8   1.9   2   3     0.061        11    6.2   0.1   177   279   515   610   509   611 0.79 -
SOLCI006158300       -            761 EOG093602U5          -            671     0.028   14.8   1.9   3   3     0.063        11    6.2   0.1   179   280   583   681   571   696 0.64 -
SOLCI006342600       -            498 EOG093602U5          -            671     0.033   14.5   0.1   1   3       1.3   2.4e+02    1.8   0.1   462   567    96   199    47   212 0.71 -
SOLCI006342600       -            498 EOG093602U5          -            671     0.033   14.5   0.1   2   3       8.6   1.5e+03   -0.9   0.0   213   276   288   347   237   356 0.55 -
SOLCI006342600       -            498 EOG093602U5          -            671     0.033   14.5   0.1   3   3    0.0096       1.7    8.9   0.0   514   564   356   406   309   413 0.83 -
SOLCI004567900       -            976 EOG093602U5          -            671     0.033   14.5   0.1   1   1   0.00061      0.11   12.8   0.0   351   565   209   440   194   454 0.70 -
SOLCI002632800       -            605 EOG093602U5          -            671     0.034   14.5   0.1   1   2       3.2   5.8e+02    0.5   0.0   449   563   217   324   209   331 0.57 -
SOLCI002632800       -            605 EOG093602U5          -            671     0.034   14.5   0.1   2   2     0.001      0.19   12.1   0.0   386   478   316   410   310   480 0.73 -
SOLCI000074000       -            467 EOG093602U5          -            671     0.041   14.3   0.2   1   2      0.71   1.3e+02    2.7   0.0   487   560   153   229   134   238 0.72 -
SOLCI000074000       -            467 EOG093602U5          -            671     0.041   14.3   0.2   2   2    0.0095       1.7    8.9   0.0   512   564   284   336   272   390 0.91 -
SOLCI002625600       -            591 EOG093602U5          -            671     0.041   14.2   0.6   1   4       8.8   1.6e+03   -0.9   0.0   446   554    82   120    51   134 0.63 -
SOLCI002625600       -            591 EOG093602U5          -            671     0.041   14.2   0.6   2   4     0.097        17    5.6   0.0   515   567   182   234   173   243 0.85 -
SOLCI002625600       -            591 EOG093602U5          -            671     0.041   14.2   0.6   3   4     0.095        17    5.6   0.1   383   475   219   313   216   384 0.74 -
SOLCI002625600       -            591 EOG093602U5          -            671     0.041   14.2   0.6   4   4       8.1   1.5e+03   -0.8   0.0   604   620   368   384   356   394 0.85 -
SOLCI002318700       -            617 EOG093602U5          -            671     0.041   14.2   0.8   1   1    0.0053      0.95    9.7   0.1   179   432   245   497   239   552 0.65 -
SOLCI000565500       -            488 EOG093602U5          -            671     0.044   14.2   0.1   1   2     0.027       4.9    7.4   0.0   521   580   169   226   161   232 0.90 -
SOLCI000565500       -            488 EOG093602U5          -            671     0.044   14.2   0.1   2   2      0.21        37    4.5   0.0   390   476   277   365   232   382 0.76 -
SOLCI006110800       -            484 EOG093602U5          -            671     0.055   13.8   0.0   1   3       2.1   3.8e+02    1.1   0.0   491   564   180   250   158   256 0.75 -
SOLCI006110800       -            484 EOG093602U5          -            671     0.055   13.8   0.0   2   3       2.8     5e+02    0.8   0.0   382   422   339   380   312   398 0.71 -
SOLCI006110800       -            484 EOG093602U5          -            671     0.055   13.8   0.0   3   3      0.05       9.1    6.5   0.0   174   240   402   467   389   475 0.85 -
SOLCI006293100       -            584 EOG093602U5          -            671     0.057   13.8   0.1   1   2    0.0069       1.2    9.4   0.0   504   562    89   147    59   206 0.84 -
SOLCI006293100       -            584 EOG093602U5          -            671     0.057   13.8   0.1   2   2       1.1   1.9e+02    2.1   0.0   515   561   404   450   336   460 0.88 -
SOLCI005367200       -            658 EOG093602U5          -            671     0.065   13.6   0.0   1   3      0.18        32    4.7   0.0   478   564   113   196    54   200 0.73 -
SOLCI005367200       -            658 EOG093602U5          -            671     0.065   13.6   0.0   2   3       0.3        54    3.9   0.0   450   544   253   347   248   369 0.84 -
SOLCI005367200       -            658 EOG093602U5          -            671     0.065   13.6   0.0   3   3      0.41        74    3.5   0.0   387   540   289   445   283   466 0.65 -
SOLCI000194500       -            625 EOG093602U5          -            671     0.065   13.6   0.3   1   2      0.46        82    3.3   0.0   182   234   123   175   100   220 0.73 -
SOLCI000194500       -            625 EOG093602U5          -            671     0.065   13.6   0.3   2   2     0.041       7.4    6.8   0.0   182   289   254   350   244   380 0.75 -
SOLCI000130800       -            698 EOG093602U5          -            671     0.077   13.3   0.0   1   2       8.1   1.5e+03   -0.8   0.0   447   474    49    76    27    89 0.86 -
SOLCI000130800       -            698 EOG093602U5          -            671     0.077   13.3   0.0   2   2    0.0036      0.65   10.3   0.0   176   271   539   635   524   677 0.81 -
SOLCI002236600       -            691 EOG093602U5          -            671     0.098   13.0   0.4   1   4      0.92   1.7e+02    2.3   0.0   466   543   136   219     7   239 0.72 -
SOLCI002236600       -            691 EOG093602U5          -            671     0.098   13.0   0.4   2   4       2.1   3.8e+02    1.1   0.0   520   565   227   272   219   326 0.53 -
SOLCI002236600       -            691 EOG093602U5          -            671     0.098   13.0   0.4   3   4       1.9   3.5e+02    1.3   0.0   224   284   303   356   281   363 0.82 -
SOLCI002236600       -            691 EOG093602U5          -            671     0.098   13.0   0.4   4   4       0.2        36    4.5   0.1   450   480   359   389   300   407 0.64 -
SOLCI003056700       -            876 EOG093602U5          -            671       0.1   12.9   0.0   1   3      0.62   1.1e+02    2.9   0.0   516   562   162   208   155   265 0.84 -
SOLCI003056700       -            876 EOG093602U5          -            671       0.1   12.9   0.0   2   3       0.9   1.6e+02    2.4   0.1    70   231   442   616   416   668 0.55 -
SOLCI003056700       -            876 EOG093602U5          -            671       0.1   12.9   0.0   3   3       3.3     6e+02    0.5   0.0   202   242   686   729   660   737 0.73 -
SOLCI005755800       -            441 EOG093602U5          -            671      0.13   12.6   0.0   1   2       1.7     3e+02    1.5   0.0   521   544   126   149    20   191 0.75 -
SOLCI005755800       -            441 EOG093602U5          -            671      0.13   12.6   0.0   2   2     0.015       2.7    8.3   0.0   517   567   257   307   246   363 0.53 -
SOLCI003460600       -            459 EOG093602U5          -            671      0.13   12.6   0.3   1   2    0.0048      0.86    9.9   0.2   449   550   149   255   145   270 0.66 -
SOLCI003460600       -            459 EOG093602U5          -            671      0.13   12.6   0.3   2   2     0.014       2.5    8.4   0.1   392   480   196   290   181   316 0.67 -
SOLCI004142200       -            791 EOG093602U5          -            671      0.14   12.5   0.0   1   3     0.027       4.8    7.4   0.0   512   568   378   434   362   447 0.87 -
SOLCI004142200       -            791 EOG093602U5          -            671      0.14   12.5   0.0   2   3      0.02       3.6    7.8   0.0   175   246   413   484   407   495 0.90 -
SOLCI004142200       -            791 EOG093602U5          -            671      0.14   12.5   0.0   3   3       2.5   4.4e+02    0.9   0.0   179   280   483   582   468   587 0.71 -
SOLCI005040000       -            636 EOG093602U5          -            671      0.18   12.1   0.1   1   1    0.0031      0.55   10.5   0.1   484   565   293   371   279   376 0.82 -
SOLCI002635400       -            608 EOG093602U5          -            671      0.24   11.7   2.1   1   3       0.4        72    3.5   0.0   455   545   124   214   115   234 0.55 -
SOLCI002635400       -            608 EOG093602U5          -            671      0.24   11.7   2.1   2   3      0.72   1.3e+02    2.7   0.3   452   564   326   435   283   439 0.68 -
SOLCI002635400       -            608 EOG093602U5          -            671      0.24   11.7   2.1   3   3       0.2        35    4.6   0.0   515   562   421   468   413   486 0.88 -
SOLCI006298800       -            134 EOG093602U5          -            671      0.32   11.3   0.0   1   2      0.51        91    3.2   0.0   515   566    13    66     6    70 0.86 -
SOLCI006298800       -            134 EOG093602U5          -            671      0.32   11.3   0.0   2   2     0.056        10    6.4   0.0    82   136    74   125    67   130 0.87 -
SOLCI004438700       -            802 EOG093602U5          -            671      0.37   11.1   0.4   1   2       2.3   4.2e+02    1.0   0.1   514   563   298   347   287   362 0.85 -
SOLCI004438700       -            802 EOG093602U5          -            671      0.37   11.1   0.4   2   2     0.095        17    5.6   0.0   517   568   402   453   392   528 0.89 -
SOLCI005818800       -            585 EOG093602U5          -            671      0.58   10.5   0.2   1   2      0.27        49    4.1   0.1   509   564   138   189    72   204 0.80 -
SOLCI005818800       -            585 EOG093602U5          -            671      0.58   10.5   0.2   2   2      0.51        92    3.2   0.0   454   544   184   274   178   307 0.57 -
#
# Program:         hmmsearch
# Version:         3.1b2 (February 2015)
# Pipeline mode:   SEARCH
# Query file:      /home/pgsb/tetiana.nosenko/lineages/embryophyta_odb9//hmms/EOG093602U5.hmm
# Target file:     /nfs/pgsb/data/S_chilense/Schilense_genome/Solanum_chilense_v3.3_protein.fa
# Option settings: hmmsearch -o ./tmp/temp_Schil_BUSCO_prot_1362887668 --domtblout /home/ibis/tetiana.nosenko/Documents/S_chilense/11_S_chilense_genome/Schilense_genome_sequence/BUSCO_assessment/run_Schil_BUSCO_prot/hmmer_output/EOG093602U5.out.1 --cpu 1 /home/pgsb/tetiana.nosenko/lineages/embryophyta_odb9//hmms/EOG093602U5.hmm /nfs/pgsb/data/S_chilense/Schilense_genome/Solanum_chilense_v3.3_protein.fa 
# Current dir:     /home/ibis/tetiana.nosenko/Documents/S_chilense/11_S_chilense_genome/Schilense_genome_sequence/BUSCO_assessment
# Date:            Wed Mar  8 09:18:27 2017
# [ok]
```
