## Supplementary material for "The *de novo* reference genome and transcriptome assemblies of the wild tomato species *Solanum chilense*": EOG093602UL.out.1

```
#                                                                            --- full sequence --- -------------- this domain -------------   hmm coord   ali coord   env coord
# target name        accession   tlen query name           accession   qlen   E-value  score  bias   #  of  c-Evalue  i-Evalue  score  bias  from    to  from    to  from    to  acc description of target
#------------------- ---------- ----- -------------------- ---------- ----- --------- ------ ----- --- --- --------- --------- ------ ----- ----- ----- ----- ----- ----- ----- ---- ---------------------
SOLCI003620000       -            743 EOG093602UL          -            665         0 1258.4   0.2   1   1         0         0 1258.1   0.2     2   665    28   743    27   743 0.95 -
SOLCI004525400       -           1057 EOG093602UL          -            665  9.3e-275  915.0  11.6   1   5   1.1e-07   1.5e-05   25.4   0.0    68   158    76   168    69   169 0.92 -
SOLCI004525400       -           1057 EOG093602UL          -            665  9.3e-275  915.0  11.6   2   5   7.4e-38     1e-35  125.1   0.1   164   359   143   344   139   345 0.94 -
SOLCI004525400       -           1057 EOG093602UL          -            665  9.3e-275  915.0  11.6   3   5   1.6e-41   2.2e-39  137.2   0.0   151   327   335   514   331   516 0.94 -
SOLCI004525400       -           1057 EOG093602UL          -            665  9.3e-275  915.0  11.6   4   5   1.4e-46   1.9e-44  153.9   0.4   189   358   474   646   474   647 0.98 -
SOLCI004525400       -           1057 EOG093602UL          -            665  9.3e-275  915.0  11.6   5   5  5.2e-155  7.1e-153  512.2   1.0   232   665   621  1057   620  1057 0.99 -
SOLCI002675600       -            914 EOG093602UL          -            665  1.3e-270  901.2   8.0   1   4   1.2e-27   1.7e-25   91.3   0.0   201   357    40   199    29   200 0.93 -
SOLCI002675600       -            914 EOG093602UL          -            665  1.3e-270  901.2   8.0   2   4   9.3e-41   1.3e-38  134.7   0.0   150   354   191   398   189   399 0.96 -
SOLCI002675600       -            914 EOG093602UL          -            665  1.3e-270  901.2   8.0   3   4     6e-44   8.2e-42  145.2   0.1   155   382   297   530   296   532 0.96 -
SOLCI002675600       -            914 EOG093602UL          -            665  1.3e-270  901.2   8.0   4   4  1.4e-168    2e-166  557.0   1.8   145   665   388   914   388   914 0.99 -
SOLCI007430400       -            797 EOG093602UL          -            665    3e-255  850.5  19.3   1   3   1.7e-52   2.3e-50  173.5   0.8   110   326    33   253    23   254 0.96 -
SOLCI007430400       -            797 EOG093602UL          -            665    3e-255  850.5  19.3   2   3   1.6e-50   2.2e-48  167.0   1.6   161   343   186   371   184   372 0.97 -
SOLCI007430400       -            797 EOG093602UL          -            665    3e-255  850.5  19.3   3   3  1.1e-162  1.6e-160  537.5   3.0   232   665   361   797   360   797 0.99 -
SOLCI001888600       -           1018 EOG093602UL          -            665  6.8e-241  803.1  14.6   1   4   5.5e-21   7.6e-19   69.3   0.0   212   322   155   268   144   271 0.91 -
SOLCI001888600       -           1018 EOG093602UL          -            665  6.8e-241  803.1  14.6   2   4   1.6e-27   2.2e-25   90.9   0.8   203   324   247   371   246   383 0.93 -
SOLCI001888600       -           1018 EOG093602UL          -            665  6.8e-241  803.1  14.6   3   4   1.8e-26   2.4e-24   87.5   1.1   218   357   363   505   362   507 0.93 -
SOLCI001888600       -           1018 EOG093602UL          -            665  6.8e-241  803.1  14.6   4   4  1.1e-176  1.6e-174  583.8   2.1   150   665   497  1018   495  1018 0.99 -
SOLCI001246800       -           1038 EOG093602UL          -            665    4e-237  790.6  11.3   1   4   2.8e-41   3.9e-39  136.4   0.3   131   357    92   322    84   322 0.96 -
SOLCI001246800       -           1038 EOG093602UL          -            665    4e-237  790.6  11.3   2   4     2e-22   2.7e-20   74.1   0.1   146   272   310   439   308   442 0.95 -
SOLCI001246800       -           1038 EOG093602UL          -            665    4e-237  790.6  11.3   3   4   3.5e-47   4.7e-45  155.9   0.3   130   373   395   645   392   645 0.95 -
SOLCI001246800       -           1038 EOG093602UL          -            665    4e-237  790.6  11.3   4   4  4.7e-138  6.5e-136  456.2   0.1   252   665   622  1038   619  1038 0.99 -
SOLCI000751400       -            871 EOG093602UL          -            665  6.7e-233  776.7  16.6   1   3   1.7e-32   2.3e-30  107.4   1.8   151   346    50   248    41   249 0.93 -
SOLCI000751400       -            871 EOG093602UL          -            665  6.7e-233  776.7  16.6   2   3   8.2e-38   1.1e-35  124.9   0.9   136   305   237   410   237   417 0.95 -
SOLCI000751400       -            871 EOG093602UL          -            665  6.7e-233  776.7  16.6   3   3  5.7e-170  7.8e-168  561.7   1.4   219   665   418   871   416   871 0.98 -
SOLCI005023500       -            858 EOG093602UL          -            665  2.8e-230  768.0  17.0   1   3   6.5e-60     9e-58  198.0   1.3    80   325    38   286    22   289 0.95 -
SOLCI005023500       -            858 EOG093602UL          -            665  2.8e-230  768.0  17.0   2   3     4e-50   5.5e-48  165.6   0.5   170   397   229   462   229   462 0.98 -
SOLCI005023500       -            858 EOG093602UL          -            665  2.8e-230  768.0  17.0   3   3  1.6e-130  2.2e-128  431.3   2.0   161   570   422   837   420   848 0.97 -
SOLCI001595800       -           1086 EOG093602UL          -            665  2.1e-229  765.1  22.3   1   5   2.4e-30   3.3e-28  100.3   0.5   215   397   110   304   104   310 0.85 -
SOLCI001595800       -           1086 EOG093602UL          -            665  2.1e-229  765.1  22.3   2   5   1.7e-17   2.4e-15   57.8   0.0   152   315   252   422   249   425 0.84 -
SOLCI001595800       -           1086 EOG093602UL          -            665  2.1e-229  765.1  22.3   3   5   2.5e-40   3.5e-38  133.2   1.3   217   410   426   627   423   643 0.91 -
SOLCI001595800       -           1086 EOG093602UL          -            665  2.1e-229  765.1  22.3   4   5   4.1e-42   5.6e-40  139.2   0.3   133   296   647   814   627   814 0.93 -
SOLCI001595800       -           1086 EOG093602UL          -            665  2.1e-229  765.1  22.3   5   5    6e-116  8.3e-114  383.1   0.5   361   665   781  1086   781  1086 0.98 -
SOLCI007495500       -            738 EOG093602UL          -            665  6.9e-226  753.5  22.1   1   4   3.3e-27   4.5e-25   89.9   0.2   256   394     1   145     1   148 0.92 -
SOLCI007495500       -            738 EOG093602UL          -            665  6.9e-226  753.5  22.1   2   4   2.8e-46   3.8e-44  152.9   3.6   151   357    98   307    97   308 0.97 -
SOLCI007495500       -            738 EOG093602UL          -            665  6.9e-226  753.5  22.1   3   4   1.3e-40   1.8e-38  134.2   0.3   148   327   196   378   195   381 0.96 -
SOLCI007495500       -            738 EOG093602UL          -            665  6.9e-226  753.5  22.1   4   4  3.9e-125  5.4e-123  413.5   1.0   150   576   299   730   298   737 0.97 -
SOLCI005451900       -            786 EOG093602UL          -            665  3.4e-225  751.2  13.0   1   3   1.7e-33   2.3e-31  110.7   0.0    66   226    13   174     5   174 0.93 -
SOLCI005451900       -            786 EOG093602UL          -            665  3.4e-225  751.2  13.0   2   3   3.1e-40   4.3e-38  132.9   0.7    85   272   165   358   165   362 0.93 -
SOLCI005451900       -            786 EOG093602UL          -            665  3.4e-225  751.2  13.0   3   3  3.1e-160  4.3e-158  529.5   3.8   230   665   347   786   346   786 0.98 -
SOLCI006380300       -           1028 EOG093602UL          -            665  5.7e-225  750.5  24.9   1   4   3.8e-40   5.2e-38  132.7   0.9   213   411    76   280    70   284 0.91 -
SOLCI006380300       -           1028 EOG093602UL          -            665  5.7e-225  750.5  24.9   2   4     1e-29   1.4e-27   98.2   0.6   247   380   280   416   277   417 0.69 -
SOLCI006380300       -           1028 EOG093602UL          -            665  5.7e-225  750.5  24.9   3   4   2.4e-69   3.3e-67  229.1   2.2   149   406   381   643   380   647 0.95 -
SOLCI006380300       -           1028 EOG093602UL          -            665  5.7e-225  750.5  24.9   4   4  4.9e-100   6.7e-98  330.6   2.1   215   582   647  1023   644  1027 0.96 -
SOLCI007336400       -            882 EOG093602UL          -            665  7.7e-222  740.1  23.2   1   4     6e-36   8.2e-34  118.8   0.4   134   357    72   298    52   302 0.92 -
SOLCI007336400       -            882 EOG093602UL          -            665  7.7e-222  740.1  23.2   2   4   5.7e-48   7.8e-46  158.5   1.7   142   401   181   447   177   452 0.93 -
SOLCI007336400       -            882 EOG093602UL          -            665  7.7e-222  740.1  23.2   3   4   1.2e-36   1.6e-34  121.1   1.3   157   354   297   495   293   496 0.93 -
SOLCI007336400       -            882 EOG093602UL          -            665  7.7e-222  740.1  23.2   4   4  1.8e-115  2.5e-113  381.5   0.7   148   534   488   880   488   882 0.98 -
SOLCI005213900       -            936 EOG093602UL          -            665    8e-221  736.7  27.3   1   4   1.6e-11   2.2e-09   38.1   0.2    74   140    64   132    42   135 0.72 -
SOLCI005213900       -            936 EOG093602UL          -            665    8e-221  736.7  27.3   2   4   1.3e-37   1.8e-35  124.2   2.8   150   343   111   308   110   309 0.96 -
SOLCI005213900       -            936 EOG093602UL          -            665    8e-221  736.7  27.3   3   4   4.4e-34   6.1e-32  112.6   0.5   133   280   297   447   292   448 0.95 -
SOLCI005213900       -            936 EOG093602UL          -            665    8e-221  736.7  27.3   4   4  7.6e-152    1e-149  501.8   4.8   154   665   419   936   416   936 0.98 -
SOLCI003278300       -            830 EOG093602UL          -            665  1.1e-217  726.4  12.3   1   5   3.2e-12   4.3e-10   40.4   0.1    54   158    46   146    13   150 0.86 -
SOLCI003278300       -            830 EOG093602UL          -            665  1.1e-217  726.4  12.3   2   5   2.5e-05    0.0034   17.6   0.0   181   241   138   201   132   204 0.90 -
SOLCI003278300       -            830 EOG093602UL          -            665  1.1e-217  726.4  12.3   3   5   3.2e-06   0.00045   20.5   0.0    68   129   157   218   150   219 0.93 -
SOLCI003278300       -            830 EOG093602UL          -            665  1.1e-217  726.4  12.3   4   5   2.6e-52   3.5e-50  172.9   0.8   135   359   193   420   187   422 0.95 -
SOLCI003278300       -            830 EOG093602UL          -            665  1.1e-217  726.4  12.3   5   5  4.7e-155  6.5e-153  512.3   1.4   198   665   357   830   357   830 0.99 -
SOLCI000152100       -            889 EOG093602UL          -            665  1.3e-216  722.8  18.8   1   6   2.7e-19   3.7e-17   63.8   0.0   263   406    60   208    52   213 0.91 -
SOLCI000152100       -            889 EOG093602UL          -            665  1.3e-216  722.8  18.8   2   6     2e-13   2.7e-11   44.4   0.0   148   243   146   246   146   249 0.90 -
SOLCI000152100       -            889 EOG093602UL          -            665  1.3e-216  722.8  18.8   3   6   1.1e-42   1.5e-40  141.0   0.1   127   308   228   414   226   419 0.95 -
SOLCI000152100       -            889 EOG093602UL          -            665  1.3e-216  722.8  18.8   4   6     4e-16   5.4e-14   53.3   0.5    81   160   417   496   412   503 0.93 -
SOLCI000152100       -            889 EOG093602UL          -            665  1.3e-216  722.8  18.8   5   6   5.3e-26   7.3e-24   85.9   0.4   199   287   516   607   507   610 0.92 -
SOLCI000152100       -            889 EOG093602UL          -            665  1.3e-216  722.8  18.8   6   6  5.1e-117    7e-115  386.7   0.1   372   665   594   889   593   889 0.99 -
SOLCI003928300       -            929 EOG093602UL          -            665  2.3e-216  722.0  10.2   1   4   3.7e-18   5.1e-16   60.0   0.1   129   315    81   269    60   269 0.90 -
SOLCI003928300       -            929 EOG093602UL          -            665  2.3e-216  722.0  10.2   2   4   3.7e-31   5.1e-29  102.9   0.0   145   303   197   358   196   359 0.95 -
SOLCI003928300       -            929 EOG093602UL          -            665  2.3e-216  722.0  10.2   3   4     2e-42   2.8e-40  140.2   0.0    86   304   270   495   270   498 0.96 -
SOLCI003928300       -            929 EOG093602UL          -            665  2.3e-216  722.0  10.2   4   4  1.1e-135  1.5e-133  448.3   1.5   238   665   495   929   492   929 0.98 -
SOLCI003056700       -            876 EOG093602UL          -            665  9.7e-216  719.9   6.6   1   3   4.9e-46   6.7e-44  152.1   0.1   125   355   126   359    95   359 0.94 -
SOLCI003056700       -            876 EOG093602UL          -            665  9.7e-216  719.9   6.6   2   3   5.2e-53   7.1e-51  175.2   1.0   133   350   235   455   231   457 0.96 -
SOLCI003056700       -            876 EOG093602UL          -            665  9.7e-216  719.9   6.6   3   3  1.1e-124  1.5e-122  412.0   0.1   235   663   441   869   440   871 0.97 -
SOLCI005415700       -            819 EOG093602UL          -            665  1.5e-214  716.0  10.1   1   2   4.3e-56   5.8e-54  185.4   0.2    78   385    23   336    10   337 0.94 -
SOLCI005415700       -            819 EOG093602UL          -            665  1.5e-214  716.0  10.1   2   2  3.3e-164  4.5e-162  542.6   4.7   148   665   295   819   292   819 0.98 -
SOLCI005158000       -            837 EOG093602UL          -            665  7.2e-212  707.2  27.5   1   4   1.6e-34   2.2e-32  114.1   0.9   213   407    35   244    25   247 0.83 -
SOLCI005158000       -            837 EOG093602UL          -            665  7.2e-212  707.2  27.5   2   4   5.7e-33   7.8e-31  108.9   2.2   248   404   183   343   182   346 0.94 -
SOLCI005158000       -            837 EOG093602UL          -            665  7.2e-212  707.2  27.5   3   4     3e-52   4.2e-50  172.6   1.6    78   296   345   566   333   566 0.96 -
SOLCI005158000       -            837 EOG093602UL          -            665  7.2e-212  707.2  27.5   4   4  6.4e-107  8.8e-105  353.3   1.5   333   665   502   837   499   837 0.98 -
SOLCI002033500       -            704 EOG093602UL          -            665  1.1e-207  693.3  13.8   1   7   2.6e-15   3.6e-13   50.6   0.0   101   182    17    98     3    98 0.92 -
SOLCI002033500       -            704 EOG093602UL          -            665  1.1e-207  693.3  13.8   2   7   2.1e-17   2.9e-15   57.5   0.1   107   188    85   166    85   168 0.94 -
SOLCI002033500       -            704 EOG093602UL          -            665  1.1e-207  693.3  13.8   3   7   3.8e-13   5.2e-11   43.4   0.0   115   189   124   198   123   198 0.98 -
SOLCI002033500       -            704 EOG093602UL          -            665  1.1e-207  693.3  13.8   4   7   2.7e-12   3.7e-10   40.6   0.0   115   178   155   218   154   222 0.95 -
SOLCI002033500       -            704 EOG093602UL          -            665  1.1e-207  693.3  13.8   5   7   2.2e-06   0.00031   21.1   0.0   247   287   220   260   218   262 0.81 -
SOLCI002033500       -            704 EOG093602UL          -            665  1.1e-207  693.3  13.8   6   7   1.3e-41   1.8e-39  137.5   0.0   111   296   244   432   244   432 0.97 -
SOLCI002033500       -            704 EOG093602UL          -            665  1.1e-207  693.3  13.8   7   7  1.1e-119  1.5e-117  395.5   0.2   358   665   396   704   396   704 0.99 -
SOLCI003208000       -            804 EOG093602UL          -            665  2.8e-207  692.0   3.2   1   4   1.7e-06   0.00023   21.5   0.0    64   156    22   114     4   117 0.84 -
SOLCI003208000       -            804 EOG093602UL          -            665  2.8e-207  692.0   3.2   2   4   2.5e-17   3.4e-15   57.3   0.1   247   351   107   214    99   221 0.88 -
SOLCI003208000       -            804 EOG093602UL          -            665  2.8e-207  692.0   3.2   3   4   2.4e-37   3.3e-35  123.4   0.1   115   287   217   392   211   392 0.95 -
SOLCI003208000       -            804 EOG093602UL          -            665  2.8e-207  692.0   3.2   4   4  2.7e-150  3.7e-148  496.6   0.0   241   665   377   804   374   804 0.99 -
SOLCI001221900       -            844 EOG093602UL          -            665  3.7e-207  691.6  13.8   1   4   6.4e-06   0.00088   19.6   0.0   444   518    41   119    32   123 0.81 -
SOLCI001221900       -            844 EOG093602UL          -            665  3.7e-207  691.6  13.8   2   4   1.5e-35   2.1e-33  117.4   0.3   132   325    97   296    95   299 0.92 -
SOLCI001221900       -            844 EOG093602UL          -            665  3.7e-207  691.6  13.8   3   4   1.8e-29   2.5e-27   97.3   0.5   217   355   286   431   281   435 0.92 -
SOLCI001221900       -            844 EOG093602UL          -            665  3.7e-207  691.6  13.8   4   4  9.3e-144  1.3e-141  475.0   2.2   253   665   430   844   429   844 0.98 -
SOLCI004506500       -            843 EOG093602UL          -            665    1e-206  690.1   7.7   1   3   7.6e-24     1e-21   78.8   0.0   232   404    41   232    37   232 0.84 -
SOLCI004506500       -            843 EOG093602UL          -            665    1e-206  690.1   7.7   2   3   1.7e-25   2.4e-23   84.2   0.0   204   293   228   320   226   323 0.95 -
SOLCI004506500       -            843 EOG093602UL          -            665    1e-206  690.1   7.7   3   3  3.5e-162  4.8e-160  535.9   3.5   161   665   321   843   317   843 0.96 -
SOLCI005889000       -            891 EOG093602UL          -            665  1.5e-206  689.6  10.5   1   4   4.2e-44   5.8e-42  145.7   0.2   161   357    80   279    42   281 0.93 -
SOLCI005889000       -            891 EOG093602UL          -            665  1.5e-206  689.6  10.5   2   4   1.5e-38     2e-36  127.4   0.6   150   353   271   475   267   477 0.93 -
SOLCI005889000       -            891 EOG093602UL          -            665  1.5e-206  689.6  10.5   3   4   2.8e-31   3.8e-29  103.4   0.1   150   297   471   621   469   623 0.94 -
SOLCI005889000       -            891 EOG093602UL          -            665  1.5e-206  689.6  10.5   4   4  3.7e-104  5.1e-102  344.2   0.1   372   665   598   891   598   891 0.99 -
SOLCI000174900       -            830 EOG093602UL          -            665  2.2e-206  689.0   3.9   1   3   3.5e-17   4.8e-15   56.8   0.1   198   357    57   213    41   214 0.89 -
SOLCI000174900       -            830 EOG093602UL          -            665  2.2e-206  689.0   3.9   2   3   8.1e-40   1.1e-37  131.6   0.3   153   323   208   382   204   388 0.94 -
SOLCI000174900       -            830 EOG093602UL          -            665  2.2e-206  689.0   3.9   3   3    1e-153  1.4e-151  507.9   0.0   216   665   373   830   368   830 0.97 -
SOLCI001781600       -            651 EOG093602UL          -            665  5.1e-205  684.5   4.9   1   3   1.2e-27   1.7e-25   91.3   0.0   203   385    47   235    33   235 0.89 -
SOLCI001781600       -            651 EOG093602UL          -            665  5.1e-205  684.5   4.9   2   3   2.3e-49   3.1e-47  163.1   0.6    81   280   157   362   145   364 0.92 -
SOLCI001781600       -            651 EOG093602UL          -            665  5.1e-205  684.5   4.9   3   3  2.6e-135  3.6e-133  447.1   0.2   248   665   227   651   225   651 0.96 -
SOLCI004717000       -            722 EOG093602UL          -            665  1.4e-203  679.7  11.9   1   3   5.6e-29   7.7e-27   95.7   0.0   153   358    76   284    51   285 0.90 -
SOLCI004717000       -            722 EOG093602UL          -            665  1.4e-203  679.7  11.9   2   3   1.4e-46   1.9e-44  153.9   0.8    82   288   238   447   235   450 0.96 -
SOLCI004717000       -            722 EOG093602UL          -            665  1.4e-203  679.7  11.9   3   3  7.4e-136    1e-133  448.9   5.6   229   665   287   722   286   722 0.98 -
SOLCI007165500       -            811 EOG093602UL          -            665  2.2e-199  665.9  13.5   1   3   1.5e-05    0.0021   18.3   0.0    85   158    54   127    41   133 0.88 -
SOLCI007165500       -            811 EOG093602UL          -            665  2.2e-199  665.9  13.5   2   3   1.7e-52   2.4e-50  173.4   2.2   166   423   104   367   103   371 0.95 -
SOLCI007165500       -            811 EOG093602UL          -            665  2.2e-199  665.9  13.5   3   3  8.1e-147  1.1e-144  485.1   3.1   228   665   372   811   370   811 0.99 -
SOLCI002194900       -            720 EOG093602UL          -            665  4.5e-199  664.9   0.1   1   3     1e-14   1.4e-12   48.6   0.0    65   207     9   151     3   152 0.97 -
SOLCI002194900       -            720 EOG093602UL          -            665  4.5e-199  664.9   0.1   2   3   1.4e-22   1.9e-20   74.6   0.0   229   372    75   220    73   224 0.94 -
SOLCI002194900       -            720 EOG093602UL          -            665  4.5e-199  664.9   0.1   3   3  9.7e-168  1.3e-165  554.3   0.7   151   665   194   720   193   720 0.96 -
SOLCI000800800       -            842 EOG093602UL          -            665  9.9e-199  663.7  10.9   1   5   1.8e-08   2.5e-06   28.0   0.0    84   131    70   117    64   119 0.94 -
SOLCI000800800       -            842 EOG093602UL          -            665  9.9e-199  663.7  10.9   2   5   3.3e-35   4.5e-33  116.4   0.1   144   289    99   247    99   255 0.96 -
SOLCI000800800       -            842 EOG093602UL          -            665  9.9e-199  663.7  10.9   3   5     1e-52   1.4e-50  174.2   0.7    84   291   171   386   168   390 0.96 -
SOLCI000800800       -            842 EOG093602UL          -            665  9.9e-199  663.7  10.9   4   5   1.5e-27     2e-25   91.1   0.0   161   299   389   531   384   534 0.50 -
SOLCI000800800       -            842 EOG093602UL          -            665  9.9e-199  663.7  10.9   5   5     3e-88   4.1e-86  291.6   0.0   260   570   527   839   527   842 0.97 -
SOLCI000500200       -            626 EOG093602UL          -            665  4.9e-195  651.5  11.0   1   3   1.6e-18   2.1e-16   61.2   0.1   249   385    75   214    62   214 0.52 -
SOLCI000500200       -            626 EOG093602UL          -            665  4.9e-195  651.5  11.0   2   3     5e-48   6.8e-46  158.7   0.2    83   280   139   339   137   340 0.97 -
SOLCI000500200       -            626 EOG093602UL          -            665  4.9e-195  651.5  11.0   3   3  3.8e-137  5.2e-135  453.2   2.0   252   665   210   626   206   626 0.99 -
SOLCI004828000       -            675 EOG093602UL          -            665  5.1e-193  644.9  15.1   1   3   1.3e-17   1.8e-15   58.2   0.0   316   420    22   129    18   131 0.93 -
SOLCI004828000       -            675 EOG093602UL          -            665  5.1e-193  644.9  15.1   2   3     8e-35   1.1e-32  115.1   0.7   165   323    70   231    70   237 0.96 -
SOLCI004828000       -            675 EOG093602UL          -            665  5.1e-193  644.9  15.1   3   3  1.6e-149  2.2e-147  494.1   4.9   145   665   151   675   151   675 0.98 -
SOLCI001691100       -            844 EOG093602UL          -            665  3.2e-192  642.2  10.5   1   5   8.9e-17   1.2e-14   55.4   0.0   172   302    57   192    49   193 0.90 -
SOLCI001691100       -            844 EOG093602UL          -            665  3.2e-192  642.2  10.5   2   5   6.7e-57   9.3e-55  188.0   1.8   178   404   166   398   163   401 0.96 -
SOLCI001691100       -            844 EOG093602UL          -            665  3.2e-192  642.2  10.5   3   5   8.7e-30   1.2e-27   98.4   0.0   145   294   335   487   333   489 0.96 -
SOLCI001691100       -            844 EOG093602UL          -            665  3.2e-192  642.2  10.5   4   5   5.5e-21   7.5e-19   69.3   0.1    81   194   403   520   399   524 0.95 -
SOLCI001691100       -            844 EOG093602UL          -            665  3.2e-192  642.2  10.5   5   5     8e-81   1.1e-78  267.1   0.0   260   569   523   835   521   838 0.97 -
SOLCI002774900       -            751 EOG093602UL          -            665  5.4e-192  641.5   7.2   1   3   3.7e-37     5e-35  122.8   0.0   173   355    33   219    21   221 0.91 -
SOLCI002774900       -            751 EOG093602UL          -            665  5.4e-192  641.5   7.2   2   3   4.1e-59   5.6e-57  195.3   0.2   148   404   211   475   208   478 0.95 -
SOLCI002774900       -            751 EOG093602UL          -            665  5.4e-192  641.5   7.2   3   3  9.6e-104  1.3e-101  342.8   0.9   261   576   430   748   429   751 0.99 -
SOLCI001442100       -            653 EOG093602UL          -            665  9.4e-192  640.7   0.2   1   2   1.1e-18   1.6e-16   61.7   0.0   292   392    76   179    64   180 0.85 -
SOLCI001442100       -            653 EOG093602UL          -            665  9.4e-192  640.7   0.2   2   2  3.6e-177  4.9e-175  585.4   0.2   133   665   116   653   114   653 0.98 -
SOLCI001935300       -            662 EOG093602UL          -            665    1e-190  637.2   0.2   1   2     0.046       6.4    6.8   0.0   412   484     4    78     2    82 0.87 -
SOLCI001935300       -            662 EOG093602UL          -            665    1e-190  637.2   0.2   2   2  2.2e-192    3e-190  635.7   0.2    65   665    55   662    44   662 0.98 -
SOLCI007091600       -            804 EOG093602UL          -            665    6e-190  634.7  11.2   1   3   4.1e-24   5.6e-22   79.7   0.0   199   357    22   189    17   191 0.91 -
SOLCI007091600       -            804 EOG093602UL          -            665    6e-190  634.7  11.2   2   3   1.5e-39   2.1e-37  130.7   0.3   147   358   178   393   177   397 0.96 -
SOLCI007091600       -            804 EOG093602UL          -            665    6e-190  634.7  11.2   3   3  5.8e-132  7.9e-130  436.1   3.2   259   665   395   804   394   804 0.99 -
SOLCI001729000       -            853 EOG093602UL          -            665  8.3e-190  634.2  10.6   1   3   5.1e-37     7e-35  122.3   0.8   134   356    85   312    58   315 0.90 -
SOLCI001729000       -            853 EOG093602UL          -            665  8.3e-190  634.2  10.6   2   3   6.9e-33   9.4e-31  108.7   0.1   150   299   305   457   301   457 0.96 -
SOLCI001729000       -            853 EOG093602UL          -            665  8.3e-190  634.2  10.6   3   3  5.5e-129  7.6e-127  426.2   0.5   151   579   407   841   406   849 0.97 -
SOLCI000868000       -            709 EOG093602UL          -            665  7.9e-189  631.0   4.4   1   2   7.9e-74   1.1e-71  243.9   1.7    69   372    25   335     2   337 0.93 -
SOLCI000868000       -            709 EOG093602UL          -            665  7.9e-189  631.0   4.4   2   2  1.1e-119  1.5e-117  395.5   0.1   232   586   324   687   319   697 0.95 -
SOLCI004142200       -            791 EOG093602UL          -            665  2.3e-188  629.5   7.8   1   3     0.033       4.5    7.3   0.0    78   141    26    89    14    89 0.82 -
SOLCI004142200       -            791 EOG093602UL          -            665  2.3e-188  629.5   7.8   2   3   3.8e-41   5.2e-39  136.0   0.7   142   401    56   325    34   329 0.91 -
SOLCI004142200       -            791 EOG093602UL          -            665  2.3e-188  629.5   7.8   3   3  5.5e-153  7.5e-151  505.5   1.2   149   665   269   791   268   791 0.98 -
SOLCI002884000       -            602 EOG093602UL          -            665  1.1e-187  627.3  13.4   1   4   7.6e-15     1e-12   49.0   0.0   170   276    28   138    17   142 0.89 -
SOLCI002884000       -            602 EOG093602UL          -            665  1.1e-187  627.3  13.4   2   4   8.1e-40   1.1e-37  131.6   0.7   101   271    92   265    88   266 0.96 -
SOLCI002884000       -            602 EOG093602UL          -            665  1.1e-187  627.3  13.4   3   4   4.7e-47   6.4e-45  155.5   0.6    83   258   206   384   200   386 0.95 -
SOLCI002884000       -            602 EOG093602UL          -            665  1.1e-187  627.3  13.4   4   4   1.6e-97   2.2e-95  322.2   0.1   236   542   261   571   261   582 0.97 -
SOLCI001442000       -            759 EOG093602UL          -            665  5.7e-187  624.9   7.2   1   5   3.4e-05    0.0047   17.1   0.0    85   159    33   107     9   112 0.93 -
SOLCI001442000       -            759 EOG093602UL          -            665  5.7e-187  624.9   7.2   2   5     2e-19   2.8e-17   64.1   0.0   182   295    99   215    95   217 0.93 -
SOLCI001442000       -            759 EOG093602UL          -            665  5.7e-187  624.9   7.2   3   5   2.2e-10     3e-08   34.3   0.1   164   227   217   280   215   280 0.88 -
SOLCI001442000       -            759 EOG093602UL          -            665  5.7e-187  624.9   7.2   4   5   1.7e-48   2.4e-46  160.2   0.4    82   272   267   464   263   465 0.95 -
SOLCI001442000       -            759 EOG093602UL          -            665  5.7e-187  624.9   7.2   5   5  2.9e-114    4e-112  377.6   0.2   360   665   454   759   454   759 1.00 -
SOLCI005700900       -            705 EOG093602UL          -            665    2e-186  623.1  16.3   1   3   1.5e-52   2.1e-50  173.6   1.0   122   354    37   273    24   274 0.95 -
SOLCI005700900       -            705 EOG093602UL          -            665    2e-186  623.1  16.3   2   3   1.8e-33   2.5e-31  110.6   1.2   231   358   251   378   251   379 0.99 -
SOLCI005700900       -            705 EOG093602UL          -            665    2e-186  623.1  16.3   3   3  1.7e-110  2.3e-108  365.1   0.9   239   568   360   692   360   698 0.98 -
SOLCI004438700       -            802 EOG093602UL          -            665  7.1e-186  621.2  17.9   1   4       1.5   2.1e+02    1.8   0.1   303   342    37    77    17    85 0.88 -
SOLCI004438700       -            802 EOG093602UL          -            665  7.1e-186  621.2  17.9   2   4   7.5e-25     1e-22   82.1   0.6   181   358   117   298    89   300 0.91 -
SOLCI004438700       -            802 EOG093602UL          -            665  7.1e-186  621.2  17.9   3   4   2.5e-62   3.5e-60  205.9   2.8   147   405   286   549   284   550 0.97 -
SOLCI004438700       -            802 EOG093602UL          -            665  7.1e-186  621.2  17.9   4   4  5.5e-109  7.6e-107  360.1   1.1   164   541   404   785   404   791 0.97 -
SOLCI002358400       -            745 EOG093602UL          -            665  1.9e-185  619.8  14.6   1   4     1e-17   1.4e-15   58.5   0.0   148   280    28   163    22   163 0.94 -
SOLCI002358400       -            745 EOG093602UL          -            665  1.9e-185  619.8  14.6   2   4   4.5e-27   6.1e-25   89.5   1.7   110   226   153   269   150   270 0.98 -
SOLCI002358400       -            745 EOG093602UL          -            665  1.9e-185  619.8  14.6   3   4   1.8e-51   2.5e-49  170.1   1.0    84   279   259   457   254   459 0.95 -
SOLCI002358400       -            745 EOG093602UL          -            665  1.9e-185  619.8  14.6   4   4    3e-100   4.1e-98  331.3   0.2   369   665   449   745   447   745 0.99 -
SOLCI000442200       -            742 EOG093602UL          -            665  3.7e-185  618.9   4.0   1   6   4.1e-10   5.6e-08   33.4   0.0   108   176    55   123    43   125 0.93 -
SOLCI000442200       -            742 EOG093602UL          -            665  3.7e-185  618.9   4.0   2   6   8.8e-09   1.2e-06   29.0   0.0   240   288   120   168   118   174 0.94 -
SOLCI000442200       -            742 EOG093602UL          -            665  3.7e-185  618.9   4.0   3   6   3.3e-14   4.5e-12   47.0   0.0   106   188   177   259   171   265 0.93 -
SOLCI000442200       -            742 EOG093602UL          -            665  3.7e-185  618.9   4.0   4   6   1.7e-11   2.3e-09   38.0   0.0   111   176   244   309   243   313 0.96 -
SOLCI000442200       -            742 EOG093602UL          -            665  3.7e-185  618.9   4.0   5   6   4.5e-14   6.2e-12   46.5   0.1   100   177   264   341   262   346 0.95 -
SOLCI000442200       -            742 EOG093602UL          -            665  3.7e-185  618.9   4.0   6   6  4.8e-140  6.5e-138  462.8   0.1   246   641   343   741   341   742 0.99 -
SOLCI004243500       -            688 EOG093602UL          -            665  2.5e-184  616.1   5.8   1   3   2.6e-08   3.5e-06   27.5   0.0   111   177    36   102    18   106 0.91 -
SOLCI004243500       -            688 EOG093602UL          -            665  2.5e-184  616.1   5.8   2   3   8.6e-16   1.2e-13   52.2   0.0   115   186   102   173    98   173 0.95 -
SOLCI004243500       -            688 EOG093602UL          -            665  2.5e-184  616.1   5.8   3   3  1.2e-167  1.7e-165  554.0   1.3   111   665   129   688   129   688 0.98 -
SOLCI005367200       -            658 EOG093602UL          -            665    7e-184  614.7   1.3   1   1  6.3e-186  8.6e-184  614.4   1.3    69   665    56   658    46   658 0.98 -
SOLCI006320100       -            758 EOG093602UL          -            665    7e-182  608.1  27.3   1   3   8.7e-21   1.2e-18   68.7   3.2   205   355   100   251    74   251 0.92 -
SOLCI006320100       -            758 EOG093602UL          -            665    7e-182  608.1  27.3   2   3   2.5e-36   3.4e-34  120.1   5.4   162   389   158   390   155   391 0.91 -
SOLCI006320100       -            758 EOG093602UL          -            665    7e-182  608.1  27.3   3   3  1.1e-135  1.5e-133  448.3   3.0   144   665   239   758   237   758 0.95 -
SOLCI005365800       -            676 EOG093602UL          -            665  6.3e-181  604.9   1.8   1   2   4.1e-05    0.0056   16.9   0.0   111   174    61   124    49   126 0.89 -
SOLCI005365800       -            676 EOG093602UL          -            665  6.3e-181  604.9   1.8   2   2    1e-175  1.4e-173  580.7   0.7   113   665   126   676   123   676 0.95 -
SOLCI003893100       -            755 EOG093602UL          -            665  1.4e-180  603.7  11.1   1   3   8.6e-11   1.2e-08   35.7   0.0    62   133    62   133    48   134 0.90 -
SOLCI003893100       -            755 EOG093602UL          -            665  1.4e-180  603.7  11.1   2   3     1e-45   1.4e-43  151.1   2.2   164   372   133   347   132   355 0.96 -
SOLCI003893100       -            755 EOG093602UL          -            665  1.4e-180  603.7  11.1   3   3    5e-128  6.9e-126  423.0   0.5   275   664   359   751   350   752 0.98 -
SOLCI004830600       -            765 EOG093602UL          -            665  1.5e-180  603.6   5.3   1   2   2.1e-73   2.9e-71  242.5   0.1    71   421    12   382     5   385 0.93 -
SOLCI004830600       -            765 EOG093602UL          -            665  1.5e-180  603.6   5.3   2   2  3.3e-109  4.6e-107  360.8   1.4   164   535   387   764   385   765 0.98 -
SOLCI006485100       -            894 EOG093602UL          -            665    2e-180  603.2  10.3   1   3   1.9e-28   2.6e-26   94.0   0.1   213   357    96   242    77   243 0.92 -
SOLCI006485100       -            894 EOG093602UL          -            665    2e-180  603.2  10.3   2   3   7.3e-24     1e-21   78.8   0.2   153   287   237   375   231   375 0.92 -
SOLCI006485100       -            894 EOG093602UL          -            665    2e-180  603.2  10.3   3   3  8.5e-135  1.2e-132  445.4   2.4   146   665   363   893   359   893 0.96 -
SOLCI003824000       -            685 EOG093602UL          -            665    9e-180  601.1   0.1   1   3   1.6e-35   2.2e-33  117.4   0.0   145   312    23   193    13   194 0.95 -
SOLCI003824000       -            685 EOG093602UL          -            665    9e-180  601.1   0.1   2   3   1.1e-22   1.5e-20   75.0   0.0   178   289   157   271   151   279 0.93 -
SOLCI003824000       -            685 EOG093602UL          -            665    9e-180  601.1   0.1   3   3  1.6e-127  2.2e-125  421.3   0.6   260   665   277   685   271   685 0.99 -
SOLCI001403200       -            693 EOG093602UL          -            665  1.1e-179  600.8   3.0   1   2   4.9e-36   6.7e-34  119.1   0.0   202   361    16   178     7   179 0.95 -
SOLCI001403200       -            693 EOG093602UL          -            665  1.1e-179  600.8   3.0   2   2  2.1e-148  2.9e-146  490.4   0.9   150   665   166   693   164   693 0.95 -
SOLCI002302700       -            744 EOG093602UL          -            665  7.3e-179  598.1   5.5   1   3   9.8e-07   0.00013   22.2   0.0    15    52    85   122    71   130 0.81 -
SOLCI002302700       -            744 EOG093602UL          -            665  7.3e-179  598.1   5.5   2   3   6.2e-41   8.5e-39  135.3   0.1   182   376   119   321   116   328 0.93 -
SOLCI002302700       -            744 EOG093602UL          -            665  7.3e-179  598.1   5.5   3   3  2.5e-134  3.5e-132  443.8   0.7   247   665   321   744   317   744 0.97 -
SOLCI005192800       -            605 EOG093602UL          -            665  1.2e-178  597.4   0.7   1   2   7.2e-15   9.9e-13   49.1   0.0   201   299    35   136    27   137 0.94 -
SOLCI005192800       -            605 EOG093602UL          -            665  1.2e-178  597.4   0.7   2   2  1.3e-167  1.8e-165  553.9   1.5   166   665   101   605   101   605 0.98 -
SOLCI004780800       -            688 EOG093602UL          -            665  4.1e-177  592.3   0.7   1   2   2.2e-41   3.1e-39  136.7   0.0   210   414    23   234    17   238 0.92 -
SOLCI004780800       -            688 EOG093602UL          -            665  4.1e-177  592.3   0.7   2   2  2.1e-137  2.9e-135  454.0   2.0   216   665   232   688   229   688 0.98 -
SOLCI003658300       -            765 EOG093602UL          -            665  5.9e-177  591.8   3.0   1   2   1.2e-06   0.00017   21.9   0.0   208   315    47   157    31   159 0.89 -
SOLCI003658300       -            765 EOG093602UL          -            665  5.9e-177  591.8   3.0   2   2  3.3e-173  4.6e-171  572.3   2.4    47   665   119   765   106   765 0.93 -
SOLCI001462000       -            731 EOG093602UL          -            665  5.8e-176  588.5   4.8   1   2    0.0016      0.22   11.6   0.0    86   142    42   100    33   105 0.88 -
SOLCI001462000       -            731 EOG093602UL          -            665  5.8e-176  588.5   4.8   2   2  5.1e-177  6.9e-175  584.9   3.4    16   665    76   731    74   731 0.96 -
SOLCI000001500       -            642 EOG093602UL          -            665  7.3e-176  588.2   8.1   1   3   4.3e-38   5.8e-36  125.9   0.1   156   357    24   229    13   231 0.92 -
SOLCI000001500       -            642 EOG093602UL          -            665  7.3e-176  588.2   8.1   2   3   4.4e-43     6e-41  142.4   1.8   134   295   205   370   200   371 0.95 -
SOLCI000001500       -            642 EOG093602UL          -            665  7.3e-176  588.2   8.1   3   3  1.4e-102  1.9e-100  339.0   0.0   373   665   350   642   349   642 1.00 -
SOLCI002338600       -            706 EOG093602UL          -            665  3.1e-175  586.1   2.8   1   2   2.6e-26   3.5e-24   86.9   0.1   215   349    45   185    33   193 0.90 -
SOLCI002338600       -            706 EOG093602UL          -            665  3.1e-175  586.1   2.8   2   2  2.2e-151    3e-149  500.2   0.7   153   665   188   706   178   706 0.98 -
SOLCI004716000       -            622 EOG093602UL          -            665  1.3e-174  584.1  12.9   1   2   5.7e-15   7.9e-13   49.5   0.1    72   142    54   124    14   126 0.82 -
SOLCI004716000       -            622 EOG093602UL          -            665  1.3e-174  584.1  12.9   2   2  4.6e-165  6.3e-163  545.4   8.3   158   665   109   622   109   622 0.98 -
SOLCI007470700       -            854 EOG093602UL          -            665    3e-173  579.6   8.5   1   3   1.3e-29   1.7e-27   97.9   0.0   218   405    21   216     6   222 0.91 -
SOLCI007470700       -            854 EOG093602UL          -            665    3e-173  579.6   8.5   2   3   6.2e-58   8.5e-56  191.4   1.7   132   413   238   525   217   528 0.96 -
SOLCI007470700       -            854 EOG093602UL          -            665    3e-173  579.6   8.5   3   3   6.2e-94   8.5e-92  310.4   0.3   181   539   489   854   489   854 0.98 -
SOLCI005243300       -            654 EOG093602UL          -            665  1.5e-172  577.3  12.7   1   2   1.2e-31   1.7e-29  104.5   1.3   181   357    68   244    62   246 0.95 -
SOLCI005243300       -            654 EOG093602UL          -            665  1.5e-172  577.3  12.7   2   2  3.3e-147  4.5e-145  486.4   4.1   228   665   216   654   208   654 0.98 -
SOLCI001304300       -            741 EOG093602UL          -            665  4.6e-172  575.6   9.1   1   3   1.3e-37   1.8e-35  124.2   0.1   148   373    97   328    81   329 0.95 -
SOLCI001304300       -            741 EOG093602UL          -            665  4.6e-172  575.6   9.1   2   3   3.8e-45   5.2e-43  149.2   2.0    86   296   268   481   267   481 0.97 -
SOLCI001304300       -            741 EOG093602UL          -            665  4.6e-172  575.6   9.1   3   3   1.3e-97   1.8e-95  322.5   0.1   372   654   459   741   457   741 0.99 -
SOLCI004937200       -            610 EOG093602UL          -            665  4.8e-171  572.3   0.7   1   3   4.9e-17   6.8e-15   56.3   0.0   302   410     9   121     2   124 0.90 -
SOLCI004937200       -            610 EOG093602UL          -            665  4.8e-171  572.3   0.7   2   3   1.7e-49   2.3e-47  163.6   1.0    82   275   121   318   119   319 0.96 -
SOLCI004937200       -            610 EOG093602UL          -            665  4.8e-171  572.3   0.7   3   3  4.5e-108  6.2e-106  357.1   0.0   366   665   311   610   310   610 0.99 -
SOLCI006158300       -            761 EOG093602UL          -            665  1.1e-169  567.8  28.3   1   4   8.6e-13   1.2e-10   42.3   0.0   201   324    16   139     2   145 0.85 -
SOLCI006158300       -            761 EOG093602UL          -            665  1.1e-169  567.8  28.3   2   4   3.7e-49   5.1e-47  162.4   5.3   131   404    44   327    41   333 0.92 -
SOLCI006158300       -            761 EOG093602UL          -            665  1.1e-169  567.8  28.3   3   4   2.3e-39   3.2e-37  130.1   1.8   203   421   322   546   320   547 0.95 -
SOLCI006158300       -            761 EOG093602UL          -            665  1.1e-169  567.8  28.3   4   4   5.9e-82   8.2e-80  270.8   3.4   217   534   437   759   434   761 0.97 -
SOLCI005795600       -            687 EOG093602UL          -            665  2.7e-169  566.5   0.0   1   2   5.9e-24   8.1e-22   79.1   0.0   212   405    20   223     6   223 0.89 -
SOLCI005795600       -            687 EOG093602UL          -            665  2.7e-169  566.5   0.0   2   2  2.2e-147    3e-145  487.0   1.9   199   665   213   687   210   687 0.98 -
SOLCI003387500       -            695 EOG093602UL          -            665  1.1e-168  564.5   2.3   1   2   1.3e-31   1.8e-29  104.4   0.1   130   309    86   268    47   273 0.89 -
SOLCI003387500       -            695 EOG093602UL          -            665  1.1e-168  564.5   2.3   2   2  3.8e-139  5.2e-137  459.8   0.6   246   665   273   695   267   695 0.99 -
SOLCI003674400       -            758 EOG093602UL          -            665  1.5e-167  560.7   9.0   1   4   0.00023     0.032   14.4   0.0   214   303    14   107     3   112 0.74 -
SOLCI003674400       -            758 EOG093602UL          -            665  1.5e-167  560.7   9.0   2   4   1.6e-17   2.2e-15   57.9   0.0    87   174   116   203   110   205 0.96 -
SOLCI003674400       -            758 EOG093602UL          -            665  1.5e-167  560.7   9.0   3   4   5.5e-27   7.6e-25   89.2   0.4   240   384   202   350   202   351 0.90 -
SOLCI003674400       -            758 EOG093602UL          -            665  1.5e-167  560.7   9.0   4   4  7.4e-123    1e-120  405.9   2.8   247   665   342   758   340   758 0.97 -
SOLCI003725300       -            685 EOG093602UL          -            665  6.2e-167  558.7  17.1   1   5   4.6e-16   6.3e-14   53.1   0.1    84   175    23   115     6   120 0.91 -
SOLCI003725300       -            685 EOG093602UL          -            665  6.2e-167  558.7  17.1   2   5   7.5e-16     1e-13   52.4   0.0   244   374   117   257   114   258 0.86 -
SOLCI003725300       -            685 EOG093602UL          -            665  6.2e-167  558.7  17.1   3   5   5.6e-24   7.6e-22   79.2   0.1   231   358   243   370   238   375 0.97 -
SOLCI003725300       -            685 EOG093602UL          -            665  6.2e-167  558.7  17.1   4   5   5.1e-35     7e-33  115.7   0.2    87   225   329   467   329   469 0.98 -
SOLCI003725300       -            685 EOG093602UL          -            665  6.2e-167  558.7  17.1   5   5   1.5e-90     2e-88  299.2   1.9   232   535   376   682   370   685 0.98 -
SOLCI005818800       -            585 EOG093602UL          -            665  1.4e-166  557.5   0.0   1   2   7.4e-35     1e-32  115.2   0.0   216   403    27   222    12   222 0.92 -
SOLCI005818800       -            585 EOG093602UL          -            665  1.4e-166  557.5   0.0   2   2    9e-136  1.2e-133  448.6   0.0   253   665   170   585   170   585 0.99 -
SOLCI002236200       -            721 EOG093602UL          -            665    3e-165  553.1   4.3   1   3   3.8e-15   5.2e-13   50.1   0.0   213   326    28   148    14   150 0.87 -
SOLCI002236200       -            721 EOG093602UL          -            665    3e-165  553.1   4.3   2   3   2.1e-32   2.8e-30  107.1   0.2   180   355   100   280    95   284 0.94 -
SOLCI002236200       -            721 EOG093602UL          -            665    3e-165  553.1   4.3   3   3    5e-125  6.8e-123  413.1   0.1   151   578   275   710   274   715 0.97 -
SOLCI002977100       -            630 EOG093602UL          -            665  1.6e-163  547.4   7.6   1   3   6.2e-10   8.5e-08   32.8   0.0   213   315    40   145    31   147 0.89 -
SOLCI002977100       -            630 EOG093602UL          -            665  1.6e-163  547.4   7.6   2   3   1.2e-58   1.6e-56  193.8   2.6    85   295   145   358   139   359 0.97 -
SOLCI002977100       -            630 EOG093602UL          -            665  1.6e-163  547.4   7.6   3   3  2.2e-102    3e-100  338.3   0.3   373   665   338   630   338   630 1.00 -
SOLCI002908200       -            626 EOG093602UL          -            665  6.2e-163  545.4   0.9   1   3   2.4e-06   0.00033   21.0   0.0    80   142    31    93    16    95 0.90 -
SOLCI002908200       -            626 EOG093602UL          -            665  6.2e-163  545.4   0.9   2   3   2.7e-24   3.8e-22   80.3   0.1   155   287    75   210    74   210 0.95 -
SOLCI002908200       -            626 EOG093602UL          -            665  6.2e-163  545.4   0.9   3   3  1.4e-138  1.9e-136  457.9   0.0   247   665   201   626   198   626 0.97 -
SOLCI002776600       -            596 EOG093602UL          -            665    7e-163  545.3   1.3   1   2     0.013       1.8    8.6   0.0    84   130    41    87    13    90 0.78 -
SOLCI002776600       -            596 EOG093602UL          -            665    7e-163  545.3   1.3   2   2    2e-163  2.8e-161  540.0   0.9   150   665    76   596    75   596 0.97 -
SOLCI002635400       -            608 EOG093602UL          -            665  8.1e-163  545.1  18.2   1   3     1e-34   1.4e-32  114.7   0.7   194   354    47   210    31   211 0.94 -
SOLCI002635400       -            608 EOG093602UL          -            665  8.1e-163  545.1  18.2   2   3   1.3e-39   1.8e-37  130.8   0.6   164   305   118   262   118   265 0.97 -
SOLCI002635400       -            608 EOG093602UL          -            665  8.1e-163  545.1  18.2   3   3   2.2e-98     3e-96  325.1   4.2   149   537   204   602   203   608 0.94 -
SOLCI001040500       -            727 EOG093602UL          -            665  8.5e-163  545.0   9.2   1   5     2e-18   2.8e-16   60.9   0.0    65   188    19   142     8   148 0.94 -
SOLCI001040500       -            727 EOG093602UL          -            665  8.5e-163  545.0   9.2   2   5   8.1e-29   1.1e-26   95.2   0.3   138   287   123   275   122   277 0.96 -
SOLCI001040500       -            727 EOG093602UL          -            665  8.5e-163  545.0   9.2   3   5   1.4e-15     2e-13   51.4   0.1   235   311   254   330   254   331 0.96 -
SOLCI001040500       -            727 EOG093602UL          -            665  8.5e-163  545.0   9.2   4   5   7.3e-56     1e-53  184.6   0.0    78   295   327   548   325   550 0.96 -
SOLCI001040500       -            727 EOG093602UL          -            665  8.5e-163  545.0   9.2   5   5   6.2e-57   8.5e-55  188.1   0.0   388   569   543   724   539   726 0.98 -
SOLCI005287700       -            761 EOG093602UL          -            665  6.1e-162  542.2  22.5   1   3   1.3e-19   1.8e-17   64.8   0.5   245   405    13   172     8   175 0.92 -
SOLCI005287700       -            761 EOG093602UL          -            665  6.1e-162  542.2  22.5   2   3   2.6e-44   3.5e-42  146.4   5.9   180   401   143   366   140   369 0.94 -
SOLCI005287700       -            761 EOG093602UL          -            665  6.1e-162  542.2  22.5   3   3  2.2e-108    3e-106  358.2   2.4   149   567   315   740   315   751 0.95 -
SOLCI002951600       -            850 EOG093602UL          -            665    5e-161  539.1   9.3   1   4   7.8e-10   1.1e-07   32.5   0.0   168   256    22   113     9   117 0.90 -
SOLCI002951600       -            850 EOG093602UL          -            665    5e-161  539.1   9.3   2   4   3.5e-15   4.8e-13   50.2   0.0   160   243   120   206   114   210 0.93 -
SOLCI002951600       -            850 EOG093602UL          -            665    5e-161  539.1   9.3   3   4   5.7e-36   7.8e-34  118.9   2.2   148   359   209   424   206   424 0.96 -
SOLCI002951600       -            850 EOG093602UL          -            665    5e-161  539.1   9.3   4   4  1.1e-107  1.5e-105  355.9   1.1   144   573   408   843   408   849 0.97 -
SOLCI005586600       -            624 EOG093602UL          -            665  5.5e-161  539.0   3.9   1   3   4.7e-07   6.5e-05   23.3   0.0   218   306    44   135    36   139 0.89 -
SOLCI005586600       -            624 EOG093602UL          -            665  5.5e-161  539.0   3.9   2   3   2.2e-56     3e-54  186.3   1.1    85   296   140   354   136   354 0.97 -
SOLCI005586600       -            624 EOG093602UL          -            665  5.5e-161  539.0   3.9   3   3  2.2e-104    3e-102  344.9   0.1   368   665   328   624   328   624 0.99 -
SOLCI003784400       -            884 EOG093602UL          -            665  1.2e-160  537.9  15.0   1   5   4.3e-37   5.9e-35  122.6   0.4   170   396    46   278    35   279 0.94 -
SOLCI003784400       -            884 EOG093602UL          -            665  1.2e-160  537.9  15.0   2   5   0.00018     0.024   14.8   0.0   261   298   276   313   275   313 0.94 -
SOLCI003784400       -            884 EOG093602UL          -            665  1.2e-160  537.9  15.0   3   5   9.6e-31   1.3e-28  101.6   0.1   162   296   310   447   310   449 0.95 -
SOLCI003784400       -            884 EOG093602UL          -            665  1.2e-160  537.9  15.0   4   5   0.00014     0.019   15.2   0.1   163   193   447   477   446   480 0.94 -
SOLCI003784400       -            884 EOG093602UL          -            665  1.2e-160  537.9  15.0   5   5   3.4e-89   4.7e-87  294.7   1.9   259   665   481   884   478   884 0.93 -
SOLCI007220200       -            850 EOG093602UL          -            665  5.5e-160  535.7  12.8   1   5     3e-16   4.2e-14   53.7   0.4   196   353    21   180    10   181 0.89 -
SOLCI007220200       -            850 EOG093602UL          -            665  5.5e-160  535.7  12.8   2   5   2.4e-12   3.3e-10   40.8   0.0   147   229   173   258   171   266 0.84 -
SOLCI007220200       -            850 EOG093602UL          -            665  5.5e-160  535.7  12.8   3   5   1.6e-41   2.2e-39  137.2   0.1   133   357   264   496   258   500 0.94 -
SOLCI007220200       -            850 EOG093602UL          -            665  5.5e-160  535.7  12.8   4   5   7.2e-40   9.9e-38  131.7   0.2   105   287   474   660   472   660 0.97 -
SOLCI007220200       -            850 EOG093602UL          -            665  5.5e-160  535.7  12.8   5   5   4.6e-64   6.4e-62  211.7   0.2   358   570   633   845   632   849 0.98 -
SOLCI002364300       -            528 EOG093602UL          -            665  4.6e-157  526.1   8.2   1   1  8.8e-159  1.2e-156  524.7   8.2   147   665     4   528     1   528 0.97 -
SOLCI002337100       -            757 EOG093602UL          -            665  1.4e-156  524.4  26.1   1   3   2.2e-44   3.1e-42  146.6   3.4   137   409    42   320    31   322 0.93 -
SOLCI002337100       -            757 EOG093602UL          -            665  1.4e-156  524.4  26.1   2   3   1.2e-45   1.6e-43  150.9   2.2   151   355   258   465   256   466 0.95 -
SOLCI002337100       -            757 EOG093602UL          -            665  1.4e-156  524.4  26.1   3   3     2e-77   2.8e-75  255.8   5.0   208   542   417   755   416   757 0.96 -
SOLCI002631500       -            704 EOG093602UL          -            665    7e-156  522.2   7.1   1   2   1.1e-42   1.4e-40  141.1   0.5   134   356    36   261    30   265 0.96 -
SOLCI002631500       -            704 EOG093602UL          -            665    7e-156  522.2   7.1   2   2  2.3e-116  3.2e-114  384.5   1.2   161   570   266   683   262   696 0.96 -
SOLCI003878800       -            705 EOG093602UL          -            665  1.4e-155  521.2   2.6   1   3   5.3e-10   7.3e-08   33.0   0.0   308   393    13   103     5   104 0.88 -
SOLCI003878800       -            705 EOG093602UL          -            665  1.4e-155  521.2   2.6   2   3   2.9e-50   3.9e-48  166.1   0.0   163   414    68   326    64   328 0.95 -
SOLCI003878800       -            705 EOG093602UL          -            665  1.4e-155  521.2   2.6   3   3  5.8e-102  7.9e-100  336.9   0.9   203   569   311   684   311   691 0.97 -
SOLCI003929300       -            742 EOG093602UL          -            665  2.2e-155  520.5  24.1   1   8   2.9e-15     4e-13   50.4   0.1   111   190    20    99     8   106 0.94 -
SOLCI003929300       -            742 EOG093602UL          -            665  2.2e-155  520.5  24.1   2   8   3.4e-16   4.6e-14   53.5   0.0   103   192   105   195    99   198 0.91 -
SOLCI003929300       -            742 EOG093602UL          -            665  2.2e-155  520.5  24.1   3   8     6e-08   8.2e-06   26.3   0.0   122   178   187   243   181   243 0.95 -
SOLCI003929300       -            742 EOG093602UL          -            665  2.2e-155  520.5  24.1   4   8   1.5e-12   2.1e-10   41.4   0.1   107   191   203   287   194   290 0.93 -
SOLCI003929300       -            742 EOG093602UL          -            665  2.2e-155  520.5  24.1   5   8   7.1e-13   9.7e-11   42.5   0.1   111   194   238   321   238   325 0.95 -
SOLCI003929300       -            742 EOG093602UL          -            665  2.2e-155  520.5  24.1   6   8   2.7e-08   3.7e-06   27.4   0.1   117   181   275   339   274   341 0.93 -
SOLCI003929300       -            742 EOG093602UL          -            665  2.2e-155  520.5  24.1   7   8   8.5e-15   1.2e-12   48.9   0.2   106   189   326   409   319   412 0.94 -
SOLCI003929300       -            742 EOG093602UL          -            665  2.2e-155  520.5  24.1   8   8   1.9e-90   2.6e-88  298.9   1.3   254   583   407   738   405   742 0.96 -
SOLCI000914500       -            833 EOG093602UL          -            665  3.9e-155  519.7  13.1   1   3   1.6e-25   2.2e-23   84.3   0.1   149   306    67   235    54   250 0.86 -
SOLCI000914500       -            833 EOG093602UL          -            665  3.9e-155  519.7  13.1   2   3   9.9e-12   1.4e-09   38.8   0.2   228   321   260   355   252   360 0.90 -
SOLCI000914500       -            833 EOG093602UL          -            665  3.9e-155  519.7  13.1   3   3  1.6e-121  2.2e-119  401.6   3.9   128   579   361   822   355   828 0.96 -
SOLCI002051400       -            666 EOG093602UL          -            665  4.3e-155  519.6   5.8   1   3     7e-07   9.6e-05   22.7   0.0   216   309    43   139    31   145 0.85 -
SOLCI002051400       -            666 EOG093602UL          -            665  4.3e-155  519.6   5.8   2   3   5.3e-21   7.3e-19   69.4   0.1    79   191   139   255   129   256 0.90 -
SOLCI002051400       -            666 EOG093602UL          -            665  4.3e-155  519.6   5.8   3   3  1.4e-130    2e-128  431.5   1.4   254   665   251   666   250   666 0.98 -
SOLCI006099100       -            782 EOG093602UL          -            665  6.5e-155  518.9   4.4   1   5   4.2e-07   5.7e-05   23.5   0.0    72   133     6    68     2    68 0.90 -
SOLCI006099100       -            782 EOG093602UL          -            665  6.5e-155  518.9   4.4   2   5   1.8e-53   2.4e-51  176.7   0.2   134   404    38   314    33   321 0.93 -
SOLCI006099100       -            782 EOG093602UL          -            665  6.5e-155  518.9   4.4   3   5   1.3e-06   0.00018   21.9   0.0    82   119   320   357   315   360 0.89 -
SOLCI006099100       -            782 EOG093602UL          -            665  6.5e-155  518.9   4.4   4   5   1.4e-44   1.9e-42  147.3   0.0   145   298   352   508   351   509 0.96 -
SOLCI006099100       -            782 EOG093602UL          -            665  6.5e-155  518.9   4.4   5   5   1.2e-54   1.6e-52  180.6   0.1   385   589   497   701   495   717 0.96 -
SOLCI000673300       -            704 EOG093602UL          -            665  1.5e-154  517.7   3.1   1   2   0.00095      0.13   12.4   0.0   176   230   108   163    94   179 0.82 -
SOLCI000673300       -            704 EOG093602UL          -            665  1.5e-154  517.7   3.1   2   2  5.6e-153  7.7e-151  505.5   1.7   134   665   168   704   164   704 0.98 -
SOLCI006755700       -            646 EOG093602UL          -            665    6e-154  515.8   5.7   1   2   6.9e-22   9.4e-20   72.3   0.0   150   357    19   233     7   234 0.88 -
SOLCI006755700       -            646 EOG093602UL          -            665    6e-154  515.8   5.7   2   2  2.5e-136  3.4e-134  450.5   5.1   201   665   175   646   174   646 0.97 -
SOLCI004420700       -            667 EOG093602UL          -            665  7.6e-153  512.1  12.9   1   2     2e-43   2.7e-41  143.5   4.5   130   356    84   314    78   316 0.95 -
SOLCI004420700       -            667 EOG093602UL          -            665  7.6e-153  512.1  12.9   2   2  1.1e-115  1.5e-113  382.3   1.3   161   585   217   647   216   655 0.97 -
SOLCI002576300       -            608 EOG093602UL          -            665  8.8e-153  511.9   1.1   1   2   7.1e-72   9.7e-70  237.5   0.3   143   418    77   358    56   365 0.92 -
SOLCI002576300       -            608 EOG093602UL          -            665  8.8e-153  511.9   1.1   2   2   3.4e-85   4.7e-83  281.5   0.0   249   556   287   597   286   607 0.97 -
SOLCI005428400       -            643 EOG093602UL          -            665  1.2e-152  511.4   0.3   1   2   1.7e-50   2.3e-48  166.9   0.1   162   411    35   291    21   302 0.93 -
SOLCI005428400       -            643 EOG093602UL          -            665  1.2e-152  511.4   0.3   2   2  4.6e-106  6.3e-104  350.5   0.1   304   665   282   643   282   643 0.97 -
SOLCI003806100       -            707 EOG093602UL          -            665  7.4e-152  508.8   8.8   1   3     2e-54   2.7e-52  179.9   5.4   130   414    65   355    52   357 0.95 -
SOLCI003806100       -            707 EOG093602UL          -            665  7.4e-152  508.8   8.8   2   3   1.2e-10   1.6e-08   35.2   0.0    85   141   354   410   350   414 0.91 -
SOLCI003806100       -            707 EOG093602UL          -            665  7.4e-152  508.8   8.8   3   3   6.6e-92   9.1e-90  303.7   0.0   358   665   400   707   398   707 0.99 -
SOLCI002625600       -            591 EOG093602UL          -            665  1.8e-151  507.6   5.5   1   3   2.4e-29   3.3e-27   97.0   0.0   266   408    89   234    76   235 0.94 -
SOLCI002625600       -            591 EOG093602UL          -            665  1.8e-151  507.6   5.5   2   3   6.3e-33   8.6e-31  108.8   0.4   159   284   181   309   180   309 0.96 -
SOLCI002625600       -            591 EOG093602UL          -            665  1.8e-151  507.6   5.5   3   3   1.1e-96   1.5e-94  319.5   0.1   361   665   288   591   287   591 0.99 -
SOLCI006543400       -            676 EOG093602UL          -            665  1.5e-150  504.5   1.7   1   4     7e-11   9.6e-09   36.0   0.0   203   309    13   122     1   129 0.77 -
SOLCI006543400       -            676 EOG093602UL          -            665  1.5e-150  504.5   1.7   2   4   1.1e-15   1.6e-13   51.8   0.1    85   177   128   221   122   224 0.92 -
SOLCI006543400       -            676 EOG093602UL          -            665  1.5e-150  504.5   1.7   3   4     1e-42   1.4e-40  141.2   0.0   111   298   217   407   216   408 0.96 -
SOLCI006543400       -            676 EOG093602UL          -            665  1.5e-150  504.5   1.7   4   4   5.4e-87   7.4e-85  287.4   0.6   373   665   384   676   382   676 0.99 -
SOLCI001670900       -            653 EOG093602UL          -            665  8.4e-150  502.1   1.6   1   2   1.8e-07   2.5e-05   24.7   0.0    85   142    98   155    77   158 0.87 -
SOLCI001670900       -            653 EOG093602UL          -            665  8.4e-150  502.1   1.6   2   2  3.7e-145  5.1e-143  479.7   1.3   166   665   148   653   146   653 0.98 -
SOLCI005889400       -            673 EOG093602UL          -            665  1.2e-149  501.6  12.6   1   6   3.1e-16   4.3e-14   53.6   0.1   106   177    37   108    15   111 0.91 -
SOLCI005889400       -            673 EOG093602UL          -            665  1.2e-149  501.6  12.6   2   6     7e-14   9.7e-12   45.9   0.1   108   181   101   174   100   175 0.94 -
SOLCI005889400       -            673 EOG093602UL          -            665  1.2e-149  501.6  12.6   3   6   1.9e-09   2.6e-07   31.2   0.0   111   173   166   228   164   231 0.96 -
SOLCI005889400       -            673 EOG093602UL          -            665  1.2e-149  501.6  12.6   4   6   3.1e-15   4.2e-13   50.3   0.0   116   189   233   306   227   309 0.95 -
SOLCI005889400       -            673 EOG093602UL          -            665  1.2e-149  501.6  12.6   5   6     5e-30   6.8e-28   99.2   0.2   116   270   295   448   294   452 0.95 -
SOLCI005889400       -            673 EOG093602UL          -            665  1.2e-149  501.6  12.6   6   6   1.8e-80   2.4e-78  265.9   0.3   246   573   327   653   327   658 0.97 -
SOLCI002784600       -            727 EOG093602UL          -            665  2.9e-148  497.0   5.6   1   5   2.9e-12     4e-10   40.5   0.0   331   414    37   123    25   124 0.84 -
SOLCI002784600       -            727 EOG093602UL          -            665  2.9e-148  497.0   5.6   2   5   1.2e-27   1.6e-25   91.4   0.0    85   225   122   264   117   264 0.95 -
SOLCI002784600       -            727 EOG093602UL          -            665  2.9e-148  497.0   5.6   3   5   7.2e-13   9.8e-11   42.5   0.0    85   176   256   346   250   347 0.94 -
SOLCI002784600       -            727 EOG093602UL          -            665  2.9e-148  497.0   5.6   4   5   3.3e-40   4.5e-38  132.9   0.3   107   284   339   520   334   520 0.95 -
SOLCI002784600       -            727 EOG093602UL          -            665  2.9e-148  497.0   5.6   5   5   5.2e-67   7.2e-65  221.4   0.0   361   570   499   708   498   720 0.98 -
SOLCI000288900       -            605 EOG093602UL          -            665  4.7e-148  496.3   5.6   1   2   1.1e-06   0.00015   22.0   0.0    82   160    44   124    28   126 0.87 -
SOLCI000288900       -            605 EOG093602UL          -            665  4.7e-148  496.3   5.6   2   2  1.2e-145  1.7e-143  481.2   5.0   152   665    85   605    81   605 0.98 -
SOLCI000794400       -            632 EOG093602UL          -            665  4.3e-146  489.8  11.6   1   3   1.9e-14   2.7e-12   47.7   0.1   204   319    19   141    10   143 0.76 -
SOLCI000794400       -            632 EOG093602UL          -            665  4.3e-146  489.8  11.6   2   3   3.2e-42   4.3e-40  139.5   2.5    85   275   137   332   133   335 0.94 -
SOLCI000794400       -            632 EOG093602UL          -            665  4.3e-146  489.8  11.6   3   3   4.1e-98   5.6e-96  324.2   0.3   331   665   287   632   284   632 0.94 -
SOLCI006110800       -            484 EOG093602UL          -            665  9.9e-146  488.6   0.4   1   3   1.3e-27   1.8e-25   91.2   0.0   216   385    24   199    12   200 0.90 -
SOLCI006110800       -            484 EOG093602UL          -            665  9.9e-146  488.6   0.4   2   3     1e-41   1.4e-39  137.8   0.0    84   269   125   314   122   320 0.95 -
SOLCI006110800       -            484 EOG093602UL          -            665  9.9e-146  488.6   0.4   3   3   2.6e-82   3.6e-80  272.0   0.0   249   536   192   483   188   484 0.97 -
SOLCI000542500       -            886 EOG093602UL          -            665  1.1e-145  488.5   9.6   1   3   8.4e-27   1.2e-24   88.6   0.2   200   357   116   278    65   280 0.88 -
SOLCI000542500       -            886 EOG093602UL          -            665  1.1e-145  488.5   9.6   2   3   1.4e-41   1.9e-39  137.4   0.1   146   405   266   535   265   536 0.94 -
SOLCI000542500       -            886 EOG093602UL          -            665  1.1e-145  488.5   9.6   3   3   3.3e-86   4.5e-84  284.9   0.8   197   547   523   879   523   886 0.96 -
SOLCI001264300       -            628 EOG093602UL          -            665  2.2e-145  487.5   4.3   1   3   3.6e-08     5e-06   27.0   0.0    73   160    28   117    12   127 0.84 -
SOLCI001264300       -            628 EOG093602UL          -            665  2.2e-145  487.5   4.3   2   3   9.1e-46   1.3e-43  151.2   2.1    84   297   142   358   131   359 0.95 -
SOLCI001264300       -            628 EOG093602UL          -            665  2.2e-145  487.5   4.3   3   3   2.2e-97     3e-95  321.8   0.0   372   665   335   628   333   628 0.99 -
SOLCI004421600       -            720 EOG093602UL          -            665    7e-145  485.8  11.5   1   3   1.2e-14   1.7e-12   48.4   0.0   279   388    26   139     8   141 0.89 -
SOLCI004421600       -            720 EOG093602UL          -            665    7e-145  485.8  11.5   2   3   1.3e-35   1.7e-33  117.7   2.8   151   355   129   334   126   336 0.92 -
SOLCI004421600       -            720 EOG093602UL          -            665    7e-145  485.8  11.5   3   3  2.3e-100   3.1e-98  331.6   1.4   153   536   331   718   326   720 0.95 -
SOLCI003386000       -            719 EOG093602UL          -            665  1.1e-144  485.1   6.0   1   4   6.6e-18   9.1e-16   59.2   0.0   302   405    14   123     8   128 0.89 -
SOLCI003386000       -            719 EOG093602UL          -            665  1.1e-144  485.1   6.0   2   4   0.00034     0.047   13.9   0.2    81   124   127   170   124   171 0.95 -
SOLCI003386000       -            719 EOG093602UL          -            665  1.1e-144  485.1   6.0   3   4   1.1e-37   1.5e-35  124.5   0.0   134   341   149   360   145   360 0.94 -
SOLCI003386000       -            719 EOG093602UL          -            665  1.1e-144  485.1   6.0   4   4   9.6e-95   1.3e-92  313.1   0.2   197   569   314   692   311   699 0.95 -
SOLCI003417500       -            751 EOG093602UL          -            665  1.5e-144  484.7   8.0   1   3   1.6e-33   2.2e-31  110.8   0.2   165   405     8   255     1   256 0.91 -
SOLCI003417500       -            751 EOG093602UL          -            665  1.5e-144  484.7   8.0   2   3   4.2e-33   5.8e-31  109.4   0.0   151   306   196   355   191   359 0.93 -
SOLCI003417500       -            751 EOG093602UL          -            665  1.5e-144  484.7   8.0   3   3   4.5e-86   6.2e-84  284.4   1.2   166   570   313   725   313   736 0.97 -
SOLCI006966600       -            935 EOG093602UL          -            665  9.4e-144  482.1  16.0   1   3   2.8e-29   3.9e-27   96.7   5.3   137   358   119   345    82   347 0.91 -
SOLCI006966600       -            935 EOG093602UL          -            665  9.4e-144  482.1  16.0   2   3   8.9e-33   1.2e-30  108.3   0.2   151   360   337   550   335   553 0.96 -
SOLCI006966600       -            935 EOG093602UL          -            665  9.4e-144  482.1  16.0   3   3   2.9e-88     4e-86  291.7   0.4   162   536   552   930   549   934 0.95 -
SOLCI002323000       -            564 EOG093602UL          -            665  1.4e-143  481.5   0.3   1   2   1.6e-22   2.2e-20   74.4   0.0   229   371    22   166     3   166 0.88 -
SOLCI002323000       -            564 EOG093602UL          -            665  1.4e-143  481.5   0.3   2   2  4.2e-125  5.7e-123  413.4   0.3   229   665   122   564   120   564 0.98 -
SOLCI000019300       -            622 EOG093602UL          -            665  2.3e-143  480.8   3.2   1   2   3.8e-31   5.2e-29  102.9   0.1   105   302    36   237    12   237 0.92 -
SOLCI000019300       -            622 EOG093602UL          -            665  2.3e-143  480.8   3.2   2   2  2.4e-115  3.3e-113  381.1   0.5   200   581   233   622   230   622 0.97 -
SOLCI000643300       -            605 EOG093602UL          -            665  2.4e-143  480.7   0.0   1   1  2.4e-145  3.3e-143  480.3   0.0   148   665    81   605    36   605 0.97 -
SOLCI002281400       -            691 EOG093602UL          -            665  1.6e-142  478.0  10.6   1   5   8.2e-22   1.1e-19   72.1   0.0   134   276    37   182    17   186 0.91 -
SOLCI002281400       -            691 EOG093602UL          -            665  1.6e-142  478.0  10.6   2   5   5.5e-17   7.6e-15   56.1   0.1    90   177   125   212   119   213 0.96 -
SOLCI002281400       -            691 EOG093602UL          -            665  1.6e-142  478.0  10.6   3   5   1.3e-08   1.8e-06   28.5   0.2   111   173   208   270   207   271 0.97 -
SOLCI002281400       -            691 EOG093602UL          -            665  1.6e-142  478.0  10.6   4   5   2.7e-23   3.7e-21   77.0   0.1   108   215   267   374   265   382 0.95 -
SOLCI002281400       -            691 EOG093602UL          -            665  1.6e-142  478.0  10.6   5   5   6.3e-85   8.6e-83  280.6   0.3   247   578   308   642   307   649 0.97 -
SOLCI007024700       -            739 EOG093602UL          -            665  9.9e-142  475.4   0.3   1   3   8.2e-09   1.1e-06   29.1   0.0   298   392   103   200    71   200 0.87 -
SOLCI007024700       -            739 EOG093602UL          -            665  9.9e-142  475.4   0.3   2   3   1.8e-26   2.5e-24   87.5   0.0   165   290   169   297   165   302 0.93 -
SOLCI007024700       -            739 EOG093602UL          -            665  9.9e-142  475.4   0.3   3   3  2.7e-112  3.6e-110  371.1   0.0   160   575   300   722   297   733 0.96 -
SOLCI000401400       -            603 EOG093602UL          -            665  1.8e-140  471.2   3.3   1   2       6.7   9.2e+02   -0.3   0.0   204   229    31    53    26    68 0.75 -
SOLCI000401400       -            603 EOG093602UL          -            665  1.8e-140  471.2   3.3   2   2  2.4e-142  3.2e-140  470.4   1.9   149   665    76   603    60   603 0.94 -
SOLCI000257300       -            607 EOG093602UL          -            665  2.3e-140  470.9   2.3   1   1    3e-142  4.2e-140  470.0   2.2   168   665   102   607    89   607 0.97 -
SOLCI002862400       -            700 EOG093602UL          -            665  3.2e-140  470.4  11.2   1   4     7e-17   9.5e-15   55.8   0.3   283   385    42   150    27   152 0.87 -
SOLCI002862400       -            700 EOG093602UL          -            665  3.2e-140  470.4  11.2   2   4   6.6e-25   9.1e-23   82.3   0.6   249   373   143   270   140   273 0.92 -
SOLCI002862400       -            700 EOG093602UL          -            665  3.2e-140  470.4  11.2   3   4   4.9e-22   6.8e-20   72.8   0.1   240   369   266   398   266   400 0.93 -
SOLCI002862400       -            700 EOG093602UL          -            665  3.2e-140  470.4  11.2   4   4   1.7e-84   2.3e-82  279.2   0.1   228   532   386   695   382   699 0.95 -
SOLCI000835400       -            680 EOG093602UL          -            665  1.5e-139  468.2   1.1   1   3     2e-21   2.7e-19   70.8   0.0   201   358    29   193    12   196 0.91 -
SOLCI000835400       -            680 EOG093602UL          -            665  1.5e-139  468.2   1.1   2   3   8.4e-22   1.2e-19   72.0   0.1   150   247   184   284   183   286 0.94 -
SOLCI000835400       -            680 EOG093602UL          -            665  1.5e-139  468.2   1.1   3   3  4.6e-102  6.3e-100  337.2   0.1   144   536   279   679   278   680 0.98 -
SOLCI003956600       -            581 EOG093602UL          -            665  1.1e-138  465.4   2.5   1   2      0.11        15    5.5   0.0    79   151     7    83     1   101 0.52 -
SOLCI003956600       -            581 EOG093602UL          -            665  1.1e-138  465.4   2.5   2   2    2e-140  2.7e-138  464.0   2.1   148   665    49   581    39   581 0.95 -
SOLCI000669300       -            552 EOG093602UL          -            665  3.5e-138  463.7   4.0   1   3   7.2e-13   9.9e-11   42.5   0.0   201   345    21   165     9   167 0.84 -
SOLCI000669300       -            552 EOG093602UL          -            665  3.5e-138  463.7   4.0   2   3   6.8e-51   9.3e-49  168.2   0.3    85   289   135   349   134   351 0.94 -
SOLCI000669300       -            552 EOG093602UL          -            665  3.5e-138  463.7   4.0   3   3   2.1e-81   2.8e-79  269.0   0.2   256   579   211   546   211   549 0.94 -
SOLCI006452300       -            624 EOG093602UL          -            665  5.8e-137  459.6  12.7   1   5   7.6e-12     1e-09   39.1   0.0   104   170    55   122    14   124 0.86 -
SOLCI006452300       -            624 EOG093602UL          -            665  5.8e-137  459.6  12.7   2   5   5.9e-15   8.1e-13   49.4   0.1   107   182   121   196   120   197 0.96 -
SOLCI006452300       -            624 EOG093602UL          -            665  5.8e-137  459.6  12.7   3   5   1.8e-17   2.4e-15   57.7   0.0   115   189   191   265   191   266 0.97 -
SOLCI006452300       -            624 EOG093602UL          -            665  5.8e-137  459.6  12.7   4   5   6.4e-12   8.8e-10   39.4   0.1   117   177   224   284   223   289 0.96 -
SOLCI006452300       -            624 EOG093602UL          -            665  5.8e-137  459.6  12.7   5   5   2.6e-94   3.5e-92  311.7   0.3   249   573   289   619   285   623 0.96 -
SOLCI003074500       -            721 EOG093602UL          -            665  8.5e-137  459.1   9.5   1   5   1.1e-06   0.00015   22.1   0.0   245   275    59    89    28    93 0.84 -
SOLCI003074500       -            721 EOG093602UL          -            665  8.5e-137  459.1   9.5   2   5   2.4e-10   3.3e-08   34.2   0.1   111   188    85   163    84   169 0.92 -
SOLCI003074500       -            721 EOG093602UL          -            665  8.5e-137  459.1   9.5   3   5   1.4e-22     2e-20   74.6   0.1   105   226   175   297   167   297 0.95 -
SOLCI003074500       -            721 EOG093602UL          -            665  8.5e-137  459.1   9.5   4   5   2.9e-26   3.9e-24   86.8   0.1    85   188   288   391   284   395 0.97 -
SOLCI003074500       -            721 EOG093602UL          -            665  8.5e-137  459.1   9.5   5   5   8.7e-78   1.2e-75  257.0   0.1   253   562   389   701   387   713 0.96 -
SOLCI004080700       -            597 EOG093602UL          -            665  5.8e-136  456.3   9.5   1   3   3.2e-32   4.4e-30  106.5   0.1   213   408    26   228    20   241 0.93 -
SOLCI004080700       -            597 EOG093602UL          -            665  5.8e-136  456.3   9.5   2   3   1.5e-54   2.1e-52  180.2   3.8    98   295   246   446   235   447 0.96 -
SOLCI004080700       -            597 EOG093602UL          -            665  5.8e-136  456.3   9.5   3   3   6.8e-57   9.3e-55  188.0   0.0   358   537   411   590   411   595 0.98 -
SOLCI005434400       -            615 EOG093602UL          -            665  5.9e-136  456.3  10.6   1   4   1.2e-37   1.7e-35  124.4   0.5   170   404     5   241     1   242 0.94 -
SOLCI005434400       -            615 EOG093602UL          -            665  5.9e-136  456.3  10.6   2   4   7.5e-28     1e-25   92.0   0.1   151   297   185   334   183   335 0.94 -
SOLCI005434400       -            615 EOG093602UL          -            665  5.9e-136  456.3  10.6   3   4     2e-49   2.8e-47  163.3   1.0    82   313   247   488   244   489 0.94 -
SOLCI005434400       -            615 EOG093602UL          -            665  5.9e-136  456.3  10.6   4   4     1e-31   1.4e-29  104.8   0.0   380   535   457   611   456   614 0.97 -
SOLCI001686500       -            621 EOG093602UL          -            665  1.4e-134  451.8   1.4   1   2   1.4e-08   1.9e-06   28.3   0.0   219   326    65   177    57   181 0.84 -
SOLCI001686500       -            621 EOG093602UL          -            665  1.4e-134  451.8   1.4   2   2  3.2e-128  4.3e-126  423.7   3.0   219   665   168   621   168   621 0.97 -
SOLCI003135400       -            590 EOG093602UL          -            665  3.5e-134  450.4  10.1   1   2   6.7e-42   9.2e-40  138.4   1.4   201   413     6   221     4   222 0.95 -
SOLCI003135400       -            590 EOG093602UL          -            665  3.5e-134  450.4  10.1   2   2   2.1e-98   2.9e-96  325.2   1.9   150   562   154   573   152   583 0.94 -
SOLCI003282300       -            649 EOG093602UL          -            665  2.1e-133  447.9  12.6   1   3    0.0076         1    9.4   0.0    16    40    50    74    44    82 0.87 -
SOLCI003282300       -            649 EOG093602UL          -            665  2.1e-133  447.9  12.6   2   3   1.3e-42   1.7e-40  140.9   0.7   181   414    82   322    75   323 0.91 -
SOLCI003282300       -            649 EOG093602UL          -            665  2.1e-133  447.9  12.6   3   3     4e-96   5.5e-94  317.6   4.8   153   537   257   648   252   649 0.97 -
SOLCI003934000       -            602 EOG093602UL          -            665  2.7e-132  444.2   0.0   1   2      0.09        12    5.8   0.0    86   146    26    87    14   109 0.76 -
SOLCI003934000       -            602 EOG093602UL          -            665  2.7e-132  444.2   0.0   2   2  6.3e-132  8.6e-130  435.9   0.0   182   665    95   602    87   602 0.93 -
SOLCI002775000       -            651 EOG093602UL          -            665  1.1e-131  442.2   0.5   1   3   1.8e-36   2.5e-34  120.5   0.0   195   407    16   241     4   244 0.90 -
SOLCI002775000       -            651 EOG093602UL          -            665  1.1e-131  442.2   0.5   2   3   7.9e-39   1.1e-36  128.3   0.1    82   271   244   436   242   436 0.96 -
SOLCI002775000       -            651 EOG093602UL          -            665  1.1e-131  442.2   0.5   3   3   2.6e-61   3.6e-59  202.6   0.0   361   575   428   641   427   646 0.98 -
SOLCI006293100       -            584 EOG093602UL          -            665  1.7e-131  441.5   0.6   1   2   5.6e-20   7.7e-18   66.0   0.0   203   308    41   150    35   172 0.88 -
SOLCI006293100       -            584 EOG093602UL          -            665  1.7e-131  441.5   0.6   2   2  4.1e-113  5.7e-111  373.7   0.8   129   535   172   583   155   584 0.97 -
SOLCI004841700       -            661 EOG093602UL          -            665  2.9e-131  440.8   1.0   1   5   3.8e-06   0.00052   20.3   0.0   135   176    49    90    38    92 0.92 -
SOLCI004841700       -            661 EOG093602UL          -            665  2.9e-131  440.8   1.0   2   5     1e-15   1.4e-13   51.9   0.0   113   190    89   169    87   171 0.92 -
SOLCI004841700       -            661 EOG093602UL          -            665  2.9e-131  440.8   1.0   3   5   3.1e-14   4.2e-12   47.0   0.0   110   182   151   223   149   232 0.93 -
SOLCI004841700       -            661 EOG093602UL          -            665  2.9e-131  440.8   1.0   4   5   1.3e-15   1.8e-13   51.6   0.0    46   178   236   362   224   369 0.89 -
SOLCI004841700       -            661 EOG093602UL          -            665  2.9e-131  440.8   1.0   5   5   1.8e-85   2.4e-83  282.4   0.1   240   535   357   655   357   659 0.97 -
SOLCI004023700       -            541 EOG093602UL          -            665    5e-131  440.0   4.3   1   3     3e-30   4.2e-28   99.9   0.2   146   275     4   137     1   140 0.94 -
SOLCI004023700       -            541 EOG093602UL          -            665    5e-131  440.0   4.3   2   3   8.6e-13   1.2e-10   42.3   0.0   117   177   139   199   135   205 0.94 -
SOLCI004023700       -            541 EOG093602UL          -            665    5e-131  440.0   4.3   3   3   1.4e-90   1.9e-88  299.3   0.2   249   567   204   526   200   535 0.97 -
SOLCI002358300       -            602 EOG093602UL          -            665  5.4e-131  439.9   1.8   1   2   1.8e-20   2.5e-18   67.6   0.1   236   345    49   159    43   165 0.89 -
SOLCI002358300       -            602 EOG093602UL          -            665  5.4e-131  439.9   1.8   2   2  7.2e-113  9.9e-111  373.0   0.3   147   579   161   598   159   601 0.97 -
SOLCI002836800       -            596 EOG093602UL          -            665  9.7e-131  439.1  16.8   1   3   3.3e-17   4.5e-15   56.9   0.2   211   369    40   202    23   203 0.89 -
SOLCI002836800       -            596 EOG093602UL          -            665  9.7e-131  439.1  16.8   2   3   8.5e-46   1.2e-43  151.3   3.5   142   456    68   389    61   391 0.94 -
SOLCI002836800       -            596 EOG093602UL          -            665  9.7e-131  439.1  16.8   3   3   2.7e-77   3.7e-75  255.4   1.2   159   544   188   588   187   593 0.92 -
SOLCI006585300       -            584 EOG093602UL          -            665  1.2e-130  438.7   1.8   1   2   5.3e-36   7.3e-34  119.0   0.2    71   287    21   243    14   244 0.92 -
SOLCI006585300       -            584 EOG093602UL          -            665  1.2e-130  438.7   1.8   2   2   2.5e-98   3.5e-96  324.9   0.1   246   578   233   572   228   582 0.95 -
SOLCI007161600       -            555 EOG093602UL          -            665  1.6e-130  438.4   3.5   1   2   2.7e-43   3.8e-41  143.0   0.3    87   295    73   286    51   287 0.93 -
SOLCI007161600       -            555 EOG093602UL          -            665  1.6e-130  438.4   3.5   2   2   3.7e-92   5.1e-90  304.5   0.2   373   665   266   555   265   555 0.98 -
SOLCI001074300       -            601 EOG093602UL          -            665  3.1e-130  437.4   7.5   1   3   5.7e-13   7.8e-11   42.9   0.7   301   405    47   156    39   163 0.87 -
SOLCI001074300       -            601 EOG093602UL          -            665  3.1e-130  437.4   7.5   2   3   3.5e-11   4.9e-09   36.9   0.0    82   142   162   222   156   224 0.94 -
SOLCI001074300       -            601 EOG093602UL          -            665  3.1e-130  437.4   7.5   3   3  1.2e-113  1.6e-111  375.6   0.6   150   535   199   590   199   596 0.97 -
SOLCI006508900       -            600 EOG093602UL          -            665  4.4e-130  436.9   4.8   1   3   3.4e-13   4.7e-11   43.6   0.0   150   241    60   154    30   157 0.93 -
SOLCI006508900       -            600 EOG093602UL          -            665  4.4e-130  436.9   4.8   2   3   3.4e-36   4.7e-34  119.6   0.1   148   284   159   298   155   301 0.94 -
SOLCI006508900       -            600 EOG093602UL          -            665  4.4e-130  436.9   4.8   3   3   1.6e-84   2.2e-82  279.3   0.2   247   545   292   596   290   599 0.96 -
SOLCI003281000       -            483 EOG093602UL          -            665  4.5e-130  436.9   3.6   1   1    4e-132  5.5e-130  436.6   3.6   197   665     9   483     3   483 0.98 -
SOLCI003177800       -            637 EOG093602UL          -            665    6e-130  436.5   4.9   1   3   4.2e-06   0.00058   20.2   0.1   303   354    41    93    21   105 0.69 -
SOLCI003177800       -            637 EOG093602UL          -            665    6e-130  436.5   4.9   2   3   1.2e-48   1.7e-46  160.7   0.4   160   417    99   360    90   364 0.92 -
SOLCI003177800       -            637 EOG093602UL          -            665    6e-130  436.5   4.9   3   3   2.2e-78     3e-76  259.0   0.1   306   578   347   630   347   635 0.95 -
SOLCI004518700       -            597 EOG093602UL          -            665  6.1e-130  436.4   6.4   1   3   6.4e-21   8.7e-19   69.1   0.0   275   411    34   172    22   176 0.86 -
SOLCI004518700       -            597 EOG093602UL          -            665  6.1e-130  436.4   6.4   2   3   4.6e-05    0.0063   16.7   0.0    84   129   173   218   169   219 0.89 -
SOLCI004518700       -            597 EOG093602UL          -            665  6.1e-130  436.4   6.4   3   3  6.6e-109  9.1e-107  359.9   2.1   150   536   208   597   204   597 0.97 -
SOLCI002277900       -            656 EOG093602UL          -            665  2.8e-129  434.2   2.9   1   5   1.3e-08   1.8e-06   28.4   0.0   101   171    62   132    56   133 0.90 -
SOLCI002277900       -            656 EOG093602UL          -            665  2.8e-129  434.2   2.9   2   5   2.2e-18   3.1e-16   60.7   0.0   101   186   124   209   120   209 0.95 -
SOLCI002277900       -            656 EOG093602UL          -            665  2.8e-129  434.2   2.9   3   5   9.6e-14   1.3e-11   45.4   0.0   111   189   196   274   196   276 0.97 -
SOLCI002277900       -            656 EOG093602UL          -            665  2.8e-129  434.2   2.9   4   5   1.1e-12   1.6e-10   41.9   0.1   117   189   264   336   262   337 0.96 -
SOLCI002277900       -            656 EOG093602UL          -            665  2.8e-129  434.2   2.9   5   5   8.5e-86   1.2e-83  283.5   0.0   248   564   328   645   326   656 0.95 -
SOLCI000591500       -            508 EOG093602UL          -            665  1.7e-128  431.6   0.3   1   2   6.4e-35   8.8e-33  115.4   0.0    17   190    34   206    22   208 0.94 -
SOLCI000591500       -            508 EOG093602UL          -            665  1.7e-128  431.6   0.3   2   2   1.3e-97   1.8e-95  322.6   0.1   240   566   158   489   158   503 0.97 -
SOLCI003665000       -            522 EOG093602UL          -            665  4.3e-128  430.3   5.1   1   3   5.7e-20   7.9e-18   66.0   0.1   314   420    17   126    13   137 0.92 -
SOLCI003665000       -            522 EOG093602UL          -            665  4.3e-128  430.3   5.1   2   3   8.7e-13   1.2e-10   42.2   0.2   233   287   138   192   119   192 0.89 -
SOLCI003665000       -            522 EOG093602UL          -            665  4.3e-128  430.3   5.1   3   3   1.3e-99   1.8e-97  329.1   0.1   246   567   182   506   181   519 0.96 -
SOLCI005575200       -            755 EOG093602UL          -            665  1.3e-127  428.7   2.8   1   2   1.4e-38   1.9e-36  127.5   0.0   166   413    33   283    24   287 0.93 -
SOLCI005575200       -            755 EOG093602UL          -            665  1.3e-127  428.7   2.8   2   2   9.7e-90   1.3e-87  296.5   2.3   133   571   300   744   296   754 0.96 -
SOLCI002661500       -            536 EOG093602UL          -            665  3.8e-127  427.2   3.4   1   2   3.8e-34   5.2e-32  112.8   0.1   217   358     7   151     1   152 0.95 -
SOLCI002661500       -            536 EOG093602UL          -            665  3.8e-127  427.2   3.4   2   2   5.5e-95   7.6e-93  313.8   1.0   157   536   149   536   149   536 0.95 -
SOLCI000130800       -            698 EOG093602UL          -            665  1.1e-126  425.6   0.6   1   4   2.5e-31   3.4e-29  103.5   0.0   151   360    38   260    18   262 0.87 -
SOLCI000130800       -            698 EOG093602UL          -            665  1.1e-126  425.6   0.6   2   4     1e-07   1.4e-05   25.5   0.1   136   225   233   323   230   328 0.75 -
SOLCI000130800       -            698 EOG093602UL          -            665  1.1e-126  425.6   0.6   3   4   8.7e-47   1.2e-44  154.6   0.0    90   277   329   525   324   528 0.92 -
SOLCI000130800       -            698 EOG093602UL          -            665  1.1e-126  425.6   0.6   4   4     9e-48   1.2e-45  157.8   0.0   361   536   511   693   511   697 0.92 -
SOLCI004171700       -            633 EOG093602UL          -            665  1.7e-126  425.0   4.7   1   2     2e-22   2.7e-20   74.1   0.3   211   373    38   206    23   212 0.90 -
SOLCI004171700       -            633 EOG093602UL          -            665  1.7e-126  425.0   4.7   2   2  7.2e-107  9.9e-105  353.1   0.6   178   569   211   616   204   627 0.95 -
SOLCI001933400       -            674 EOG093602UL          -            665  4.1e-125  420.5   8.5   1   3   6.4e-28   8.8e-26   92.3   0.1   175   358    78   265    67   266 0.92 -
SOLCI001933400       -            674 EOG093602UL          -            665  4.1e-125  420.5   8.5   2   3   7.3e-45     1e-42  148.2   0.1   152   337   258   447   257   448 0.96 -
SOLCI001933400       -            674 EOG093602UL          -            665  4.1e-125  420.5   8.5   3   3   2.6e-60   3.5e-58  199.3   2.1   199   453   407   667   405   672 0.96 -
SOLCI006161000       -            581 EOG093602UL          -            665  1.3e-124  418.8  15.9   1   5     3e-14   4.2e-12   47.1   0.3   107   191    42   126    30   132 0.92 -
SOLCI006161000       -            581 EOG093602UL          -            665  1.3e-124  418.8  15.9   2   5   1.2e-10   1.7e-08   35.2   0.1   116   182    82   148    81   148 0.96 -
SOLCI006161000       -            581 EOG093602UL          -            665  1.3e-124  418.8  15.9   3   5   6.8e-18   9.3e-16   59.1   0.2   106   189   134   217   129   221 0.96 -
SOLCI006161000       -            581 EOG093602UL          -            665  1.3e-124  418.8  15.9   4   5   0.00024     0.033   14.4   0.0   245   281   206   244   205   249 0.82 -
SOLCI006161000       -            581 EOG093602UL          -            665  1.3e-124  418.8  15.9   5   5   8.8e-92   1.2e-89  303.3   0.4   227   569   221   566   219   573 0.97 -
SOLCI001011300       -            607 EOG093602UL          -            665  2.1e-124  418.1   4.9   1   2   8.4e-27   1.1e-24   88.6   0.2   151   319    66   240    46   242 0.88 -
SOLCI001011300       -            607 EOG093602UL          -            665  2.1e-124  418.1   4.9   2   2  8.8e-103  1.2e-100  339.6   1.4   204   570   223   595   223   605 0.97 -
SOLCI002236600       -            691 EOG093602UL          -            665  2.5e-124  417.9   3.8   1   3    0.0027      0.37   10.9   0.0    85   158    69   144    56   153 0.88 -
SOLCI002236600       -            691 EOG093602UL          -            665  2.5e-124  417.9   3.8   2   3   5.8e-41     8e-39  135.3   0.1   149   385   104   352    96   354 0.93 -
SOLCI002236600       -            691 EOG093602UL          -            665  2.5e-124  417.9   3.8   3   3   3.2e-87   4.3e-85  288.2   0.2   245   576   341   675   341   686 0.97 -
SOLCI006836000       -            638 EOG093602UL          -            665  3.2e-124  417.5   5.2   1   2   3.4e-39   4.7e-37  129.5   0.4   198   409    23   240    15   242 0.94 -
SOLCI006836000       -            638 EOG093602UL          -            665  3.2e-124  417.5   5.2   2   2   2.5e-90   3.4e-88  298.5   1.3   132   536   225   634   224   637 0.96 -
SOLCI006954000       -            616 EOG093602UL          -            665  1.7e-123  415.1   6.5   1   2   5.3e-30   7.2e-28   99.1   0.1   128   272    60   210    40   219 0.87 -
SOLCI006954000       -            616 EOG093602UL          -            665  1.7e-123  415.1   6.5   2   2   2.3e-96   3.1e-94  318.4   2.6   150   535   217   615   210   616 0.94 -
SOLCI003575300       -            729 EOG093602UL          -            665    1e-122  412.5  15.1   1   4   2.9e-05    0.0039   17.4   0.0    86   127    68   109    57   124 0.87 -
SOLCI003575300       -            729 EOG093602UL          -            665    1e-122  412.5  15.1   2   4   1.5e-23   2.1e-21   77.8   0.1   165   307   119   264   110   267 0.95 -
SOLCI003575300       -            729 EOG093602UL          -            665    1e-122  412.5  15.1   3   4   2.8e-18   3.8e-16   60.4   0.4   162   288   252   381   250   386 0.95 -
SOLCI003575300       -            729 EOG093602UL          -            665    1e-122  412.5  15.1   4   4   3.5e-83   4.8e-81  274.9   2.0   258   589   389   723   382   727 0.97 -
SOLCI002052500       -            534 EOG093602UL          -            665  1.1e-122  412.4   5.8   1   2   1.6e-21   2.1e-19   71.2   2.4   218   370    29   187    14   191 0.94 -
SOLCI002052500       -            534 EOG093602UL          -            665  1.1e-122  412.4   5.8   2   2  1.2e-103  1.6e-101  342.5   0.1   242   568   188   517   186   529 0.97 -
SOLCI005079900       -            558 EOG093602UL          -            665    3e-122  411.0   1.6   1   3   2.5e-23   3.4e-21   77.1   0.0    11   177    51   216    41   216 0.92 -
SOLCI005079900       -            558 EOG093602UL          -            665    3e-122  411.0   1.6   2   3   1.3e-43   1.8e-41  144.1   0.5   103   289   173   362   170   363 0.96 -
SOLCI005079900       -            558 EOG093602UL          -            665    3e-122  411.0   1.6   3   3   1.5e-61   2.1e-59  203.3   0.0   362   573   337   549   336   558 0.96 -
SOLCI006245500       -            603 EOG093602UL          -            665  4.5e-122  410.4   3.4   1   3     0.016       2.1    8.4   0.0    80   114    63    97    44   103 0.85 -
SOLCI006245500       -            603 EOG093602UL          -            665  4.5e-122  410.4   3.4   2   3   5.6e-35   7.7e-33  115.6   0.0   150   323   102   277    98   281 0.91 -
SOLCI006245500       -            603 EOG093602UL          -            665  4.5e-122  410.4   3.4   3   3   1.6e-87   2.2e-85  289.2   0.4   215   542   267   602   264   603 0.96 -
SOLCI004518400       -            428 EOG093602UL          -            665  6.7e-122  409.8   0.7   1   3     1e-20   1.4e-18   68.4   0.0   164   305    12   154     6   157 0.91 -
SOLCI004518400       -            428 EOG093602UL          -            665  6.7e-122  409.8   0.7   2   3   1.1e-32   1.5e-30  108.0   0.0    78   268    59   254    54   254 0.92 -
SOLCI004518400       -            428 EOG093602UL          -            665  6.7e-122  409.8   0.7   3   3   2.3e-74   3.1e-72  245.8   0.1   236   538   119   426   118   428 0.96 -
SOLCI002661400       -            530 EOG093602UL          -            665  1.1e-121  409.1   9.1   1   3   3.2e-36   4.4e-34  119.7   0.3   209   407    22   226     1   242 0.88 -
SOLCI002661400       -            530 EOG093602UL          -            665  1.1e-121  409.1   9.1   2   3   1.2e-37   1.6e-35  124.4   0.6   131   290   212   378   212   379 0.91 -
SOLCI002661400       -            530 EOG093602UL          -            665  1.1e-121  409.1   9.1   3   3   3.9e-56   5.3e-54  185.5   0.1   365   537   355   528   355   530 0.98 -
SOLCI001655700       -            472 EOG093602UL          -            665  1.2e-121  409.0   3.8   1   4   1.9e-34   2.6e-32  113.8   0.0   189   347     1   162     1   163 0.97 -
SOLCI001655700       -            472 EOG093602UL          -            665  1.2e-121  409.0   3.8   2   4   3.8e-13   5.2e-11   43.4   0.0    83   134   128   179   123   180 0.94 -
SOLCI001655700       -            472 EOG093602UL          -            665  1.2e-121  409.0   3.8   3   4   1.5e-38     2e-36  127.4   0.1   148   288   162   305   160   307 0.95 -
SOLCI001655700       -            472 EOG093602UL          -            665  1.2e-121  409.0   3.8   4   4   3.6e-44   4.9e-42  145.9   0.0   368   536   287   457   287   461 0.95 -
SOLCI002318700       -            617 EOG093602UL          -            665  5.2e-120  403.6  11.7   1   4     5e-24   6.8e-22   79.4   0.3   202   357    88   242    73   245 0.87 -
SOLCI002318700       -            617 EOG093602UL          -            665  5.2e-120  403.6  11.7   2   4     1e-39   1.4e-37  131.2   1.0   153   298   237   385   234   387 0.95 -
SOLCI002318700       -            617 EOG093602UL          -            665  5.2e-120  403.6  11.7   3   4     1e-21   1.4e-19   71.8   0.1   185   271   370   459   370   463 0.94 -
SOLCI002318700       -            617 EOG093602UL          -            665  5.2e-120  403.6  11.7   4   4   1.2e-45   1.7e-43  150.8   0.0   151   308   437   597   435   608 0.97 -
SOLCI007478000       -            589 EOG093602UL          -            665  6.4e-120  403.3   6.1   1   3   0.00046     0.064   13.4   0.1   267   326     1    60     1    61 0.81 -
SOLCI007478000       -            589 EOG093602UL          -            665  6.4e-120  403.3   6.1   2   3   7.7e-45   1.1e-42  148.2   0.1    70   285    34   255    24   258 0.91 -
SOLCI007478000       -            589 EOG093602UL          -            665  6.4e-120  403.3   6.1   3   3   1.5e-77     2e-75  256.3   0.6   253   568   254   573   253   578 0.97 -
SOLCI004636700       -            698 EOG093602UL          -            665  1.4e-119  402.2   6.5   1   2   5.1e-35     7e-33  115.7   0.1   205   406    70   277    56   285 0.74 -
SOLCI004636700       -            698 EOG093602UL          -            665  1.4e-119  402.2   6.5   2   2   2.9e-87     4e-85  288.4   2.5    85   488   284   693   277   697 0.96 -
SOLCI007107400       -            626 EOG093602UL          -            665  4.4e-119  400.6   8.5   1   2   7.5e-19     1e-16   62.3   0.0   246   356    80   190    52   195 0.92 -
SOLCI007107400       -            626 EOG093602UL          -            665  4.4e-119  400.6   8.5   2   2  7.5e-103    1e-100  339.9   6.1   152   567   185   610   184   619 0.95 -
SOLCI003478900       -            616 EOG093602UL          -            665  7.3e-119  399.8   1.8   1   4     0.015         2    8.4   0.0    86   144    19    77    13   101 0.83 -
SOLCI003478900       -            616 EOG093602UL          -            665  7.3e-119  399.8   1.8   2   4   5.7e-24   7.8e-22   79.2   0.1    19   177    54   211    44   214 0.90 -
SOLCI003478900       -            616 EOG093602UL          -            665  7.3e-119  399.8   1.8   3   4     1e-12   1.4e-10   42.0   0.0   113   177   209   273   208   277 0.96 -
SOLCI003478900       -            616 EOG093602UL          -            665  7.3e-119  399.8   1.8   4   4   3.3e-84   4.5e-82  278.3   0.0   246   568   275   601   269   606 0.97 -
SOLCI004636900       -            632 EOG093602UL          -            665  7.9e-119  399.7   2.8   1   2   1.2e-57   1.7e-55  190.5   1.8    69   355    19   300     8   309 0.92 -
SOLCI004636900       -            632 EOG093602UL          -            665  7.9e-119  399.7   2.8   2   2   3.6e-63     5e-61  208.7   0.0   263   567   309   617   299   629 0.94 -
SOLCI000248800       -            602 EOG093602UL          -            665  9.5e-119  399.4   3.6   1   4   2.4e-08   3.3e-06   27.6   0.0   214   307    32   128    25   135 0.90 -
SOLCI000248800       -            602 EOG093602UL          -            665  9.5e-119  399.4   3.6   2   4   2.7e-23   3.7e-21   77.0   0.0    86   189   137   242   130   243 0.94 -
SOLCI000248800       -            602 EOG093602UL          -            665  9.5e-119  399.4   3.6   3   4   9.1e-42   1.2e-39  138.0   2.0   109   291   224   409   223   410 0.97 -
SOLCI000248800       -            602 EOG093602UL          -            665  9.5e-119  399.4   3.6   4   4     1e-53   1.4e-51  177.5   0.0   358   568   378   588   378   593 0.98 -
SOLCI006336700       -            522 EOG093602UL          -            665  1.9e-118  398.4   0.1   1   3   2.1e-05    0.0029   17.8   0.0    69   162    20   114     8   118 0.83 -
SOLCI006336700       -            522 EOG093602UL          -            665  1.9e-118  398.4   0.1   2   3   1.6e-59   2.2e-57  196.7   0.0    17   289    71   346    66   348 0.97 -
SOLCI006336700       -            522 EOG093602UL          -            665  1.9e-118  398.4   0.1   3   3   2.2e-59     3e-57  196.2   0.0   378   560   337   519   337   522 0.97 -
SOLCI005997200       -            564 EOG093602UL          -            665    2e-118  398.4   2.5   1   3   2.7e-27   3.7e-25   90.2   0.1   143   272    58   191    16   194 0.82 -
SOLCI005997200       -            564 EOG093602UL          -            665    2e-118  398.4   2.5   2   3   8.4e-13   1.1e-10   42.3   0.0   111   178   190   257   189   261 0.94 -
SOLCI005997200       -            564 EOG093602UL          -            665    2e-118  398.4   2.5   3   3   1.1e-81   1.5e-79  269.9   0.1   238   536   250   553   250   559 0.94 -
SOLCI004428300       -            605 EOG093602UL          -            665  1.8e-117  395.2   0.1   1   2    0.0044       0.6   10.2   0.0   151   207    59   117    44   121 0.78 -
SOLCI004428300       -            605 EOG093602UL          -            665  1.8e-117  395.2   0.1   2   2  1.1e-115  1.5e-113  382.3   0.5   134   573   140   586   135   601 0.94 -
SOLCI001076200       -            753 EOG093602UL          -            665  3.9e-117  394.1  15.9   1   5   3.2e-23   4.4e-21   76.7   0.1   211   402    39   237    13   241 0.85 -
SOLCI001076200       -            753 EOG093602UL          -            665  3.9e-117  394.1  15.9   2   5     8e-10   1.1e-07   32.5   0.1    82   142   245   305   237   307 0.94 -
SOLCI001076200       -            753 EOG093602UL          -            665  3.9e-117  394.1  15.9   3   5   8.7e-33   1.2e-30  108.3   1.8   151   354   283   484   282   490 0.93 -
SOLCI001076200       -            753 EOG093602UL          -            665  3.9e-117  394.1  15.9   4   5     1e-37   1.4e-35  124.7   0.4    86   296   446   661   434   662 0.92 -
SOLCI001076200       -            753 EOG093602UL          -            665  3.9e-117  394.1  15.9   5   5   6.7e-28   9.2e-26   92.2   0.0   373   478   640   745   639   750 0.97 -
SOLCI002632800       -            605 EOG093602UL          -            665  8.6e-116  389.7   1.1   1   5    0.0036      0.49   10.5   0.1    71   161    21   112     8   117 0.81 -
SOLCI002632800       -            605 EOG093602UL          -            665  8.6e-116  389.7   1.1   2   5   3.6e-15     5e-13   50.1   0.0   291   369   114   195   109   198 0.62 -
SOLCI002632800       -            605 EOG093602UL          -            665  8.6e-116  389.7   1.1   3   5     1e-20   1.4e-18   68.4   0.0    85   181   138   234   130   239 0.93 -
SOLCI002632800       -            605 EOG093602UL          -            665  8.6e-116  389.7   1.1   4   5   3.9e-10   5.3e-08   33.5   0.0   116   182   200   266   196   267 0.94 -
SOLCI002632800       -            605 EOG093602UL          -            665  8.6e-116  389.7   1.1   5   5   5.7e-78   7.8e-76  257.6   0.1   246   581   263   603   262   605 0.95 -
SOLCI006982000       -            615 EOG093602UL          -            665  1.7e-115  388.7  13.6   1   3   5.3e-30   7.3e-28   99.1   0.3   199   358    62   224    41   224 0.90 -
SOLCI006982000       -            615 EOG093602UL          -            665  1.7e-115  388.7  13.6   2   3   8.9e-21   1.2e-18   68.7   2.5   198   357   163   332   160   336 0.88 -
SOLCI006982000       -            615 EOG093602UL          -            665  1.7e-115  388.7  13.6   3   3   6.4e-74   8.8e-72  244.2   0.2   258   536   335   612   331   615 0.98 -
SOLCI002438100       -            614 EOG093602UL          -            665  1.1e-112  379.4  13.7   1   4   1.1e-26   1.6e-24   88.1   0.4   269   413    65   213    38   214 0.91 -
SOLCI002438100       -            614 EOG093602UL          -            665  1.1e-112  379.4  13.7   2   4   3.7e-19   5.1e-17   63.3   0.1    84   189   212   317   210   320 0.98 -
SOLCI002438100       -            614 EOG093602UL          -            665  1.1e-112  379.4  13.7   3   4   1.6e-39   2.2e-37  130.6   0.3   122   288   281   450   276   453 0.95 -
SOLCI002438100       -            614 EOG093602UL          -            665  1.1e-112  379.4  13.7   4   4   4.2e-39   5.7e-37  129.2   0.2   379   541   443   607   443   613 0.95 -
SOLCI001866000       -            507 EOG093602UL          -            665  1.9e-112  378.7   2.3   1   3   3.4e-09   4.6e-07   30.4   0.0   244   326    27   111    23   114 0.88 -
SOLCI001866000       -            507 EOG093602UL          -            665  1.9e-112  378.7   2.3   2   3   1.9e-51   2.7e-49  170.0   0.8    83   291    98   310    95   311 0.96 -
SOLCI001866000       -            507 EOG093602UL          -            665  1.9e-112  378.7   2.3   3   3     4e-58   5.5e-56  192.1   0.0   372   578   293   499   290   506 0.97 -
SOLCI007500900       -            577 EOG093602UL          -            665  4.7e-112  377.3   8.2   1   4   3.5e-07   4.8e-05   23.7   0.1   213   309    15   117     9   124 0.84 -
SOLCI007500900       -            577 EOG093602UL          -            665  4.7e-112  377.3   8.2   2   4   1.7e-19   2.3e-17   64.4   0.3    86   173   124   212   121   213 0.96 -
SOLCI007500900       -            577 EOG093602UL          -            665  4.7e-112  377.3   8.2   3   4   3.7e-15   5.1e-13   50.1   0.0   110   191   211   292   209   294 0.97 -
SOLCI007500900       -            577 EOG093602UL          -            665  4.7e-112  377.3   8.2   4   4   9.3e-78   1.3e-75  256.9   0.1   240   536   274   572   274   576 0.97 -
SOLCI002282800       -            559 EOG093602UL          -            665  8.7e-112  376.4   3.6   1   3   1.3e-14   1.8e-12   48.3   0.0   212   347    25   165    15   165 0.86 -
SOLCI002282800       -            559 EOG093602UL          -            665  8.7e-112  376.4   3.6   2   3   2.8e-49   3.8e-47  162.8   0.3    18   270    67   323    67   323 0.93 -
SOLCI002282800       -            559 EOG093602UL          -            665  8.7e-112  376.4   3.6   3   3   8.6e-55   1.2e-52  181.0   0.1   334   567   284   521   281   533 0.95 -
SOLCI006353400       -            401 EOG093602UL          -            665  1.9e-111  375.3   1.3   1   1  1.5e-113  2.1e-111  375.2   1.3   267   665     1   401     1   401 0.99 -
SOLCI006210600       -            498 EOG093602UL          -            665  2.5e-111  374.9   0.0   1   2   2.3e-22   3.1e-20   73.9   0.0   149   284    29   167    19   170 0.94 -
SOLCI006210600       -            498 EOG093602UL          -            665  2.5e-111  374.9   0.0   2   2   1.6e-91   2.2e-89  302.4   0.1   249   565   163   482   161   492 0.95 -
SOLCI002443800       -            566 EOG093602UL          -            665  4.8e-111  374.0   4.2   1   2   8.4e-37   1.1e-34  121.6   1.1    12   226    77   290    66   290 0.87 -
SOLCI002443800       -            566 EOG093602UL          -            665  4.8e-111  374.0   4.2   2   2   3.4e-79   4.7e-77  261.7   0.1   292   574   258   545   252   562 0.95 -
SOLCI003479000       -            528 EOG093602UL          -            665  3.9e-110  371.0   7.1   1   1  7.3e-112    1e-109  369.6   7.0    70   537    44   514    28   523 0.93 -
SOLCI007166700       -            607 EOG093602UL          -            665  4.8e-110  370.7   9.4   1   4   1.9e-19   2.5e-17   64.3   0.1   246   403    38   199     5   208 0.93 -
SOLCI007166700       -            607 EOG093602UL          -            665  4.8e-110  370.7   9.4   2   4   8.4e-17   1.1e-14   55.5   0.5    83   189   207   312   200   312 0.96 -
SOLCI007166700       -            607 EOG093602UL          -            665  4.8e-110  370.7   9.4   3   4   2.6e-31   3.6e-29  103.4   0.1   136   295   290   452   290   453 0.94 -
SOLCI007166700       -            607 EOG093602UL          -            665  4.8e-110  370.7   9.4   4   4   4.8e-53   6.6e-51  175.3   0.0   371   545   430   604   428   607 0.98 -
SOLCI000091600       -            538 EOG093602UL          -            665  2.1e-108  365.2   0.8   1   3   1.7e-05    0.0023   18.2   0.0   207   308    18   127     1   132 0.77 -
SOLCI000091600       -            538 EOG093602UL          -            665  2.1e-108  365.2   0.8   2   3   1.5e-59     2e-57  196.8   1.0    83   295   132   350   128   351 0.96 -
SOLCI000091600       -            538 EOG093602UL          -            665  2.1e-108  365.2   0.8   3   3   3.8e-49   5.2e-47  162.4   0.0   367   558   324   516   323   530 0.94 -
SOLCI001668200       -            599 EOG093602UL          -            665  2.9e-108  364.8   6.6   1   5   4.7e-05    0.0064   16.7   0.0   354   406    57   110    47   125 0.85 -
SOLCI001668200       -            599 EOG093602UL          -            665  2.9e-108  364.8   6.6   2   5       4.2   5.8e+02    0.3   0.0    85   112   115   142   112   147 0.90 -
SOLCI001668200       -            599 EOG093602UL          -            665  2.9e-108  364.8   6.6   3   5   6.4e-44   8.7e-42  145.1   1.0   139   356   137   357   131   359 0.95 -
SOLCI001668200       -            599 EOG093602UL          -            665  2.9e-108  364.8   6.6   4   5   1.4e-34   1.9e-32  114.3   0.0   148   296   348   499   346   501 0.96 -
SOLCI001668200       -            599 EOG093602UL          -            665  2.9e-108  364.8   6.6   5   5   2.9e-34     4e-32  113.2   0.0   377   493   482   599   482   599 0.97 -
SOLCI007491700       -            539 EOG093602UL          -            665  1.5e-107  362.4   0.3   1   3   1.9e-19   2.6e-17   64.3   0.0   217   373    29   193    21   196 0.84 -
SOLCI007491700       -            539 EOG093602UL          -            665  1.5e-107  362.4   0.3   2   3   1.2e-41   1.7e-39  137.6   0.1   111   292   189   374   189   378 0.96 -
SOLCI007491700       -            539 EOG093602UL          -            665  1.5e-107  362.4   0.3   3   3   2.1e-52   2.9e-50  173.1   0.0   369   538   353   522   352   538 0.95 -
SOLCI007384300       -            560 EOG093602UL          -            665  3.7e-107  361.1   4.5   1   2   2.7e-37   3.7e-35  123.2   0.4   194   422    40   275    18   280 0.91 -
SOLCI007384300       -            560 EOG093602UL          -            665  3.7e-107  361.1   4.5   2   2     4e-72   5.5e-70  238.3   0.2   260   536   281   560   278   560 0.96 -
SOLCI000357500       -            662 EOG093602UL          -            665  5.3e-106  357.3   6.3   1   2   2.6e-43   3.6e-41  143.1   0.1   123   406    31   321     8   325 0.95 -
SOLCI000357500       -            662 EOG093602UL          -            665  5.3e-106  357.3   6.3   2   2   1.6e-64   2.1e-62  213.2   1.9   217   538   328   658   328   661 0.96 -
SOLCI004671100       -            639 EOG093602UL          -            665  6.5e-105  353.7   1.6   1   3   2.8e-23   3.8e-21   76.9   0.0    13   175   108   270    97   276 0.94 -
SOLCI004671100       -            639 EOG093602UL          -            665  6.5e-105  353.7   1.6   2   3   2.8e-37   3.8e-35  123.2   0.1   111   295   268   457   268   458 0.91 -
SOLCI004671100       -            639 EOG093602UL          -            665  6.5e-105  353.7   1.6   3   3   1.5e-48     2e-46  160.5   0.0   388   565   452   629   450   636 0.95 -
SOLCI003435600       -            529 EOG093602UL          -            665  9.1e-105  353.3   0.3   1   3   4.2e-10   5.7e-08   33.4   0.0   230   306    50   127    46   132 0.88 -
SOLCI003435600       -            529 EOG093602UL          -            665  9.1e-105  353.3   0.3   2   3   4.7e-15   6.5e-13   49.7   0.0    84   181   135   232   119   235 0.93 -
SOLCI003435600       -            529 EOG093602UL          -            665  9.1e-105  353.3   0.3   3   3   4.9e-81   6.8e-79  267.8   0.2   236   537   220   524   220   527 0.98 -
SOLCI006161400       -            527 EOG093602UL          -            665  1.4e-104  352.7   4.6   1   3   7.1e-10   9.8e-08   32.6   0.0    74   173    37   140    30   152 0.75 -
SOLCI006161400       -            527 EOG093602UL          -            665  1.4e-104  352.7   4.6   2   3   1.9e-51   2.7e-49  170.0   1.8    83   290   151   362   145   365 0.95 -
SOLCI006161400       -            527 EOG093602UL          -            665  1.4e-104  352.7   4.6   3   3   1.8e-45   2.5e-43  150.3   0.0   388   550   363   526   362   527 0.96 -
SOLCI000194500       -            625 EOG093602UL          -            665  1.9e-104  352.2   8.2   1   2   1.1e-05    0.0014   18.8   0.0   161   223    85   147    74   150 0.89 -
SOLCI000194500       -            625 EOG093602UL          -            665  1.9e-104  352.2   8.2   2   2  3.1e-101   4.2e-99  334.5   6.4    85   564   141   622   140   625 0.94 -
SOLCI004901500       -            466 EOG093602UL          -            665  3.8e-104  351.2   0.6   1   2     3e-35   4.1e-33  116.5   0.0    15   223    31   244    18   244 0.89 -
SOLCI004901500       -            466 EOG093602UL          -            665  3.8e-104  351.2   0.6   2   2   5.9e-73   8.1e-71  241.1   0.2   245   535   167   465   163   466 0.96 -
SOLCI006011700       -            536 EOG093602UL          -            665  7.8e-104  350.2   0.8   1   3   9.9e-17   1.4e-14   55.3   0.0   149   273    62   191    46   193 0.75 -
SOLCI006011700       -            536 EOG093602UL          -            665  7.8e-104  350.2   0.8   2   3   1.1e-44   1.5e-42  147.7   0.3   106   295   184   376   183   377 0.97 -
SOLCI006011700       -            536 EOG093602UL          -            665  7.8e-104  350.2   0.8   3   3   1.9e-48   2.6e-46  160.1   0.0   378   547   361   530   359   533 0.98 -
SOLCI006582300       -            682 EOG093602UL          -            665  3.2e-103  348.1   5.5   1   2   6.7e-37   9.2e-35  121.9   0.4   136   357    72   296    60   296 0.97 -
SOLCI006582300       -            682 EOG093602UL          -            665  3.2e-103  348.1   5.5   2   2   2.4e-70   3.4e-68  232.4   0.7   151   535   289   677   283   680 0.96 -
SOLCI000074000       -            467 EOG093602UL          -            665  7.8e-103  346.9  12.1   1   3      0.16        22    5.1   0.0   359   405    46    92    13    95 0.87 -
SOLCI000074000       -            467 EOG093602UL          -            665  7.8e-103  346.9  12.1   2   3   7.2e-35   9.8e-33  115.2   1.0    83   275   101   304    96   306 0.91 -
SOLCI000074000       -            467 EOG093602UL          -            665  7.8e-103  346.9  12.1   3   3   5.1e-74     7e-72  244.6   4.2   252   535   172   466   171   467 0.93 -
SOLCI006898400       -            451 EOG093602UL          -            665  5.1e-102  344.2   0.3   1   2   6.1e-38   8.4e-36  125.4   0.1    88   291    53   267    49   267 0.91 -
SOLCI006898400       -            451 EOG093602UL          -            665  5.1e-102  344.2   0.3   2   2   4.4e-68   6.1e-66  225.0   0.0   334   564   209   444   204   448 0.96 -
SOLCI005477300       -            449 EOG093602UL          -            665   2.8e-99  335.1   0.1   1   3   0.00032     0.044   14.0   0.0   161   206    23    73    14    78 0.82 -
SOLCI005477300       -            449 EOG093602UL          -            665   2.8e-99  335.1   0.1   2   3   2.4e-42   3.2e-40  139.9   0.1    83   270    82   274    76   274 0.93 -
SOLCI005477300       -            449 EOG093602UL          -            665   2.8e-99  335.1   0.1   3   3   8.5e-57   1.2e-54  187.7   0.0   358   540   264   446   259   449 0.97 -
SOLCI002952600       -            627 EOG093602UL          -            665   1.8e-98  332.4   0.6   1   2   3.4e-25   4.7e-23   83.2   0.0   215   456    50   298    36   302 0.85 -
SOLCI002952600       -            627 EOG093602UL          -            665   1.8e-98  332.4   0.6   2   2   8.9e-77   1.2e-74  253.7   0.2   233   569   275   622   274   625 0.94 -
SOLCI003466100       -            531 EOG093602UL          -            665   1.2e-95  323.1   0.1   1   2   5.2e-50   7.2e-48  165.2   0.2    20   276    74   332    68   336 0.93 -
SOLCI003466100       -            531 EOG093602UL          -            665   1.2e-95  323.1   0.1   2   2   2.1e-47   2.8e-45  156.7   0.0   372   567   330   525   327   530 0.96 -
SOLCI002934700       -            481 EOG093602UL          -            665     2e-95  322.4   2.1   1   1   1.9e-97   2.7e-95  322.0   2.1   181   572    70   466    43   474 0.95 -
SOLCI005437800       -            530 EOG093602UL          -            665   2.6e-93  315.4   0.7   1   4    0.0009      0.12   12.5   0.0    84   144    20    82    11    98 0.83 -
SOLCI005437800       -            530 EOG093602UL          -            665   2.6e-93  315.4   0.7   2   4     0.019       2.6    8.1   0.0   282   313    93   124    84   126 0.73 -
SOLCI005437800       -            530 EOG093602UL          -            665   2.6e-93  315.4   0.7   3   4     2e-51   2.8e-49  169.9   0.6    79   298   120   342   119   342 0.97 -
SOLCI005437800       -            530 EOG093602UL          -            665   2.6e-93  315.4   0.7   4   4   5.3e-40   7.2e-38  132.2   0.0   389   569   335   518   333   526 0.94 -
SOLCI006180800       -            554 EOG093602UL          -            665   2.1e-92  312.4   0.0   1   2   1.5e-24   2.1e-22   81.1   0.0   125   287    67   237    54   238 0.87 -
SOLCI006180800       -            554 EOG093602UL          -            665   2.1e-92  312.4   0.0   2   2   4.1e-71   5.6e-69  235.0   0.1   249   563   230   551   227   553 0.95 -
SOLCI004915200       -            542 EOG093602UL          -            665   1.1e-91  310.0   0.0   1   2   3.6e-15   4.9e-13   50.1   0.0   193   299    94   206    74   208 0.85 -
SOLCI004915200       -            542 EOG093602UL          -            665   1.1e-91  310.0   0.0   2   2   1.6e-80   2.2e-78  266.1   0.0   129   526   132   532   129   536 0.94 -
SOLCI002514300       -            555 EOG093602UL          -            665   1.4e-91  309.7   1.3   1   2     7e-26   9.6e-24   85.5   0.0   213   413    18   224     3   226 0.90 -
SOLCI002514300       -            555 EOG093602UL          -            665   1.4e-91  309.7   1.3   2   2   9.8e-68   1.3e-65  223.8   2.0   202   540   209   552   206   554 0.95 -
SOLCI000005400       -            477 EOG093602UL          -            665   3.5e-91  308.4   1.0   1   1   3.5e-93   4.7e-91  307.9   1.0   142   536    73   473    38   476 0.96 -
SOLCI004636500       -            458 EOG093602UL          -            665   2.6e-90  305.5   6.0   1   1   3.7e-92     5e-90  304.5   6.0   161   536    70   452    10   458 0.90 -
SOLCI002114100       -            727 EOG093602UL          -            665   4.8e-90  304.6   1.0   1   2   2.9e-20   3.9e-18   67.0   0.0   172   295   339   465   320   465 0.94 -
SOLCI002114100       -            727 EOG093602UL          -            665   4.8e-90  304.6   1.0   2   2   4.2e-74   5.8e-72  244.9   0.4   378   665   450   727   449   727 0.94 -
SOLCI005755800       -            441 EOG093602UL          -            665     8e-90  303.9   0.4   1   3       1.7   2.3e+02    1.6   0.0   278   311    40    73    22    75 0.82 -
SOLCI005755800       -            441 EOG093602UL          -            665     8e-90  303.9   0.4   2   3   6.4e-50   8.8e-48  165.0   0.2    87   298    79   295    71   296 0.94 -
SOLCI005755800       -            441 EOG093602UL          -            665     8e-90  303.9   0.4   3   3     7e-44   9.6e-42  145.0   0.0   370   538   269   438   267   441 0.95 -
SOLCI007508800       -            478 EOG093602UL          -            665   8.6e-90  303.8   1.3   1   1   2.3e-91   3.1e-89  301.9   1.2   147   536    67   474    33   477 0.92 -
SOLCI003109000       -            456 EOG093602UL          -            665   1.2e-89  303.3   2.9   1   1   1.8e-91   2.5e-89  302.2   2.6   165   534    73   450    61   453 0.95 -
SOLCI003556900       -            534 EOG093602UL          -            665   3.7e-89  301.7   6.0   1   3   9.7e-17   1.3e-14   55.3   0.1   241   359    76   194    36   194 0.93 -
SOLCI003556900       -            534 EOG093602UL          -            665   3.7e-89  301.7   6.0   2   3   1.2e-41   1.7e-39  137.6   2.1    85   291   150   359   149   366 0.96 -
SOLCI003556900       -            534 EOG093602UL          -            665   3.7e-89  301.7   6.0   3   3   7.6e-38     1e-35  125.1   0.0   386   546   368   532   358   534 0.93 -
SOLCI004114400       -            466 EOG093602UL          -            665   7.6e-88  297.3   0.1   1   2     1e-44   1.4e-42  147.8   0.0   278   494    99   319    94   325 0.94 -
SOLCI004114400       -            466 EOG093602UL          -            665   7.6e-88  297.3   0.1   2   2   8.9e-45   1.2e-42  147.9   0.1   539   665   343   466   319   466 0.90 -
SOLCI002658500       -            512 EOG093602UL          -            665     2e-86  292.6   0.2   1   2    0.0012      0.16   12.1   0.0    82   158    33   111     6   116 0.75 -
SOLCI002658500       -            512 EOG093602UL          -            665     2e-86  292.6   0.2   2   2   1.4e-84     2e-82  279.5   0.0   192   563   116   500    97   505 0.93 -
SOLCI000302400       -            476 EOG093602UL          -            665   1.4e-85  289.8   1.2   1   2       1.6   2.2e+02    1.7   0.0    86   141    33    89     7    95 0.84 -
SOLCI000302400       -            476 EOG093602UL          -            665   1.4e-85  289.8   1.2   2   2   3.5e-87   4.8e-85  288.1   1.2   136   538    52   465    32   472 0.91 -
SOLCI002665900       -            528 EOG093602UL          -            665   2.9e-85  288.8   0.2   1   2   1.1e-43   1.5e-41  144.3   0.0    18   275    64   325    61   325 0.90 -
SOLCI002665900       -            528 EOG093602UL          -            665   2.9e-85  288.8   0.2   2   2   1.2e-45   1.7e-43  150.8   0.0   358   568   310   523   309   526 0.93 -
SOLCI005040000       -            636 EOG093602UL          -            665     2e-81  276.1   1.1   1   2   2.4e-40   3.2e-38  133.3   0.1   276   496   273   496   266   502 0.96 -
SOLCI005040000       -            636 EOG093602UL          -            665     2e-81  276.1   1.1   2   2   6.8e-43   9.3e-41  141.7   0.1   557   665   528   636   507   636 0.96 -
SOLCI006221800       -            453 EOG093602UL          -            665   8.3e-81  274.1   0.5   1   1   8.1e-83   1.1e-80  273.7   0.5   164   537    67   443    39   450 0.94 -
SOLCI000669400       -            426 EOG093602UL          -            665   2.1e-77  262.8   1.4   1   1   3.8e-79   5.3e-77  261.5   1.4   190   537    55   420    39   426 0.89 -
SOLCI006476700       -           1035 EOG093602UL          -            665   2.2e-66  226.4   5.6   1   3   1.7e-35   2.3e-33  117.3   1.5    64   456   202   615   127   619 0.90 -
SOLCI006476700       -           1035 EOG093602UL          -            665   2.2e-66  226.4   5.6   2   3   5.6e-27   7.7e-25   89.1   0.2   240   480   599   851   599   859 0.90 -
SOLCI006476700       -           1035 EOG093602UL          -            665   2.2e-66  226.4   5.6   3   3   6.8e-08   9.3e-06   26.1   0.0   360   419   869   928   850   940 0.88 -
SOLCI001441700       -            839 EOG093602UL          -            665     5e-66  225.2  10.5   1   4   2.5e-23   3.5e-21   77.1   1.1    47   398   200   578   187   582 0.86 -
SOLCI001441700       -            839 EOG093602UL          -            665     5e-66  225.2  10.5   2   4   1.1e-28   1.6e-26   94.7   0.6    93   457   321   706   317   709 0.86 -
SOLCI001441700       -            839 EOG093602UL          -            665     5e-66  225.2  10.5   3   4   3.7e-22   5.1e-20   73.2   0.1   265   458   578   777   575   781 0.94 -
SOLCI001441700       -            839 EOG093602UL          -            665     5e-66  225.2  10.5   4   4     0.007      0.97    9.5   0.0   161   205   782   826   777   837 0.91 -
SOLCI003829900       -           1169 EOG093602UL          -            665   4.7e-62  212.1   4.4   1   9   0.00033     0.046   13.9   0.0   116   211   194   297   182   303 0.77 -
SOLCI003829900       -           1169 EOG093602UL          -            665   4.7e-62  212.1   4.4   2   9     2e-08   2.8e-06   27.8   0.0   378   479   303   406   296   416 0.88 -
SOLCI003829900       -           1169 EOG093602UL          -            665   4.7e-62  212.1   4.4   3   9   1.4e-09   1.9e-07   31.7   0.0    96   194   419   525   408   527 0.84 -
SOLCI003829900       -           1169 EOG093602UL          -            665   4.7e-62  212.1   4.4   4   9   5.2e-08   7.1e-06   26.5   0.0   360   457   495   591   486   600 0.87 -
SOLCI003829900       -           1169 EOG093602UL          -            665   4.7e-62  212.1   4.4   5   9   4.1e-12   5.7e-10   40.0   0.0   260   420   528   695   525   699 0.79 -
SOLCI003829900       -           1169 EOG093602UL          -            665   4.7e-62  212.1   4.4   6   9   2.8e-05    0.0038   17.4   0.0   132   299   704   884   701   890 0.81 -
SOLCI003829900       -           1169 EOG093602UL          -            665   4.7e-62  212.1   4.4   7   9   6.3e-08   8.6e-06   26.2   0.0   365   457   887   978   864   990 0.83 -
SOLCI003829900       -           1169 EOG093602UL          -            665   4.7e-62  212.1   4.4   8   9   9.9e-10   1.4e-07   32.1   0.0   362   456   989  1082   982  1084 0.93 -
SOLCI003829900       -           1169 EOG093602UL          -            665   4.7e-62  212.1   4.4   9   9   1.9e-11   2.7e-09   37.8   0.0   235   357  1026  1152  1025  1167 0.93 -
SOLCI005620200       -            417 EOG093602UL          -            665     4e-59  202.4   7.3   1   2   3.9e-37   5.4e-35  122.7   1.2   119   355   103   354    70   354 0.88 -
SOLCI005620200       -            417 EOG093602UL          -            665     4e-59  202.4   7.3   2   2   1.5e-27     2e-25   91.1   0.5   163   307   259   408   256   416 0.90 -
SOLCI007287600       -            842 EOG093602UL          -            665   3.1e-57  196.2   4.8   1   5    0.0027      0.38   10.9   0.0   357   399   228   270   197   273 0.87 -
SOLCI007287600       -            842 EOG093602UL          -            665   3.1e-57  196.2   4.8   2   5   7.9e-32   1.1e-29  105.2   0.5   261   477   265   491   262   502 0.92 -
SOLCI007287600       -            842 EOG093602UL          -            665   3.1e-57  196.2   4.8   3   5   6.4e-07   8.8e-05   22.9   0.0   358   454   510   605   496   622 0.71 -
SOLCI007287600       -            842 EOG093602UL          -            665   3.1e-57  196.2   4.8   4   5   1.4e-06   0.00019   21.8   0.0   381   457   638   713   615   720 0.91 -
SOLCI007287600       -            842 EOG093602UL          -            665   3.1e-57  196.2   4.8   5   5   6.3e-11   8.7e-09   36.1   0.1   358   479   720   841   714   842 0.93 -
SOLCI002464900       -            240 EOG093602UL          -            665   3.6e-57  196.0   0.0   1   1   3.3e-59   4.6e-57  195.6   0.0   331   562     8   238     3   239 0.96 -
SOLCI000892300       -            913 EOG093602UL          -            665   4.8e-57  195.6   3.8   1   6   4.9e-20   6.7e-18   66.2   0.9   168   456   144   445   128   447 0.89 -
SOLCI000892300       -            913 EOG093602UL          -            665   4.8e-57  195.6   3.8   2   6   4.1e-19   5.6e-17   63.2   0.0   255   459   343   553   334   561 0.92 -
SOLCI000892300       -            913 EOG093602UL          -            665   4.8e-57  195.6   3.8   3   6   3.5e-16   4.8e-14   53.5   0.0   280   474   403   607   401   613 0.91 -
SOLCI000892300       -            913 EOG093602UL          -            665   4.8e-57  195.6   3.8   4   6   5.1e-05    0.0069   16.6   0.0   134   205   561   636   556   642 0.90 -
SOLCI000892300       -            913 EOG093602UL          -            665   4.8e-57  195.6   3.8   5   6    0.0037      0.51   10.4   0.0   340   401   636   706   634   715 0.85 -
SOLCI000892300       -            913 EOG093602UL          -            665   4.8e-57  195.6   3.8   6   6   4.4e-07   6.1e-05   23.4   0.0   356   476   755   877   730   885 0.83 -
SOLCI007328400       -           1121 EOG093602UL          -            665     6e-54  185.3  15.1   1   7   2.3e-13   3.2e-11   44.1   0.9   236   456   122   348    94   355 0.90 -
SOLCI007328400       -           1121 EOG093602UL          -            665     6e-54  185.3  15.1   2   7   2.9e-27     4e-25   90.1   2.1   105   450   326   692   321   703 0.89 -
SOLCI007328400       -           1121 EOG093602UL          -            665     6e-54  185.3  15.1   3   7   9.8e-05     0.013   15.6   0.0   357   458   635   736   628   746 0.81 -
SOLCI007328400       -           1121 EOG093602UL          -            665     6e-54  185.3  15.1   4   7   4.1e-08   5.7e-06   26.8   0.0   358   457   707   805   704   833 0.87 -
SOLCI007328400       -           1121 EOG093602UL          -            665     6e-54  185.3  15.1   5   7     2e-06   0.00027   21.3   0.1   358   458   847   946   844   983 0.84 -
SOLCI007328400       -           1121 EOG093602UL          -            665     6e-54  185.3  15.1   6   7    0.0012      0.17   12.0   0.1   336   403   923   997   920  1004 0.83 -
SOLCI007328400       -           1121 EOG093602UL          -            665     6e-54  185.3  15.1   7   7   6.9e-05    0.0095   16.1   0.0   134   452   990  1080   967  1088 0.57 -
SOLCI003635200       -            819 EOG093602UL          -            665     1e-53  184.6   9.7   1   6   2.6e-05    0.0035   17.6   0.0   332   408   176   259   167   263 0.80 -
SOLCI003635200       -            819 EOG093602UL          -            665     1e-53  184.6   9.7   2   6   3.6e-11     5e-09   36.9   0.0   362   459   248   345   246   351 0.91 -
SOLCI003635200       -            819 EOG093602UL          -            665     1e-53  184.6   9.7   3   6   2.2e-15     3e-13   50.8   0.1   360   471   352   465   348   470 0.93 -
SOLCI003635200       -            819 EOG093602UL          -            665     1e-53  184.6   9.7   4   6   1.9e-05    0.0026   18.0   0.1   162   209   455   505   452   508 0.84 -
SOLCI003635200       -            819 EOG093602UL          -            665     1e-53  184.6   9.7   5   6   1.3e-07   1.8e-05   25.1   0.1   342   441   467   572   465   580 0.76 -
SOLCI003635200       -            819 EOG093602UL          -            665     1e-53  184.6   9.7   6   6   1.1e-17   1.5e-15   58.5   0.3   234   457   565   798   557   814 0.91 -
SOLCI002522700       -           1014 EOG093602UL          -            665   2.5e-53  183.3  10.1   1   4   4.8e-05    0.0066   16.7   0.0   377   477   160   263   149   274 0.85 -
SOLCI002522700       -           1014 EOG093602UL          -            665   2.5e-53  183.3  10.1   2   4   1.2e-12   1.6e-10   41.8   0.0   361   478   331   451   326   463 0.81 -
SOLCI002522700       -           1014 EOG093602UL          -            665   2.5e-53  183.3  10.1   3   4   3.1e-27   4.3e-25   90.0   6.4   105   422   473   811   449   841 0.81 -
SOLCI002522700       -           1014 EOG093602UL          -            665   2.5e-53  183.3  10.1   4   4   2.1e-09   2.9e-07   31.1   0.0   366   459   893   985   884   993 0.87 -
SOLCI007314000       -            759 EOG093602UL          -            665   3.8e-52  179.3   4.1   1   4   7.9e-15   1.1e-12   49.0   0.4   284   457   212   391   206   398 0.86 -
SOLCI007314000       -            759 EOG093602UL          -            665   3.8e-52  179.3   4.1   2   4     4e-14   5.5e-12   46.7   0.0   359   473   399   516   396   525 0.89 -
SOLCI007314000       -            759 EOG093602UL          -            665   3.8e-52  179.3   4.1   3   4   9.3e-09   1.3e-06   28.9   0.1   347   422   520   602   509   606 0.85 -
SOLCI007314000       -            759 EOG093602UL          -            665   3.8e-52  179.3   4.1   4   4   4.4e-15     6e-13   49.8   0.0   258   391   606   746   602   754 0.96 -
SOLCI003803600       -           1035 EOG093602UL          -            665   2.2e-51  176.9  13.5   1   6    0.0017      0.23   11.6   0.0   234   310    60   140    38   146 0.86 -
SOLCI003803600       -           1035 EOG093602UL          -            665   2.2e-51  176.9  13.5   2   6     7e-07   9.6e-05   22.7   0.3    90   204   115   234   112   243 0.82 -
SOLCI003803600       -           1035 EOG093602UL          -            665   2.2e-51  176.9  13.5   3   6     0.037         5    7.1   0.0   358   402   227   271   216   300 0.79 -
SOLCI003803600       -           1035 EOG093602UL          -            665   2.2e-51  176.9  13.5   4   6     5e-19   6.9e-17   62.9   0.6   234   456   332   564   323   569 0.84 -
SOLCI003803600       -           1035 EOG093602UL          -            665   2.2e-51  176.9  13.5   5   6   1.3e-21   1.8e-19   71.4   2.2    91   433   528   890   524   893 0.85 -
SOLCI003803600       -           1035 EOG093602UL          -            665   2.2e-51  176.9  13.5   6   6   2.5e-07   3.5e-05   24.2   0.0   345   436   866   963   865   978 0.63 -
SOLCI006753400       -            911 EOG093602UL          -            665   2.4e-50  173.4   8.9   1   5   1.3e-11   1.8e-09   38.3   0.2   285   458   162   341   155   353 0.74 -
SOLCI006753400       -            911 EOG093602UL          -            665   2.4e-50  173.4   8.9   2   5   1.5e-13     2e-11   44.8   0.1   165   358   350   549   345   554 0.92 -
SOLCI006753400       -            911 EOG093602UL          -            665   2.4e-50  173.4   8.9   3   5   7.7e-06    0.0011   19.3   0.0   133   205   558   634   553   636 0.90 -
SOLCI006753400       -            911 EOG093602UL          -            665   2.4e-50  173.4   8.9   4   5   8.3e-13   1.1e-10   42.3   0.1   264   423   630   796   628   801 0.92 -
SOLCI006753400       -            911 EOG093602UL          -            665   2.4e-50  173.4   8.9   5   5   1.4e-08   1.9e-06   28.4   0.1   131   217   801   891   798   901 0.87 -
SOLCI003872100       -            916 EOG093602UL          -            665   2.8e-50  173.2  17.4   1   5   8.7e-06    0.0012   19.1   0.3   113   208   161   262   131   265 0.84 -
SOLCI003872100       -            916 EOG093602UL          -            665   2.8e-50  173.2  17.4   2   5   1.2e-17   1.6e-15   58.3   1.0    29   259   180   420   176   420 0.87 -
SOLCI003872100       -            916 EOG093602UL          -            665   2.8e-50  173.2  17.4   3   5   8.2e-19   1.1e-16   62.2   0.0   101   295   391   600   382   620 0.88 -
SOLCI003872100       -            916 EOG093602UL          -            665   2.8e-50  173.2  17.4   4   5   7.2e-17   9.9e-15   55.7   0.4   236   444   502   720   501   746 0.85 -
SOLCI003872100       -            916 EOG093602UL          -            665   2.8e-50  173.2  17.4   5   5   1.8e-06   0.00025   21.4   0.0   264   401   763   907   743   914 0.85 -
SOLCI005484700       -            754 EOG093602UL          -            665   1.7e-48  167.3   2.3   1   5     9e-09   1.2e-06   29.0   0.0   369   479   199   311   186   322 0.87 -
SOLCI005484700       -            754 EOG093602UL          -            665   1.7e-48  167.3   2.3   2   5   1.1e-10   1.6e-08   35.2   0.0   337   489   300   461   296   465 0.84 -
SOLCI005484700       -            754 EOG093602UL          -            665   1.7e-48  167.3   2.3   3   5   3.2e-10   4.4e-08   33.8   0.0   326   456   429   565   427   572 0.91 -
SOLCI005484700       -            754 EOG093602UL          -            665   1.7e-48  167.3   2.3   4   5   1.2e-21   1.7e-19   71.5   0.0   260   457   468   671   465   674 0.96 -
SOLCI005484700       -            754 EOG093602UL          -            665   1.7e-48  167.3   2.3   5   5   4.5e-08   6.2e-06   26.7   0.0   131   209   643   725   641   732 0.77 -
SOLCI001596600       -           1475 EOG093602UL          -            665   6.2e-48  165.5   9.1   1   7     0.037       5.1    7.1   0.0   362   407   263   308   229   313 0.69 -
SOLCI001596600       -           1475 EOG093602UL          -            665   6.2e-48  165.5   9.1   2   7   8.1e-17   1.1e-14   55.6   0.0   331   491   260   431   256   443 0.87 -
SOLCI001596600       -           1475 EOG093602UL          -            665   6.2e-48  165.5   9.1   3   7   2.6e-14   3.6e-12   47.3   0.2   262   406   438   589   434   604 0.92 -
SOLCI001596600       -           1475 EOG093602UL          -            665   6.2e-48  165.5   9.1   4   7   1.2e-07   1.7e-05   25.2   0.1   108   301   650   858   625   871 0.73 -
SOLCI001596600       -           1475 EOG093602UL          -            665   6.2e-48  165.5   9.1   5   7     0.002      0.28   11.3   0.0   381   469   875   965   867   976 0.83 -
SOLCI001596600       -           1475 EOG093602UL          -            665   6.2e-48  165.5   9.1   6   7   1.7e-06   0.00024   21.4   0.0   332   458   959  1091   953  1101 0.85 -
SOLCI001596600       -           1475 EOG093602UL          -            665   6.2e-48  165.5   9.1   7   7      0.34        47    3.9   0.0   267   439  1104  1177  1097  1200 0.50 -
SOLCI004247500       -            843 EOG093602UL          -            665   7.1e-48  165.2   8.7   1   3   4.5e-05    0.0061   16.8   0.4   332   450   148   272   135   280 0.78 -
SOLCI004247500       -            843 EOG093602UL          -            665   7.1e-48  165.2   8.7   2   3   3.3e-21   4.5e-19   70.1   0.6   236   451   258   479   254   488 0.89 -
SOLCI004247500       -            843 EOG093602UL          -            665   7.1e-48  165.2   8.7   3   3     1e-24   1.4e-22   81.7   0.1    64   385   492   835   478   840 0.83 -
SOLCI001725900       -            891 EOG093602UL          -            665   9.7e-48  164.8  11.9   1   5     4e-07   5.4e-05   23.6   0.0   252   478   137   373   131   374 0.84 -
SOLCI001725900       -            891 EOG093602UL          -            665   9.7e-48  164.8  11.9   2   5   1.7e-05    0.0023   18.2   0.0   362   456   324   418   297   425 0.78 -
SOLCI001725900       -            891 EOG093602UL          -            665   9.7e-48  164.8  11.9   3   5   9.5e-10   1.3e-07   32.2   0.0   231   305   428   506   422   515 0.84 -
SOLCI001725900       -            891 EOG093602UL          -            665   9.7e-48  164.8  11.9   4   5   3.8e-09   5.2e-07   30.2   0.2   349   457   515   629   507   652 0.82 -
SOLCI001725900       -            891 EOG093602UL          -            665   9.7e-48  164.8  11.9   5   5   5.2e-14   7.1e-12   46.3   0.2   357   456   670   768   658   772 0.94 -
SOLCI002312000       -            829 EOG093602UL          -            665   2.2e-47  163.6   8.0   1   3       5.9     8e+02   -0.1   0.0   160   205    61   104    47   115 0.73 -
SOLCI002312000       -            829 EOG093602UL          -            665   2.2e-47  163.6   8.0   2   3   6.9e-27   9.5e-25   88.8   2.9   105   429   159   504    79   511 0.79 -
SOLCI002312000       -            829 EOG093602UL          -            665   2.2e-47  163.6   8.0   3   3   5.8e-22   7.9e-20   72.6   0.3   131   399   504   801   502   809 0.81 -
SOLCI000699800       -            720 EOG093602UL          -            665   7.5e-47  161.9   1.8   1   5   4.8e-07   6.7e-05   23.3   0.0   379   463   196   282   145   293 0.83 -
SOLCI000699800       -            720 EOG093602UL          -            665   7.5e-47  161.9   1.8   2   5   2.8e-11   3.8e-09   37.3   0.0   278   415   193   337   188   344 0.92 -
SOLCI000699800       -            720 EOG093602UL          -            665   7.5e-47  161.9   1.8   3   5   5.4e-14   7.4e-12   46.2   0.0   344   461   329   449   328   461 0.86 -
SOLCI000699800       -            720 EOG093602UL          -            665   7.5e-47  161.9   1.8   4   5   2.6e-06   0.00036   20.8   0.1   131   200   452   525   446   527 0.88 -
SOLCI000699800       -            720 EOG093602UL          -            665   7.5e-47  161.9   1.8   5   5   5.9e-12   8.1e-10   39.5   0.0   359   468   523   634   520   636 0.89 -
SOLCI002894100       -            860 EOG093602UL          -            665     1e-46  161.4   2.0   1   5     0.041       5.7    7.0   0.0   411   459   117   165   102   169 0.88 -
SOLCI002894100       -            860 EOG093602UL          -            665     1e-46  161.4   2.0   2   5   1.9e-08   2.7e-06   27.9   0.0   337   409   142   221   137   228 0.84 -
SOLCI002894100       -            860 EOG093602UL          -            665     1e-46  161.4   2.0   3   5   7.7e-13   1.1e-10   42.4   0.1   283   397   229   350   223   355 0.84 -
SOLCI002894100       -            860 EOG093602UL          -            665     1e-46  161.4   2.0   4   5   2.3e-17   3.2e-15   57.4   0.2   284   456   300   478   297   483 0.92 -
SOLCI002894100       -            860 EOG093602UL          -            665     1e-46  161.4   2.0   5   5   7.6e-12     1e-09   39.1   0.0   331   456   487   618   480   627 0.90 -
SOLCI002121800       -            850 EOG093602UL          -            665   1.3e-45  157.7  10.7   1   7   4.7e-05    0.0065   16.7   0.2   103   208   163   277   140   286 0.78 -
SOLCI002121800       -            850 EOG093602UL          -            665   1.3e-45  157.7  10.7   2   7       3.6   4.9e+02    0.6   0.0   378   423   285   330   279   336 0.82 -
SOLCI002121800       -            850 EOG093602UL          -            665   1.3e-45  157.7  10.7   3   7   7.3e-08     1e-05   26.0   0.0   357   414   334   391   306   396 0.85 -
SOLCI002121800       -            850 EOG093602UL          -            665   1.3e-45  157.7  10.7   4   7   4.6e-17   6.2e-15   56.4   0.3   267   457   377   572   375   580 0.92 -
SOLCI002121800       -            850 EOG093602UL          -            665   1.3e-45  157.7  10.7   5   7   1.4e-06   0.00019   21.7   0.0   133   202   582   655   578   660 0.89 -
SOLCI002121800       -            850 EOG093602UL          -            665   1.3e-45  157.7  10.7   6   7   4.6e-07   6.3e-05   23.3   0.1   105   203   655   761   650   766 0.85 -
SOLCI002121800       -            850 EOG093602UL          -            665   1.3e-45  157.7  10.7   7   7   2.8e-07   3.8e-05   24.1   0.0   343   402   768   834   761   847 0.82 -
SOLCI001873300       -            909 EOG093602UL          -            665   2.1e-45  157.1  11.8   1   7   5.4e-07   7.4e-05   23.1   0.0   378   477   260   361   243   362 0.89 -
SOLCI001873300       -            909 EOG093602UL          -            665   2.1e-45  157.1  11.8   2   7   1.1e-11   1.4e-09   38.7   0.1   335   471   280   425   277   433 0.77 -
SOLCI001873300       -            909 EOG093602UL          -            665   2.1e-45  157.1  11.8   3   7   1.6e-07   2.1e-05   24.9   0.0   107   198   352   451   346   459 0.86 -
SOLCI001873300       -            909 EOG093602UL          -            665   2.1e-45  157.1  11.8   4   7   6.5e-10   8.9e-08   32.8   0.0   358   458   450   549   422   558 0.87 -
SOLCI001873300       -            909 EOG093602UL          -            665   2.1e-45  157.1  11.8   5   7   9.3e-10   1.3e-07   32.2   0.0   361   457   558   653   553   663 0.90 -
SOLCI001873300       -            909 EOG093602UL          -            665   2.1e-45  157.1  11.8   6   7   2.5e-12   3.4e-10   40.8   0.2   234   405   595   778   595   785 0.85 -
SOLCI001873300       -            909 EOG093602UL          -            665   2.1e-45  157.1  11.8   7   7   2.3e-05    0.0032   17.7   0.1   262   411   662   817   654   827 0.74 -
SOLCI004221400       -            762 EOG093602UL          -            665   6.4e-45  155.5  12.0   1   4   8.5e-05     0.012   15.8   0.1   345   478   115   251   107   253 0.83 -
SOLCI004221400       -            762 EOG093602UL          -            665   6.4e-45  155.5  12.0   2   4   1.5e-10     2e-08   34.9   0.1   239   421   174   367   165   373 0.84 -
SOLCI004221400       -            762 EOG093602UL          -            665   6.4e-45  155.5  12.0   3   4   8.6e-23   1.2e-20   75.3   0.8    93   303   332   557   330   558 0.87 -
SOLCI004221400       -            762 EOG093602UL          -            665   6.4e-45  155.5  12.0   4   4   2.8e-18   3.8e-16   60.4   0.1   108   296   452   655   449   657 0.83 -
SOLCI004215000       -            767 EOG093602UL          -            665   9.6e-44  151.6   6.2   1   4   4.9e-13   6.8e-11   43.1   1.5    35   200   149   324   139   325 0.75 -
SOLCI004215000       -            767 EOG093602UL          -            665   9.6e-44  151.6   6.2   2   4   6.4e-14   8.8e-12   46.0   0.0   358   456   321   418   319   421 0.96 -
SOLCI004215000       -            767 EOG093602UL          -            665   9.6e-44  151.6   6.2   3   4   1.4e-13     2e-11   44.8   0.0    93   224   419   558   418   562 0.90 -
SOLCI004215000       -            767 EOG093602UL          -            665   9.6e-44  151.6   6.2   4   4   0.00021     0.029   14.5   0.0   364   430   622   687   611   716 0.52 -
SOLCI001309600       -            980 EOG093602UL          -            665   1.1e-43  151.4   1.8   1   7     6e-07   8.2e-05   23.0   0.1   245   450    80   292    73   294 0.83 -
SOLCI001309600       -            980 EOG093602UL          -            665   1.1e-43  151.4   1.8   2   7   6.8e-16   9.4e-14   52.5   0.0   262   423   273   441   269   449 0.92 -
SOLCI001309600       -            980 EOG093602UL          -            665   1.1e-43  151.4   1.8   3   7   2.9e-05     0.004   17.4   0.1   133   216   518   605   496   616 0.85 -
SOLCI001309600       -            980 EOG093602UL          -            665   1.1e-43  151.4   1.8   4   7     1e-05    0.0014   18.9   0.0   338   408   559   636   557   637 0.57 -
SOLCI001309600       -            980 EOG093602UL          -            665   1.1e-43  151.4   1.8   5   7     9e-13   1.2e-10   42.2   0.0   325   472   581   737   580   748 0.90 -
SOLCI001309600       -            980 EOG093602UL          -            665   1.1e-43  151.4   1.8   6   7   3.4e-07   4.7e-05   23.7   0.0   379   509   793   927   784   945 0.74 -
SOLCI001309600       -            980 EOG093602UL          -            665   1.1e-43  151.4   1.8   7   7     0.025       3.5    7.7   0.0   358   408   877   927   875   969 0.70 -
SOLCI006449600       -            852 EOG093602UL          -            665   1.3e-43  151.1  12.3   1   5    0.0097       1.3    9.0   0.0   356   406     7    57     3    63 0.91 -
SOLCI006449600       -            852 EOG093602UL          -            665   1.3e-43  151.1  12.3   2   5   1.6e-12   2.1e-10   41.4   0.6   275   462    59   252    51   285 0.79 -
SOLCI006449600       -            852 EOG093602UL          -            665   1.3e-43  151.1  12.3   3   5   1.8e-17   2.5e-15   57.7   2.4   105   456   293   658   254   663 0.75 -
SOLCI006449600       -            852 EOG093602UL          -            665   1.3e-43  151.1  12.3   4   5   1.4e-13   1.9e-11   44.9   0.0   336   454   637   761   636   772 0.90 -
SOLCI006449600       -            852 EOG093602UL          -            665   1.3e-43  151.1  12.3   5   5   0.00028     0.039   14.1   0.0   360   421   773   833   766   840 0.90 -
SOLCI002510100       -            737 EOG093602UL          -            665   1.5e-43  151.0   8.8   1   5     6e-08   8.3e-06   26.2   1.5    83   194   133   253    61   253 0.76 -
SOLCI002510100       -            737 EOG093602UL          -            665   1.5e-43  151.0   8.8   2   5   2.4e-12   3.3e-10   40.8   0.0   361   456   224   318   218   326 0.92 -
SOLCI002510100       -            737 EOG093602UL          -            665   1.5e-43  151.0   8.8   3   5   1.1e-06   0.00016   22.0   0.0   358   422   326   390   323   395 0.93 -
SOLCI002510100       -            737 EOG093602UL          -            665   1.5e-43  151.0   8.8   4   5   3.3e-11   4.5e-09   37.0   0.0   358   471   396   513   392   528 0.85 -
SOLCI002510100       -            737 EOG093602UL          -            665   1.5e-43  151.0   8.8   5   5     2e-11   2.7e-09   37.8   0.0   335   459   543   673   533   700 0.90 -
SOLCI004565600       -            980 EOG093602UL          -            665   3.4e-43  149.8  12.2   1   6   2.5e-05    0.0035   17.6   0.1    95   233   214   356   203   388 0.70 -
SOLCI004565600       -            980 EOG093602UL          -            665   3.4e-43  149.8  12.2   2   6   4.8e-12   6.5e-10   39.8   0.1   359   457   433   530   415   537 0.90 -
SOLCI004565600       -            980 EOG093602UL          -            665   3.4e-43  149.8  12.2   3   6   7.2e-09   9.9e-07   29.3   0.0   360   426   539   605   535   618 0.89 -
SOLCI004565600       -            980 EOG093602UL          -            665   3.4e-43  149.8  12.2   4   6   5.1e-18   7.1e-16   59.5   0.6   229   422   623   827   620   847 0.92 -
SOLCI004565600       -            980 EOG093602UL          -            665   3.4e-43  149.8  12.2   5   6     0.049       6.7    6.7   0.0   377   457   817   894   817   899 0.80 -
SOLCI004565600       -            980 EOG093602UL          -            665   3.4e-43  149.8  12.2   6   6       0.4        55    3.7   0.0   107   183   873   959   869   965 0.67 -
SOLCI004438800       -            786 EOG093602UL          -            665   8.2e-43  148.5   6.4   1   4   6.5e-15     9e-13   49.3   0.5   278   448   148   324    97   335 0.78 -
SOLCI004438800       -            786 EOG093602UL          -            665   8.2e-43  148.5   6.4   2   4   4.3e-08     6e-06   26.7   0.0   359   457   341   438   329   443 0.92 -
SOLCI004438800       -            786 EOG093602UL          -            665   8.2e-43  148.5   6.4   3   4   2.8e-15   3.8e-13   50.5   0.1   259   444   444   634   438   656 0.86 -
SOLCI004438800       -            786 EOG093602UL          -            665   8.2e-43  148.5   6.4   4   4   4.5e-07   6.2e-05   23.4   0.0   356   476   654   776   630   784 0.78 -
SOLCI002498300       -            514 EOG093602UL          -            665   1.2e-42  147.9   0.9   1   3   8.8e-07   0.00012   22.4   0.0   430   529    20   120     4   124 0.88 -
SOLCI002498300       -            514 EOG093602UL          -            665   1.2e-42  147.9   0.9   2   3     1e-17   1.4e-15   58.5   0.0   361   532   124   298   120   299 0.90 -
SOLCI002498300       -            514 EOG093602UL          -            665   1.2e-42  147.9   0.9   3   3   2.1e-18   2.9e-16   60.8   0.1   235   400   302   478   301   495 0.89 -
SOLCI002498400       -            654 EOG093602UL          -            665   1.5e-42  147.7  10.7   1   3     0.003      0.42   10.7   1.4   362   458   105   200    65   216 0.67 -
SOLCI002498400       -            654 EOG093602UL          -            665   1.5e-42  147.7  10.7   2   3   4.5e-12   6.2e-10   39.9   0.1    72   457   213   339   206   349 0.51 -
SOLCI002498400       -            654 EOG093602UL          -            665   1.5e-42  147.7  10.7   3   3     3e-28   4.2e-26   93.3   0.4   100   397   346   648   341   652 0.85 -
SOLCI004716200       -            932 EOG093602UL          -            665   2.7e-42  146.8   5.5   1   5   3.3e-10   4.6e-08   33.7   0.1   252   456   283   493   275   497 0.86 -
SOLCI004716200       -            932 EOG093602UL          -            665   2.7e-42  146.8   5.5   2   5   2.6e-08   3.6e-06   27.5   0.1   331   456   467   598   461   602 0.84 -
SOLCI004716200       -            932 EOG093602UL          -            665   2.7e-42  146.8   5.5   3   5   1.5e-11   2.1e-09   38.2   0.1   106   211   577   690   571   715 0.83 -
SOLCI004716200       -            932 EOG093602UL          -            665   2.7e-42  146.8   5.5   4   5   1.6e-19   2.1e-17   64.5   0.0   263   469   609   824   606   827 0.89 -
SOLCI004716200       -            932 EOG093602UL          -            665   2.7e-42  146.8   5.5   5   5   6.9e-05    0.0095   16.1   0.0   259   304   780   825   772   851 0.76 -
SOLCI005303000       -            711 EOG093602UL          -            665   3.4e-41  143.2   5.4   1   5   3.6e-15     5e-13   50.1   0.6    86   210   228   360   203   369 0.88 -
SOLCI005303000       -            711 EOG093602UL          -            665   3.4e-41  143.2   5.4   2   5   6.5e-09   8.9e-07   29.5   0.0   360   454   384   477   360   487 0.86 -
SOLCI005303000       -            711 EOG093602UL          -            665   3.4e-41  143.2   5.4   3   5   2.9e-11     4e-09   37.2   0.0   362   457   421   515   418   518 0.91 -
SOLCI005303000       -            711 EOG093602UL          -            665   3.4e-41  143.2   5.4   4   5   9.8e-11   1.3e-08   35.5   0.0   131   203   487   563   481   567 0.90 -
SOLCI005303000       -            711 EOG093602UL          -            665   3.4e-41  143.2   5.4   5   5   1.2e-06   0.00016   22.0   0.0   361   479   560   679   555   692 0.81 -
SOLCI001336900       -            834 EOG093602UL          -            665   3.7e-41  143.1  11.2   1   5   6.7e-08   9.3e-06   26.1   0.2   405   527   133   259   124   263 0.90 -
SOLCI001336900       -            834 EOG093602UL          -            665   3.7e-41  143.1  11.2   2   5   6.9e-07   9.5e-05   22.7   0.1   358   456   262   361   260   369 0.92 -
SOLCI001336900       -            834 EOG093602UL          -            665   3.7e-41  143.1  11.2   3   5   1.3e-17   1.7e-15   58.2   0.0   360   477   371   491   367   503 0.88 -
SOLCI001336900       -            834 EOG093602UL          -            665   3.7e-41  143.1  11.2   4   5   1.9e-10   2.6e-08   34.5   0.3   356   474   507   627   493   632 0.88 -
SOLCI001336900       -            834 EOG093602UL          -            665   3.7e-41  143.1  11.2   5   5   2.2e-06    0.0003   21.1   0.5   232   454   582   814   581   828 0.76 -
SOLCI006204600       -            575 EOG093602UL          -            665   4.6e-41  142.7   5.4   1   6       2.3   3.2e+02    1.2   0.0   370   416    68   114    50   120 0.79 -
SOLCI006204600       -            575 EOG093602UL          -            665   4.6e-41  142.7   5.4   2   6   1.2e-12   1.6e-10   41.8   0.0   353   520   120   292   110   294 0.81 -
SOLCI006204600       -            575 EOG093602UL          -            665   4.6e-41  142.7   5.4   3   6   1.3e-11   1.7e-09   38.4   0.1   358   479   266   390   263   402 0.83 -
SOLCI006204600       -            575 EOG093602UL          -            665   4.6e-41  142.7   5.4   4   6   2.1e-15   2.9e-13   50.9   0.1   260   420   302   469   302   476 0.90 -
SOLCI006204600       -            575 EOG093602UL          -            665   4.6e-41  142.7   5.4   5   6   8.5e-11   1.2e-08   35.7   0.0   358   502   372   519   372   522 0.90 -
SOLCI006204600       -            575 EOG093602UL          -            665   4.6e-41  142.7   5.4   6   6      0.03       4.2    7.4   0.0   361   406   480   525   476   547 0.60 -
SOLCI002228800       -            752 EOG093602UL          -            665   5.4e-41  142.5  10.9   1   4   7.8e-11   1.1e-08   35.8   0.1   308   469   198   369   185   372 0.81 -
SOLCI002228800       -            752 EOG093602UL          -            665   5.4e-41  142.5  10.9   2   4   1.1e-23   1.4e-21   78.3   0.2   245   457   272   494   259   496 0.86 -
SOLCI002228800       -            752 EOG093602UL          -            665   5.4e-41  142.5  10.9   3   4   5.1e-14     7e-12   46.3   0.3   326   456   497   633   495   640 0.90 -
SOLCI002228800       -            752 EOG093602UL          -            665   5.4e-41  142.5  10.9   4   4     0.001      0.14   12.3   0.0   108   198   614   712   612   722 0.70 -
SOLCI002498500       -            605 EOG093602UL          -            665   6.8e-41  142.2   4.9   1   3   4.1e-07   5.6e-05   23.5   0.4   364   477   143   258   128   272 0.89 -
SOLCI002498500       -            605 EOG093602UL          -            665   6.8e-41  142.2   4.9   2   3   1.1e-15   1.5e-13   51.8   0.0   357   462   276   380   272   385 0.94 -
SOLCI002498500       -            605 EOG093602UL          -            665   6.8e-41  142.2   4.9   3   3   7.1e-20   9.7e-18   65.7   0.1   264   471   386   602   383   604 0.92 -
SOLCI003343300       -            526 EOG093602UL          -            665     2e-40  140.7  12.6   1   4   6.1e-06   0.00084   19.6   0.2    88   190    27   138    14   141 0.80 -
SOLCI003343300       -            526 EOG093602UL          -            665     2e-40  140.7  12.6   2   4     3e-09   4.1e-07   30.6   0.1   360   469    76   189    65   195 0.86 -
SOLCI003343300       -            526 EOG093602UL          -            665     2e-40  140.7  12.6   3   4   9.4e-15   1.3e-12   48.7   0.2   123   294   102   285    99   286 0.90 -
SOLCI003343300       -            526 EOG093602UL          -            665     2e-40  140.7  12.6   4   4   8.3e-22   1.1e-19   72.0   0.2   231   458   253   490   250   505 0.90 -
SOLCI004689400       -            966 EOG093602UL          -            665   2.3e-40  140.4  12.2   1   6   1.8e-05    0.0025   18.1   0.0   370   456   302   387   257   393 0.77 -
SOLCI004689400       -            966 EOG093602UL          -            665   2.3e-40  140.4  12.2   2   6   2.1e-11   2.8e-09   37.7   0.0   361   475   422   538   417   542 0.88 -
SOLCI004689400       -            966 EOG093602UL          -            665   2.3e-40  140.4  12.2   3   6   2.1e-06   0.00029   21.2   0.2   276   422   540   691   535   699 0.86 -
SOLCI004689400       -            966 EOG093602UL          -            665   2.3e-40  140.4  12.2   4   6   2.2e-11     3e-09   37.6   0.3   358   454   697   792   695   795 0.93 -
SOLCI004689400       -            966 EOG093602UL          -            665   2.3e-40  140.4  12.2   5   6   1.4e-12     2e-10   41.5   0.7    94   209   761   883   757   885 0.88 -
SOLCI004689400       -            966 EOG093602UL          -            665   2.3e-40  140.4  12.2   6   6      0.03       4.1    7.4   0.0   360   423   873   936   871   956 0.83 -
SOLCI006582700       -            770 EOG093602UL          -            665     3e-40  140.1   2.8   1   5   6.1e-07   8.4e-05   22.9   0.0   268   397   141   280   135   284 0.81 -
SOLCI006582700       -            770 EOG093602UL          -            665     3e-40  140.1   2.8   2   5   5.7e-09   7.8e-07   29.6   0.0   107   204   283   388   279   391 0.88 -
SOLCI006582700       -            770 EOG093602UL          -            665     3e-40  140.1   2.8   3   5   1.4e-17   1.9e-15   58.1   0.0   235   423   387   586   385   595 0.92 -
SOLCI006582700       -            770 EOG093602UL          -            665     3e-40  140.1   2.8   4   5   1.1e-07   1.5e-05   25.4   0.1   132   212   592   676   587   687 0.86 -
SOLCI006582700       -            770 EOG093602UL          -            665     3e-40  140.1   2.8   5   5       2.4   3.3e+02    1.1   0.0   157   203   708   754   694   759 0.83 -
SOLCI004667900       -            687 EOG093602UL          -            665   1.1e-39  138.1   6.4   1   4    0.0015      0.21   11.7   0.1   394   475    79   163    63   180 0.80 -
SOLCI004667900       -            687 EOG093602UL          -            665   1.1e-39  138.1   6.4   2   4   2.3e-06   0.00032   21.0   0.0   131   231   148   252   138   253 0.86 -
SOLCI004667900       -            687 EOG093602UL          -            665   1.1e-39  138.1   6.4   3   4   2.7e-07   3.7e-05   24.1   0.0   131   205   254   332   252   334 0.91 -
SOLCI004667900       -            687 EOG093602UL          -            665   1.1e-39  138.1   6.4   4   4   7.2e-27   9.9e-25   88.8   1.9    87   401   311   646   309   656 0.89 -
SOLCI003320200       -            775 EOG093602UL          -            665   1.5e-39  137.7   2.3   1   5   2.2e-18     3e-16   60.8   0.1   237   456    92   321    85   324 0.80 -
SOLCI003320200       -            775 EOG093602UL          -            665   1.5e-39  137.7   2.3   2   5     4e-09   5.5e-07   30.1   0.0   135   198   298   365   298   369 0.90 -
SOLCI003320200       -            775 EOG093602UL          -            665   1.5e-39  137.7   2.3   3   5   2.8e-06   0.00039   20.7   0.0   134   193   367   430   363   438 0.88 -
SOLCI003320200       -            775 EOG093602UL          -            665   1.5e-39  137.7   2.3   4   5   0.00014     0.019   15.2   0.0   114   159   413   462   412   470 0.87 -
SOLCI003320200       -            775 EOG093602UL          -            665   1.5e-39  137.7   2.3   5   5     1e-09   1.4e-07   32.1   0.0   108   200   490   590   468   602 0.81 -
SOLCI003435400       -            841 EOG093602UL          -            665   1.9e-39  137.4   5.3   1   3   7.7e-11   1.1e-08   35.8   0.1   334   408   174   255   171   259 0.86 -
SOLCI003435400       -            841 EOG093602UL          -            665   1.9e-39  137.4   5.3   2   3   1.2e-10   1.6e-08   35.2   0.0   370   472   256   357   253   358 0.88 -
SOLCI003435400       -            841 EOG093602UL          -            665   1.9e-39  137.4   5.3   3   3   0.00067     0.092   12.9   0.0   379   412   594   627   564   646 0.88 -
SOLCI003344400       -            690 EOG093602UL          -            665   6.4e-39  135.7   3.3   1   5     0.013       1.8    8.6   0.1    96   193   118   223    85   227 0.76 -
SOLCI003344400       -            690 EOG093602UL          -            665   6.4e-39  135.7   3.3   2   5   8.5e-14   1.2e-11   45.6   0.2   335   456   197   325   197   336 0.89 -
SOLCI003344400       -            690 EOG093602UL          -            665   6.4e-39  135.7   3.3   3   5   2.5e-09   3.5e-07   30.8   0.0   327   457   330   467   323   473 0.84 -
SOLCI003344400       -            690 EOG093602UL          -            665   6.4e-39  135.7   3.3   4   5   1.2e-11   1.6e-09   38.5   0.0   105   205   479   587   473   587 0.75 -
SOLCI003344400       -            690 EOG093602UL          -            665   6.4e-39  135.7   3.3   5   5   0.00012     0.017   15.3   0.0   161   211   578   628   573   631 0.93 -
SOLCI001270900       -           1047 EOG093602UL          -            665   9.9e-39  135.0   7.8   1   6   1.8e-06   0.00025   21.4   0.1   358   450   163   255   127   265 0.85 -
SOLCI001270900       -           1047 EOG093602UL          -            665   9.9e-39  135.0   7.8   2   6   2.4e-09   3.3e-07   30.9   0.0   356   457   267   367   256   370 0.92 -
SOLCI001270900       -           1047 EOG093602UL          -            665   9.9e-39  135.0   7.8   3   6   1.3e-06   0.00018   21.8   0.1    95   197   334   439   327   440 0.89 -
SOLCI001270900       -           1047 EOG093602UL          -            665   9.9e-39  135.0   7.8   4   6   1.1e-07   1.5e-05   25.4   0.2   128   194   436   506   421   520 0.83 -
SOLCI001270900       -           1047 EOG093602UL          -            665   9.9e-39  135.0   7.8   5   6   4.2e-09   5.8e-07   30.1   0.0   357   476   714   835   707   836 0.91 -
SOLCI001270900       -           1047 EOG093602UL          -            665   9.9e-39  135.0   7.8   6   6   7.4e-06     0.001   19.3   0.0   381   481   808   910   807   927 0.70 -
SOLCI005511700       -            678 EOG093602UL          -            665   1.1e-38  134.9   6.8   1   4   1.2e-11   1.6e-09   38.5   0.2   336   468   130   268   123   269 0.86 -
SOLCI005511700       -            678 EOG093602UL          -            665   1.1e-38  134.9   6.8   2   4   3.9e-07   5.3e-05   23.6   0.0   361   438   264   340   258   347 0.94 -
SOLCI005511700       -            678 EOG093602UL          -            665   1.1e-38  134.9   6.8   3   4   1.4e-18   1.9e-16   61.4   0.4   279   457   350   534   344   546 0.92 -
SOLCI005511700       -            678 EOG093602UL          -            665   1.1e-38  134.9   6.8   4   4   0.00099      0.14   12.3   0.0   259   359   553   653   547   665 0.91 -
SOLCI004191200       -            937 EOG093602UL          -            665   1.6e-38  134.3   6.4   1   6    0.0047      0.65   10.1   0.0   412   483   189   265   181   271 0.82 -
SOLCI004191200       -            937 EOG093602UL          -            665   1.6e-38  134.3   6.4   2   6   5.4e-05    0.0075   16.5   0.1   386   451   235   299   226   307 0.84 -
SOLCI004191200       -            937 EOG093602UL          -            665   1.6e-38  134.3   6.4   3   6   1.8e-14   2.5e-12   47.8   0.1   135   357   246   478   245   505 0.82 -
SOLCI004191200       -            937 EOG093602UL          -            665   1.6e-38  134.3   6.4   4   6   1.1e-07   1.5e-05   25.4   0.1   160   300   518   665   485   670 0.88 -
SOLCI004191200       -            937 EOG093602UL          -            665   1.6e-38  134.3   6.4   5   6   5.4e-11   7.4e-09   36.3   0.1   337   471   631   774   630   780 0.85 -
SOLCI004191200       -            937 EOG093602UL          -            665   1.6e-38  134.3   6.4   6   6   8.8e-11   1.2e-08   35.6   0.1    16   193   748   936   747   937 0.84 -
SOLCI004840300       -            619 EOG093602UL          -            665   3.2e-38  133.4   0.7   1   5   1.3e-08   1.8e-06   28.5   0.0   370   471   134   234   101   239 0.88 -
SOLCI004840300       -            619 EOG093602UL          -            665   3.2e-38  133.4   0.7   2   5   4.3e-19     6e-17   63.1   0.1   274   479   136   348   135   355 0.86 -
SOLCI004840300       -            619 EOG093602UL          -            665   3.2e-38  133.4   0.7   3   5   2.2e-08     3e-06   27.7   0.1   366   480   337   453   330   464 0.89 -
SOLCI004840300       -            619 EOG093602UL          -            665   3.2e-38  133.4   0.7   4   5   2.8e-07   3.8e-05   24.1   0.0   360   420   471   531   449   536 0.92 -
SOLCI004840300       -            619 EOG093602UL          -            665   3.2e-38  133.4   0.7   5   5   0.00063     0.086   13.0   0.0   131   194   539   606   531   611 0.86 -
SOLCI004169300       -            609 EOG093602UL          -            665   3.7e-38  133.1   2.5   1   4   9.8e-07   0.00014   22.2   0.1    95   204    39   156    11   159 0.80 -
SOLCI004169300       -            609 EOG093602UL          -            665   3.7e-38  133.1   2.5   2   4   2.7e-08   3.7e-06   27.4   0.0   330   456   149   281   144   286 0.85 -
SOLCI004169300       -            609 EOG093602UL          -            665   3.7e-38  133.1   2.5   3   4   4.6e-20   6.3e-18   66.3   0.1   249   420   274   456   271   458 0.89 -
SOLCI004169300       -            609 EOG093602UL          -            665   3.7e-38  133.1   2.5   4   4     3e-06   0.00041   20.6   0.0   375   445   446   516   444   533 0.85 -
SOLCI007117300       -            561 EOG093602UL          -            665   7.2e-38  132.2   2.3   1   4   3.7e-05    0.0051   17.0   0.0   134   212    95   176    91   191 0.79 -
SOLCI007117300       -            561 EOG093602UL          -            665   7.2e-38  132.2   2.3   2   4   1.3e-26   1.7e-24   88.0   0.1   252   479   187   424   183   424 0.91 -
SOLCI007117300       -            561 EOG093602UL          -            665   7.2e-38  132.2   2.3   3   4   0.00044     0.061   13.5   0.0   164   209   408   453   405   464 0.84 -
SOLCI007117300       -            561 EOG093602UL          -            665   7.2e-38  132.2   2.3   4   4   9.6e-06    0.0013   19.0   0.0   358   456   441   538   439   546 0.91 -
SOLCI000725500       -            763 EOG093602UL          -            665   8.4e-38  132.0   9.0   1   5      0.72        99    2.9   0.0   414   456    24    66    10    73 0.87 -
SOLCI000725500       -            763 EOG093602UL          -            665   8.4e-38  132.0   9.0   2   5   3.5e-05    0.0048   17.1   0.1   347   456    63   172    59   179 0.84 -
SOLCI000725500       -            763 EOG093602UL          -            665   8.4e-38  132.0   9.0   3   5   3.1e-13   4.2e-11   43.7   0.1   258   413   178   340   165   348 0.91 -
SOLCI000725500       -            763 EOG093602UL          -            665   8.4e-38  132.0   9.0   4   5   4.2e-10   5.7e-08   33.4   0.0    94   203   349   466   342   468 0.87 -
SOLCI000725500       -            763 EOG093602UL          -            665   8.4e-38  132.0   9.0   5   5   3.1e-10   4.2e-08   33.8   0.1   136   318   465   659   465   671 0.84 -
SOLCI006405400       -            576 EOG093602UL          -            665   1.7e-37  130.9   2.2   1   3   3.9e-08   5.3e-06   26.9   0.0    93   195   147   257   136   265 0.80 -
SOLCI006405400       -            576 EOG093602UL          -            665   1.7e-37  130.9   2.2   2   3   5.3e-16   7.3e-14   52.9   0.1   336   457   265   392   260   397 0.90 -
SOLCI006405400       -            576 EOG093602UL          -            665   1.7e-37  130.9   2.2   3   3   4.7e-16   6.5e-14   53.0   0.2   249   427   384   573   383   576 0.90 -
SOLCI004234600       -            611 EOG093602UL          -            665   3.1e-37  130.1   2.7   1   4      0.65        89    3.0   0.0    96   131   166   201   156   218 0.84 -
SOLCI004234600       -            611 EOG093602UL          -            665   3.1e-37  130.1   2.7   2   4   5.5e-11   7.6e-09   36.3   0.1    77   194   217   342   204   345 0.90 -
SOLCI004234600       -            611 EOG093602UL          -            665   3.1e-37  130.1   2.7   3   4   3.2e-20   4.4e-18   66.8   0.4   229   421   240   443   237   447 0.91 -
SOLCI004234600       -            611 EOG093602UL          -            665   3.1e-37  130.1   2.7   4   4     1e-12   1.4e-10   42.0   0.0   356   492   448   587   442   607 0.87 -
SOLCI002768000       -            618 EOG093602UL          -            665   5.3e-37  129.3   1.7   1   4   2.9e-05     0.004   17.4   0.1   363   459   144   239   130   242 0.87 -
SOLCI002768000       -            618 EOG093602UL          -            665   5.3e-37  129.3   1.7   2   4   1.9e-06   0.00026   21.3   0.0   259   303   243   287   239   291 0.94 -
SOLCI002768000       -            618 EOG093602UL          -            665   5.3e-37  129.3   1.7   3   4   2.3e-09   3.1e-07   31.0   0.0   364   457   285   377   284   382 0.95 -
SOLCI002768000       -            618 EOG093602UL          -            665   5.3e-37  129.3   1.7   4   4   0.00083      0.11   12.6   0.0   335   401   529   602   526   609 0.70 -
SOLCI001037900       -            594 EOG093602UL          -            665   5.8e-37  129.2   9.5   1   5   2.8e-11   3.8e-09   37.3   0.5    63   207    71   224    35   234 0.82 -
SOLCI001037900       -            594 EOG093602UL          -            665   5.8e-37  129.2   9.5   2   5   1.7e-09   2.3e-07   31.4   0.1   366   484   222   342   217   348 0.87 -
SOLCI001037900       -            594 EOG093602UL          -            665   5.8e-37  129.2   9.5   3   5   8.1e-12   1.1e-09   39.0   0.1    93   205   312   432   311   435 0.91 -
SOLCI001037900       -            594 EOG093602UL          -            665   5.8e-37  129.2   9.5   4   5   1.7e-11   2.3e-09   38.0   0.0    69   193   393   525   393   528 0.89 -
SOLCI001037900       -            594 EOG093602UL          -            665   5.8e-37  129.2   9.5   5   5     0.023       3.2    7.8   0.1   131   175   529   572   526   589 0.80 -
SOLCI003978800       -            716 EOG093602UL          -            665   8.1e-37  128.7   9.1   1   4   2.1e-08   2.9e-06   27.7   0.6   363   491   161   291   148   297 0.88 -
SOLCI003978800       -            716 EOG093602UL          -            665   8.1e-37  128.7   9.1   2   4   4.9e-18   6.7e-16   59.6   0.3   277   458   208   396   206   410 0.90 -
SOLCI003978800       -            716 EOG093602UL          -            665   8.1e-37  128.7   9.1   3   4     7e-11   9.5e-09   36.0   0.1   335   453   407   531   398   537 0.88 -
SOLCI003978800       -            716 EOG093602UL          -            665   8.1e-37  128.7   9.1   4   4   5.9e-09   8.1e-07   29.6   0.1   264   425   546   711   534   716 0.82 -
SOLCI004535900       -            814 EOG093602UL          -            665   5.7e-36  125.9   5.9   1   5     0.012       1.7    8.7   0.0   109   178   143   226   132   237 0.61 -
SOLCI004535900       -            814 EOG093602UL          -            665   5.7e-36  125.9   5.9   2   5   1.7e-08   2.3e-06   28.1   0.1   334   457   284   413   275   415 0.84 -
SOLCI004535900       -            814 EOG093602UL          -            665   5.7e-36  125.9   5.9   3   5   2.7e-13   3.7e-11   43.9   0.1   274   464   329   528   327   530 0.87 -
SOLCI004535900       -            814 EOG093602UL          -            665   5.7e-36  125.9   5.9   4   5     1e-14   1.4e-12   48.6   0.4   261   407   526   682   519   697 0.87 -
SOLCI004535900       -            814 EOG093602UL          -            665   5.7e-36  125.9   5.9   5   5     0.042       5.8    6.9   0.0   133   181   713   765   694   781 0.77 -
SOLCI005641500       -            381 EOG093602UL          -            665   1.2e-35  124.8   2.9   1   3   6.2e-18   8.5e-16   59.3   0.1   279   457    12   197     1   204 0.90 -
SOLCI005641500       -            381 EOG093602UL          -            665   1.2e-35  124.8   2.9   2   3   1.8e-10   2.4e-08   34.6   0.1   131   205   204   282   197   284 0.91 -
SOLCI005641500       -            381 EOG093602UL          -            665   1.2e-35  124.8   2.9   3   3   4.9e-09   6.8e-07   29.8   0.1   333   423   277   374   275   380 0.88 -
SOLCI004586900       -            590 EOG093602UL          -            665   2.5e-35  123.8   4.8   1   4       1.9   2.6e+02    1.5   0.1   149   206    52   113    44   123 0.55 -
SOLCI004586900       -            590 EOG093602UL          -            665   2.5e-35  123.8   4.8   2   4   2.9e-09     4e-07   30.6   0.1   357   467   138   251   131   253 0.89 -
SOLCI004586900       -            590 EOG093602UL          -            665   2.5e-35  123.8   4.8   3   4   1.1e-10   1.6e-08   35.3   0.1   365   483   217   337   212   342 0.85 -
SOLCI004586900       -            590 EOG093602UL          -            665   2.5e-35  123.8   4.8   4   4     1e-22   1.4e-20   75.1   0.1   232   474   318   573   313   578 0.89 -
SOLCI006155700       -            798 EOG093602UL          -            665   4.2e-35  123.0   2.8   1   6    0.0016      0.21   11.7   0.0   134   193   130   193   114   198 0.86 -
SOLCI006155700       -            798 EOG093602UL          -            665   4.2e-35  123.0   2.8   2   6   1.1e-10   1.5e-08   35.4   0.0   361   459   200   297   196   302 0.93 -
SOLCI006155700       -            798 EOG093602UL          -            665   4.2e-35  123.0   2.8   3   6   1.5e-06   0.00021   21.6   0.0   131   204   302   379   296   380 0.90 -
SOLCI006155700       -            798 EOG093602UL          -            665   4.2e-35  123.0   2.8   4   6   2.7e-05    0.0036   17.5   0.0   134   193   375   438   371   447 0.92 -
SOLCI006155700       -            798 EOG093602UL          -            665   4.2e-35  123.0   2.8   5   6   9.2e-06    0.0013   19.0   0.1   103   204   468   577   463   584 0.81 -
SOLCI006155700       -            798 EOG093602UL          -            665   4.2e-35  123.0   2.8   6   6   1.6e-05    0.0022   18.2   0.0   335   454   540   664   536   673 0.72 -
SOLCI004643200       -            761 EOG093602UL          -            665   6.9e-34  119.0   8.2   1   5     0.029         4    7.5   0.0   103   163   157   219   141   221 0.91 -
SOLCI004643200       -            761 EOG093602UL          -            665   6.9e-34  119.0   8.2   2   5   1.6e-05    0.0022   18.3   0.1   357   457   264   363   255   368 0.93 -
SOLCI004643200       -            761 EOG093602UL          -            665   6.9e-34  119.0   8.2   3   5   0.00018     0.024   14.8   0.1   124   195   324   408   318   412 0.78 -
SOLCI004643200       -            761 EOG093602UL          -            665   6.9e-34  119.0   8.2   4   5   2.3e-13   3.2e-11   44.1   0.2   333   474   414   565   406   569 0.81 -
SOLCI004643200       -            761 EOG093602UL          -            665   6.9e-34  119.0   8.2   5   5   4.8e-14   6.6e-12   46.4   0.1   260   423   551   722   540   757 0.89 -
SOLCI004441000       -            833 EOG093602UL          -            665   1.2e-33  118.3   1.9   1   3     1e-12   1.4e-10   42.0   0.0   237   414   242   431   236   442 0.87 -
SOLCI004441000       -            833 EOG093602UL          -            665   1.2e-33  118.3   1.9   2   3   1.5e-13     2e-11   44.8   0.0   356   476   443   565   432   566 0.90 -
SOLCI004441000       -            833 EOG093602UL          -            665   1.2e-33  118.3   1.9   3   3   1.2e-09   1.6e-07   31.9   0.1   260   425   550   722   547   753 0.82 -
SOLCI000672200       -            552 EOG093602UL          -            665   1.2e-33  118.2   0.7   1   5      0.13        18    5.3   0.0   166   219   109   162   103   178 0.83 -
SOLCI000672200       -            552 EOG093602UL          -            665   1.2e-33  118.2   0.7   2   5   2.8e-05    0.0038   17.5   0.0   367   455   188   277   179   284 0.83 -
SOLCI000672200       -            552 EOG093602UL          -            665   1.2e-33  118.2   0.7   3   5   4.5e-08   6.2e-06   26.7   0.0   358   398   287   327   279   330 0.93 -
SOLCI000672200       -            552 EOG093602UL          -            665   1.2e-33  118.2   0.7   4   5   2.2e-12     3e-10   40.9   0.0   335   456   327   455   326   462 0.80 -
SOLCI000672200       -            552 EOG093602UL          -            665   1.2e-33  118.2   0.7   5   5   2.4e-07   3.4e-05   24.2   0.1   341   413   439   518   430   530 0.86 -
SOLCI004372400       -            657 EOG093602UL          -            665   1.5e-33  117.9   0.1   1   4    0.0017      0.23   11.6   0.0    28   159   129   268   111   270 0.70 -
SOLCI004372400       -            657 EOG093602UL          -            665   1.5e-33  117.9   0.1   2   4   2.1e-09   2.9e-07   31.1   0.0   348   452   265   368   256   378 0.88 -
SOLCI004372400       -            657 EOG093602UL          -            665   1.5e-33  117.9   0.1   3   4   2.4e-16   3.3e-14   54.0   0.0   131   303   377   560   368   562 0.90 -
SOLCI004372400       -            657 EOG093602UL          -            665   1.5e-33  117.9   0.1   4   4   2.4e-06   0.00032   21.0   0.0   335   398   557   627   553   643 0.78 -
SOLCI005896200       -            700 EOG093602UL          -            665   1.9e-33  117.6   0.1   1   4     0.072       9.8    6.2   0.0   134   204   161   230   129   234 0.79 -
SOLCI005896200       -            700 EOG093602UL          -            665   1.9e-33  117.6   0.1   2   4   1.8e-13   2.5e-11   44.5   0.0   266   450   266   456   262   457 0.94 -
SOLCI005896200       -            700 EOG093602UL          -            665   1.9e-33  117.6   0.1   3   4   1.3e-08   1.8e-06   28.5   0.0   362   457   439   533   435   538 0.91 -
SOLCI005896200       -            700 EOG093602UL          -            665   1.9e-33  117.6   0.1   4   4   4.3e-11   5.9e-09   36.6   0.0   360   472   542   656   538   695 0.88 -
SOLCI004587800       -            588 EOG093602UL          -            665     2e-33  117.5  13.2   1   5       0.1        14    5.7   0.2   207   308    10   115     6   135 0.63 -
SOLCI004587800       -            588 EOG093602UL          -            665     2e-33  117.5  13.2   2   5   5.3e-12   7.2e-10   39.7   0.0   357   474   136   256   131   262 0.89 -
SOLCI004587800       -            588 EOG093602UL          -            665     2e-33  117.5  13.2   3   5   4.1e-07   5.6e-05   23.5   0.0    68   160   316   412   309   418 0.75 -
SOLCI004587800       -            588 EOG093602UL          -            665     2e-33  117.5  13.2   4   5     2e-13   2.7e-11   44.4   0.3    67   190   385   516   380   521 0.91 -
SOLCI004587800       -            588 EOG093602UL          -            665     2e-33  117.5  13.2   5   5      0.11        15    5.5   0.1   131   174   523   570   521   585 0.72 -
SOLCI002010100       -           1097 EOG093602UL          -            665     7e-33  115.7   8.1   1   7      0.06       8.3    6.4   0.0   237   295   261   323   252   326 0.84 -
SOLCI002010100       -           1097 EOG093602UL          -            665     7e-33  115.7   8.1   2   7   2.4e-06   0.00033   21.0   0.1   361   459   326   423   323   451 0.86 -
SOLCI002010100       -           1097 EOG093602UL          -            665     7e-33  115.7   8.1   3   7     5e-05    0.0068   16.6   0.2   105   203   433   538   425   541 0.82 -
SOLCI002010100       -           1097 EOG093602UL          -            665     7e-33  115.7   8.1   4   7   5.1e-06    0.0007   19.9   0.6    91   196   453   566   450   582 0.86 -
SOLCI002010100       -           1097 EOG093602UL          -            665     7e-33  115.7   8.1   5   7   1.2e-06   0.00017   21.9   0.0   263   306   781   825   751   830 0.81 -
SOLCI002010100       -           1097 EOG093602UL          -            665     7e-33  115.7   8.1   6   7   8.5e-11   1.2e-08   35.7   0.1   266   457   819  1017   817  1020 0.87 -
SOLCI002010100       -           1097 EOG093602UL          -            665     7e-33  115.7   8.1   7   7   5.8e-10   7.9e-08   32.9   0.0   326   451   950  1081   948  1088 0.84 -
SOLCI004840200       -            511 EOG093602UL          -            665   1.6e-32  114.6   1.5   1   4   0.00072     0.098   12.8   0.0   105   175    13    91     3   124 0.73 -
SOLCI004840200       -            511 EOG093602UL          -            665   1.6e-32  114.6   1.5   2   4   8.4e-11   1.2e-08   35.7   0.0   356   474   146   266   137   271 0.87 -
SOLCI004840200       -            511 EOG093602UL          -            665   1.6e-32  114.6   1.5   3   4   3.3e-14   4.6e-12   46.9   0.2   287   458   245   422   241   430 0.92 -
SOLCI004840200       -            511 EOG093602UL          -            665   1.6e-32  114.6   1.5   4   4   7.9e-07   0.00011   22.6   0.0   358   402   428   472   425   506 0.71 -
SOLCI002282700       -            848 EOG093602UL          -            665   2.9e-32  113.6   1.3   1   6     0.021       2.8    8.0   0.0   405   454   175   224   158   232 0.79 -
SOLCI002282700       -            848 EOG093602UL          -            665   2.9e-32  113.6   1.3   2   6   1.2e-08   1.6e-06   28.6   0.1   338   478   242   390   234   406 0.87 -
SOLCI002282700       -            848 EOG093602UL          -            665   2.9e-32  113.6   1.3   3   6      0.34        46    4.0   0.0   146   193   441   488   397   492 0.84 -
SOLCI002282700       -            848 EOG093602UL          -            665   2.9e-32  113.6   1.3   4   6   0.00088      0.12   12.5   0.0   120   193   477   558   464   566 0.81 -
SOLCI002282700       -            848 EOG093602UL          -            665   2.9e-32  113.6   1.3   5   6   1.2e-10   1.6e-08   35.2   0.1    66   192   563   697   559   703 0.90 -
SOLCI002282700       -            848 EOG093602UL          -            665   2.9e-32  113.6   1.3   6   6     5e-06   0.00068   19.9   0.0   359   456   703   799   698   807 0.91 -
SOLCI003908300       -            617 EOG093602UL          -            665   3.4e-32  113.4   7.1   1   4   3.3e-14   4.5e-12   47.0   0.7   280   456   108   291    64   299 0.86 -
SOLCI003908300       -            617 EOG093602UL          -            665   3.4e-32  113.4   7.1   2   4   0.00072     0.099   12.8   0.1   362   421   303   362   293   366 0.68 -
SOLCI003908300       -            617 EOG093602UL          -            665   3.4e-32  113.4   7.1   3   4     7e-11   9.6e-09   35.9   0.1   336   454   340   464   339   476 0.80 -
SOLCI003908300       -            617 EOG093602UL          -            665   3.4e-32  113.4   7.1   4   4   9.5e-07   0.00013   22.3   0.0   100   202   474   584   468   591 0.83 -
SOLCI000152500       -            717 EOG093602UL          -            665   3.7e-32  113.3   1.9   1   3   3.2e-08   4.4e-06   27.2   0.1   337   471   144   289   139   298 0.78 -
SOLCI000152500       -            717 EOG093602UL          -            665   3.7e-32  113.3   1.9   2   3   1.1e-14   1.5e-12   48.5   0.0   101   302   280   496   277   500 0.84 -
SOLCI000152500       -            717 EOG093602UL          -            665   3.7e-32  113.3   1.9   3   3   1.4e-11   1.9e-09   38.3   0.1   337   472   496   642   494   649 0.84 -
SOLCI002658000       -            667 EOG093602UL          -            665   1.2e-31  111.7   4.7   1   4    0.0018      0.25   11.5   0.0   132   424   149   214    99   222 0.60 -
SOLCI002658000       -            667 EOG093602UL          -            665   1.2e-31  111.7   4.7   2   4     2e-19   2.8e-17   64.2   0.8   106   326   224   459   216   462 0.86 -
SOLCI002658000       -            667 EOG093602UL          -            665   1.2e-31  111.7   4.7   3   4   1.5e-08     2e-06   28.3   0.0   102   189   430   521   428   533 0.89 -
SOLCI002658000       -            667 EOG093602UL          -            665   1.2e-31  111.7   4.7   4   4     2e-09   2.8e-07   31.1   0.1    96   288   459   662   453   666 0.81 -
SOLCI004945500       -            663 EOG093602UL          -            665   2.5e-31  110.6   7.0   1   5   7.6e-08     1e-05   25.9   0.0   283   449   170   337   170   342 0.77 -
SOLCI004945500       -            663 EOG093602UL          -            665   2.5e-31  110.6   7.0   2   5   4.4e-09     6e-07   30.0   0.0   361   457   320   415   314   418 0.94 -
SOLCI004945500       -            663 EOG093602UL          -            665   2.5e-31  110.6   7.0   3   5   1.6e-09   2.1e-07   31.5   0.2   360   477   354   473   352   478 0.91 -
SOLCI004945500       -            663 EOG093602UL          -            665   2.5e-31  110.6   7.0   4   5   3.6e-05     0.005   17.1   0.4    91   202   413   532   410   534 0.77 -
SOLCI004945500       -            663 EOG093602UL          -            665   2.5e-31  110.6   7.0   5   5   8.4e-12   1.1e-09   39.0   0.2   341   457   503   625   493   646 0.80 -
SOLCI000358700       -            460 EOG093602UL          -            665   2.7e-31  110.4   3.4   1   5   7.8e-06    0.0011   19.3   0.0   356   430    42   115    30   125 0.84 -
SOLCI000358700       -            460 EOG093602UL          -            665   2.7e-31  110.4   3.4   2   5   8.5e-12   1.2e-09   39.0   0.0   359   479   115   237   108   239 0.92 -
SOLCI000358700       -            460 EOG093602UL          -            665   2.7e-31  110.4   3.4   3   5   3.2e-06   0.00044   20.5   0.1   278   358   237   317   233   323 0.95 -
SOLCI000358700       -            460 EOG093602UL          -            665   2.7e-31  110.4   3.4   4   5   1.8e-09   2.5e-07   31.3   0.1    96   182   320   410   314   440 0.88 -
SOLCI000358700       -            460 EOG093602UL          -            665   2.7e-31  110.4   3.4   5   5       5.5   7.6e+02   -0.1   0.0   618   642   432   456   417   459 0.79 -
SOLCI002689000       -            518 EOG093602UL          -            665   5.4e-31  109.5   8.5   1   4   1.5e-06    0.0002   21.7   0.0   363   470     4   119     2   128 0.57 -
SOLCI002689000       -            518 EOG093602UL          -            665   5.4e-31  109.5   8.5   2   4   3.9e-11   5.4e-09   36.8   0.1     3   157    49   206    48   210 0.90 -
SOLCI002689000       -            518 EOG093602UL          -            665   5.4e-31  109.5   8.5   3   4   1.3e-09   1.8e-07   31.8   0.0    94   221   104   239    98   248 0.85 -
SOLCI002689000       -            518 EOG093602UL          -            665   5.4e-31  109.5   8.5   4   4   9.8e-14   1.3e-11   45.4   0.7    96   305   211   436   207   466 0.85 -
SOLCI006090100       -            680 EOG093602UL          -            665   9.7e-31  108.6   2.5   1   5       0.1        14    5.6   0.0   355   428    42   116    34   144 0.63 -
SOLCI006090100       -            680 EOG093602UL          -            665   9.7e-31  108.6   2.5   2   5   8.7e-10   1.2e-07   32.3   0.1   348   460   172   295   151   313 0.84 -
SOLCI006090100       -            680 EOG093602UL          -            665   9.7e-31  108.6   2.5   3   5       0.7        96    2.9   0.0   362   456   303   396   296   407 0.52 -
SOLCI006090100       -            680 EOG093602UL          -            665   9.7e-31  108.6   2.5   4   5   2.2e-16     3e-14   54.1   0.2   332   469   441   589   436   597 0.86 -
SOLCI006090100       -            680 EOG093602UL          -            665   9.7e-31  108.6   2.5   5   5    0.0085       1.2    9.2   0.0   133   201   583   655   577   665 0.76 -
SOLCI007477400       -            710 EOG093602UL          -            665   1.3e-30  108.3   3.8   1   6       2.2   3.1e+02    1.2   0.0   415   459    97   141    78   146 0.89 -
SOLCI007477400       -            710 EOG093602UL          -            665   1.3e-30  108.3   3.8   2   6   2.1e-12   2.9e-10   41.0   0.1   335   458   154   284   151   290 0.89 -
SOLCI007477400       -            710 EOG093602UL          -            665   1.3e-30  108.3   3.8   3   6   2.8e-06   0.00038   20.8   0.0   359   408   293   342   286   364 0.82 -
SOLCI007477400       -            710 EOG093602UL          -            665   1.3e-30  108.3   3.8   4   6   1.6e-09   2.2e-07   31.5   0.0   358   456   363   467   360   471 0.87 -
SOLCI007477400       -            710 EOG093602UL          -            665   1.3e-30  108.3   3.8   5   6    0.0002     0.028   14.6   0.0   105   191   445   538   440   555 0.83 -
SOLCI007477400       -            710 EOG093602UL          -            665   1.3e-30  108.3   3.8   6   6      0.34        46    4.0   0.2   135   249   548   666   542   680 0.71 -
SOLCI006142500       -            460 EOG093602UL          -            665   2.7e-30  107.2   3.5   1   3   1.4e-14   1.9e-12   48.2   0.1   278   477    27   235    21   239 0.90 -
SOLCI006142500       -            460 EOG093602UL          -            665   2.7e-30  107.2   3.5   2   3   9.2e-09   1.3e-06   29.0   0.2   278   385   237   351   232   355 0.86 -
SOLCI006142500       -            460 EOG093602UL          -            665   2.7e-30  107.2   3.5   3   3   1.5e-09     2e-07   31.6   0.1    94   182   318   410   314   455 0.84 -
SOLCI000411300       -            588 EOG093602UL          -            665   3.2e-30  106.9   0.2   1   4   8.5e-07   0.00012   22.5   0.0   360   458    72   169    62   175 0.89 -
SOLCI000411300       -            588 EOG093602UL          -            665   3.2e-30  106.9   0.2   2   4   1.5e-09   2.1e-07   31.5   0.0   335   457   145   274   145   289 0.86 -
SOLCI000411300       -            588 EOG093602UL          -            665   3.2e-30  106.9   0.2   3   4   4.8e-12   6.5e-10   39.8   0.1   363   479   286   404   281   404 0.84 -
SOLCI000411300       -            588 EOG093602UL          -            665   3.2e-30  106.9   0.2   4   4   1.4e-05    0.0019   18.4   0.0   360   452   388   479   383   490 0.91 -
SOLCI005873300       -            492 EOG093602UL          -            665     2e-29  104.3   3.0   1   3     7e-06   0.00096   19.4   0.0   366   474   100   212    91   220 0.81 -
SOLCI005873300       -            492 EOG093602UL          -            665     2e-29  104.3   3.0   2   3   1.5e-14     2e-12   48.1   0.1   337   524   135   334   126   338 0.84 -
SOLCI005873300       -            492 EOG093602UL          -            665     2e-29  104.3   3.0   3   3   1.5e-15     2e-13   51.4   0.5   229   477   199   461   196   471 0.88 -
SOLCI004587600       -            470 EOG093602UL          -            665   6.3e-29  102.6   4.5   1   6     0.024       3.3    7.8   0.0   260   307    46    93    21   103 0.61 -
SOLCI004587600       -            470 EOG093602UL          -            665   6.3e-29  102.6   4.5   2   6   0.00022      0.03   14.5   0.1   132   191   117   181   110   191 0.85 -
SOLCI004587600       -            470 EOG093602UL          -            665   6.3e-29  102.6   4.5   3   6   1.8e-05    0.0024   18.1   0.1   230   302   188   263   183   270 0.83 -
SOLCI004587600       -            470 EOG093602UL          -            665   6.3e-29  102.6   4.5   4   6   5.1e-06   0.00069   19.9   0.0    86   158   277   353   262   355 0.54 -
SOLCI004587600       -            470 EOG093602UL          -            665   6.3e-29  102.6   4.5   5   6   3.9e-11   5.3e-09   36.8   0.0   108   197   334   422   322   426 0.89 -
SOLCI004587600       -            470 EOG093602UL          -            665   6.3e-29  102.6   4.5   6   6     7e-05    0.0096   16.1   0.0   136   194   392   454   391   468 0.85 -
SOLCI004600900       -            642 EOG093602UL          -            665   5.4e-28   99.5   7.8   1   3   2.5e-07   3.5e-05   24.2   0.1   203   309    93   205    72   208 0.66 -
SOLCI004600900       -            642 EOG093602UL          -            665   5.4e-28   99.5   7.8   2   3   7.4e-10     1e-07   32.6   0.0   377   457   211   290   206   293 0.93 -
SOLCI004600900       -            642 EOG093602UL          -            665   5.4e-28   99.5   7.8   3   3   9.7e-14   1.3e-11   45.4   0.7   326   468   293   441   290   453 0.83 -
SOLCI000943300       -            731 EOG093602UL          -            665   5.8e-28   99.5   1.3   1   5     9e-15   1.2e-12   48.8   0.1   338   468   162   301   156   301 0.88 -
SOLCI000943300       -            731 EOG093602UL          -            665   5.8e-28   99.5   1.3   2   5   6.7e-06   0.00092   19.5   0.0   259   300   293   334   283   339 0.70 -
SOLCI000943300       -            731 EOG093602UL          -            665   5.8e-28   99.5   1.3   3   5    0.0023      0.32   11.1   0.0   360   456   331   427   330   434 0.90 -
SOLCI000943300       -            731 EOG093602UL          -            665   5.8e-28   99.5   1.3   4   5       2.6   3.5e+02    1.0   0.0   135   192   447   507   436   518 0.69 -
SOLCI000943300       -            731 EOG093602UL          -            665   5.8e-28   99.5   1.3   5   5   1.3e-05    0.0018   18.5   0.0   358   533   512   688   508   697 0.86 -
SOLCI002303500       -            577 EOG093602UL          -            665   6.3e-28   99.3   0.6   1   3   7.1e-10   9.8e-08   32.6   0.0   337   458   147   277   143   299 0.85 -
SOLCI002303500       -            577 EOG093602UL          -            665   6.3e-28   99.3   0.6   2   3     1e-12   1.4e-10   42.0   0.1   376   479   298   403   284   412 0.75 -
SOLCI002303500       -            577 EOG093602UL          -            665   6.3e-28   99.3   0.6   3   3     4e-09   5.5e-07   30.1   0.1   358   479   385   509   382   524 0.88 -
SOLCI004734200       -            707 EOG093602UL          -            665   8.5e-28   98.9   0.7   1   3   1.5e-13   2.1e-11   44.7   0.1   123   295   246   434   228   436 0.78 -
SOLCI004734200       -            707 EOG093602UL          -            665   8.5e-28   98.9   0.7   2   3     5e-12   6.9e-10   39.7   0.0   346   456   415   532   404   539 0.82 -
SOLCI004734200       -            707 EOG093602UL          -            665   8.5e-28   98.9   0.7   3   3    0.0008      0.11   12.6   0.0   361   433   578   649   573   680 0.83 -
SOLCI007296100       -            819 EOG093602UL          -            665   2.3e-27   97.5   4.7   1   6      0.95   1.3e+02    2.5   0.0   131   193   220   287   206   290 0.81 -
SOLCI007296100       -            819 EOG093602UL          -            665   2.3e-27   97.5   4.7   2   6   6.6e-06    0.0009   19.5   0.0   338   422   264   358   258   363 0.82 -
SOLCI007296100       -            819 EOG093602UL          -            665   2.3e-27   97.5   4.7   3   6   8.4e-10   1.1e-07   32.4   0.0   114   191   343   429   342   434 0.85 -
SOLCI007296100       -            819 EOG093602UL          -            665   2.3e-27   97.5   4.7   4   6    0.0035      0.48   10.5   0.0   356   428   434   505   428   520 0.83 -
SOLCI007296100       -            819 EOG093602UL          -            665   2.3e-27   97.5   4.7   5   6    0.0059      0.81    9.8   0.2   126   205   606   689   564   693 0.69 -
SOLCI007296100       -            819 EOG093602UL          -            665   2.3e-27   97.5   4.7   6   6   1.5e-09     2e-07   31.6   0.0   359   457   682   779   678   796 0.88 -
SOLCI003885900       -            709 EOG093602UL          -            665   5.9e-27   96.1   1.6   1   3   0.00019     0.027   14.7   0.0   131   191   214   278   147   282 0.75 -
SOLCI003885900       -            709 EOG093602UL          -            665   5.9e-27   96.1   1.6   2   3   1.2e-07   1.6e-05   25.3   0.2   260   456   284   486   281   486 0.86 -
SOLCI003885900       -            709 EOG093602UL          -            665   5.9e-27   96.1   1.6   3   3   3.8e-19   5.3e-17   63.2   0.1   229   455   459   695   455   701 0.91 -
SOLCI005396300       -            601 EOG093602UL          -            665     1e-26   95.4   0.4   1   5      0.26        36    4.3   0.0   138   192   129   184   119   188 0.80 -
SOLCI005396300       -            601 EOG093602UL          -            665     1e-26   95.4   0.4   2   5      0.08        11    6.0   0.0   272   338   201   267   187   288 0.79 -
SOLCI005396300       -            601 EOG093602UL          -            665     1e-26   95.4   0.4   3   5   2.8e-08   3.8e-06   27.4   0.1   111   193   305   395   275   398 0.81 -
SOLCI005396300       -            601 EOG093602UL          -            665     1e-26   95.4   0.4   4   5   2.2e-11     3e-09   37.6   0.0    94   194   358   466   357   469 0.79 -
SOLCI005396300       -            601 EOG093602UL          -            665     1e-26   95.4   0.4   5   5   8.4e-07   0.00012   22.5   0.0   360   450   471   560   468   572 0.92 -
SOLCI006109700       -            605 EOG093602UL          -            665   2.8e-26   93.9   1.4   1   2   1.1e-19   1.5e-17   65.0   0.7   167   458   156   463   152   475 0.88 -
SOLCI006109700       -            605 EOG093602UL          -            665   2.8e-26   93.9   1.4   2   2    0.0073         1    9.4   0.0   360   397   541   578   538   593 0.77 -
SOLCI000296400       -            540 EOG093602UL          -            665   3.3e-26   93.6   0.2   1   2   1.3e-11   1.8e-09   38.4   0.0   380   468   181   271   174   272 0.86 -
SOLCI000296400       -            540 EOG093602UL          -            665   3.3e-26   93.6   0.2   2   2   1.9e-09   2.6e-07   31.2   0.0   341   473   240   381   240   384 0.89 -
SOLCI005151200       -            711 EOG093602UL          -            665   5.6e-26   92.9   0.4   1   2   6.9e-09   9.4e-07   29.4   0.0   371   455   201   285   188   301 0.83 -
SOLCI005151200       -            711 EOG093602UL          -            665   5.6e-26   92.9   0.4   2   2   1.6e-17   2.2e-15   57.9   0.1   129   305   327   515   299   525 0.85 -
SOLCI006700700       -             95 EOG093602UL          -            665   2.8e-25   90.6   0.1   1   1   2.3e-27   3.2e-25   90.4   0.1   400   481    13    94     7    95 0.97 -
SOLCI000557300       -            511 EOG093602UL          -            665   3.2e-25   90.4   0.4   1   2   1.4e-20   1.9e-18   68.0   0.1   241   473   104   354    97   355 0.74 -
SOLCI000557300       -            511 EOG093602UL          -            665   3.2e-25   90.4   0.4   2   2     1e-08   1.4e-06   28.8   0.0   358   456   341   438   339   450 0.91 -
SOLCI006091900       -            457 EOG093602UL          -            665   3.5e-25   90.3   4.5   1   2   3.2e-06   0.00043   20.6   0.0   235   309   110   189    96   195 0.85 -
SOLCI006091900       -            457 EOG093602UL          -            665   3.5e-25   90.3   4.5   2   2     1e-20   1.4e-18   68.5   3.2   248   479   199   439   191   451 0.88 -
SOLCI000383600       -            739 EOG093602UL          -            665     4e-25   90.1   0.7   1   5   0.00034     0.046   13.9   0.0   358   456   222   319   214   328 0.88 -
SOLCI000383600       -            739 EOG093602UL          -            665     4e-25   90.1   0.7   2   5   1.7e-11   2.3e-09   38.0   0.1   360   472   373   490   363   490 0.89 -
SOLCI000383600       -            739 EOG093602UL          -            665     4e-25   90.1   0.7   3   5   1.9e-09   2.6e-07   31.2   0.0   358   460   444   545   438   548 0.93 -
SOLCI000383600       -            739 EOG093602UL          -            665     4e-25   90.1   0.7   4   5   8.9e-05     0.012   15.8   0.0   357   398   549   590   547   600 0.91 -
SOLCI000383600       -            739 EOG093602UL          -            665     4e-25   90.1   0.7   5   5       4.3   5.9e+02    0.3   0.0   390   449   634   693   629   700 0.80 -
SOLCI007422500       -            622 EOG093602UL          -            665   5.9e-25   89.5   1.0   1   5       4.9   6.7e+02    0.1   0.0   399   458    93   150    74   159 0.83 -
SOLCI007422500       -            622 EOG093602UL          -            665   5.9e-25   89.5   1.0   2   5     9e-07   0.00012   22.4   0.0   364   457   163   254   126   263 0.86 -
SOLCI007422500       -            622 EOG093602UL          -            665   5.9e-25   89.5   1.0   3   5   0.00044      0.06   13.5   0.0   358   421   261   324   257   328 0.76 -
SOLCI007422500       -            622 EOG093602UL          -            665   5.9e-25   89.5   1.0   4   5   1.1e-10   1.5e-08   35.3   0.0   356   455   329   427   322   431 0.93 -
SOLCI007422500       -            622 EOG093602UL          -            665   5.9e-25   89.5   1.0   5   5      0.18        25    4.9   0.0   138   204   480   550   471   570 0.71 -
SOLCI002464800       -            234 EOG093602UL          -            665   8.4e-25   89.0   0.0   1   2   6.5e-10   8.9e-08   32.8   0.0   313   406    40   137    33   141 0.92 -
SOLCI002464800       -            234 EOG093602UL          -            665   8.4e-25   89.0   0.0   2   2   1.1e-16   1.5e-14   55.1   0.1    79   167   138   228   137   233 0.93 -
SOLCI005497300       -            647 EOG093602UL          -            665   1.1e-24   88.6   0.2   1   4     9e-05     0.012   15.8   0.0   364   456    89   180    86   182 0.85 -
SOLCI005497300       -            647 EOG093602UL          -            665   1.1e-24   88.6   0.2   2   4   5.9e-16   8.1e-14   52.7   0.1   261   463   119   331   107   339 0.86 -
SOLCI005497300       -            647 EOG093602UL          -            665   1.1e-24   88.6   0.2   3   4   8.7e-06    0.0012   19.1   0.0   360   456   331   426   326   429 0.89 -
SOLCI005497300       -            647 EOG093602UL          -            665   1.1e-24   88.6   0.2   4   4   1.4e-05    0.0019   18.5   0.0   361   457   402   497   399   509 0.91 -
SOLCI004957900       -            922 EOG093602UL          -            665   1.2e-24   88.5   0.0   1   2   1.3e-24   1.7e-22   81.4   0.1   253   470   453   679   429   684 0.87 -
SOLCI004957900       -            922 EOG093602UL          -            665   1.2e-24   88.5   0.0   2   2     0.089        12    5.9   0.0   364   407   676   719   670   724 0.92 -
SOLCI006204500       -            581 EOG093602UL          -            665   1.3e-24   88.4   2.3   1   3   1.6e-05    0.0021   18.3   0.0   114   207   140   241   127   245 0.64 -
SOLCI006204500       -            581 EOG093602UL          -            665   1.3e-24   88.4   2.3   2   3   4.5e-16   6.1e-14   53.1   0.5   246   473   182   419   172   428 0.85 -
SOLCI006204500       -            581 EOG093602UL          -            665   1.3e-24   88.4   2.3   3   3   3.8e-09   5.2e-07   30.2   0.1   360   459   443   541   427   553 0.92 -
SOLCI006697300       -            543 EOG093602UL          -            665   8.5e-24   85.7   3.6   1   2   8.5e-18   1.2e-15   58.8   0.4   236   458   163   394   160   415 0.86 -
SOLCI006697300       -            543 EOG093602UL          -            665   8.5e-24   85.7   3.6   2   2   3.4e-08   4.7e-06   27.1   0.2   341   457   411   534   401   540 0.88 -
SOLCI002323100       -            664 EOG093602UL          -            665   2.3e-23   84.3  15.1   1   6       1.9   2.6e+02    1.5   0.1    99   176    49   134     1   173 0.61 -
SOLCI002323100       -            664 EOG093602UL          -            665   2.3e-23   84.3  15.1   2   6   2.1e-05    0.0029   17.8   0.1   274   451    99   288    47   295 0.65 -
SOLCI002323100       -            664 EOG093602UL          -            665   2.3e-23   84.3  15.1   3   6   8.7e-09   1.2e-06   29.0   0.3   357   457   300   399   294   419 0.88 -
SOLCI002323100       -            664 EOG093602UL          -            665   2.3e-23   84.3  15.1   4   6    0.0036      0.49   10.5   0.1   373   455   421   502   408   506 0.87 -
SOLCI002323100       -            664 EOG093602UL          -            665   2.3e-23   84.3  15.1   5   6   2.5e-08   3.4e-06   27.5   0.6   374   458   501   584   496   592 0.88 -
SOLCI002323100       -            664 EOG093602UL          -            665   2.3e-23   84.3  15.1   6   6      0.11        15    5.6   0.0   230   272   591   637   584   660 0.53 -
SOLCI003331200       -            579 EOG093602UL          -            665   5.1e-23   83.1   1.6   1   2       1.3   1.7e+02    2.1   0.0   373   416   138   181   126   191 0.79 -
SOLCI003331200       -            579 EOG093602UL          -            665   5.1e-23   83.1   1.6   2   2   1.7e-21   2.4e-19   71.0   2.3   106   453   199   570   193   579 0.85 -
SOLCI006352600       -            419 EOG093602UL          -            665     1e-22   82.1   0.5   1   5   2.7e-05    0.0037   17.5   0.0   360   457    17   113     2   126 0.90 -
SOLCI006352600       -            419 EOG093602UL          -            665     1e-22   82.1   0.5   2   5     0.028       3.9    7.5   0.0   163   209   121   167   111   169 0.90 -
SOLCI006352600       -            419 EOG093602UL          -            665     1e-22   82.1   0.5   3   5    0.0019      0.26   11.4   0.0   351   398   148   195   141   199 0.82 -
SOLCI006352600       -            419 EOG093602UL          -            665     1e-22   82.1   0.5   4   5   1.7e-10   2.4e-08   34.7   0.0   335   456   160   287   159   297 0.85 -
SOLCI006352600       -            419 EOG093602UL          -            665     1e-22   82.1   0.5   5   5   1.5e-06   0.00021   21.6   0.1   362   458   299   394   293   413 0.85 -
SOLCI003691000       -            488 EOG093602UL          -            665   1.3e-22   81.7   1.8   1   2   1.3e-08   1.7e-06   28.5   0.0   391   474   135   221   116   231 0.77 -
SOLCI003691000       -            488 EOG093602UL          -            665   1.3e-22   81.7   1.8   2   2   3.2e-15   4.5e-13   50.3   0.8   258   476   241   469   226   475 0.83 -
SOLCI006298800       -            134 EOG093602UL          -            665   1.4e-22   81.6   0.0   1   1   1.1e-24   1.5e-22   81.5   0.0   150   274     3   130     1   134 0.90 -
SOLCI003800800       -            105 EOG093602UL          -            665   3.6e-22   80.3   0.7   1   1   3.2e-24   4.3e-22   80.0   0.7   197   287     9   102     4   104 0.93 -
SOLCI005911000       -            652 EOG093602UL          -            665   4.5e-22   80.0   0.2   1   3   0.00066     0.091   12.9   0.0   130   203   169   247   110   261 0.85 -
SOLCI005911000       -            652 EOG093602UL          -            665   4.5e-22   80.0   0.2   2   3   5.4e-10   7.4e-08   33.0   0.0   358   470   278   399   265   405 0.88 -
SOLCI005911000       -            652 EOG093602UL          -            665   4.5e-22   80.0   0.2   3   3   6.6e-10     9e-08   32.7   0.0   262   388   392   524   390   546 0.91 -
SOLCI000806300       -            588 EOG093602UL          -            665   5.4e-22   79.7   5.3   1   5       8.1   1.1e+03   -0.6   0.0   108   151    82   125    74   131 0.71 -
SOLCI000806300       -            588 EOG093602UL          -            665   5.4e-22   79.7   5.3   2   5   1.7e-07   2.4e-05   24.7   0.1   364   474   132   244   119   251 0.89 -
SOLCI000806300       -            588 EOG093602UL          -            665   5.4e-22   79.7   5.3   3   5   9.3e-09   1.3e-06   28.9   0.1   104   206   235   343   231   346 0.83 -
SOLCI000806300       -            588 EOG093602UL          -            665   5.4e-22   79.7   5.3   4   5   3.4e-13   4.7e-11   43.6   0.2   100   295   299   509   295   514 0.85 -
SOLCI000806300       -            588 EOG093602UL          -            665   5.4e-22   79.7   5.3   5   5      0.19        26    4.8   0.1   106   174   480   552   443   574 0.73 -
SOLCI000591300       -            558 EOG093602UL          -            665   9.9e-22   78.9   0.1   1   2   6.8e-12   9.3e-10   39.3   0.1   257   457   176   383   147   392 0.88 -
SOLCI000591300       -            558 EOG093602UL          -            665   9.9e-22   78.9   0.1   2   2   6.5e-11   8.9e-09   36.1   0.0   103   202   393   499   388   508 0.87 -
SOLCI005834900       -            168 EOG093602UL          -            665   1.2e-21   78.6   0.0   1   1   1.1e-23   1.5e-21   78.3   0.0   390   546     9   166     5   168 0.85 -
SOLCI004681700       -            601 EOG093602UL          -            665   1.3e-21   78.5   0.5   1   4   1.2e-05    0.0017   18.6   0.0   346   422   134   210   127   229 0.92 -
SOLCI004681700       -            601 EOG093602UL          -            665   1.3e-21   78.5   0.5   2   4   2.2e-13     3e-11   44.2   0.1   331   472   254   404   248   410 0.88 -
SOLCI004681700       -            601 EOG093602UL          -            665   1.3e-21   78.5   0.5   3   4      0.11        15    5.6   0.0   377   444   412   479   406   510 0.45 -
SOLCI004681700       -            601 EOG093602UL          -            665   1.3e-21   78.5   0.5   4   4      0.16        23    5.0   0.0    87   161   486   559   464   587 0.67 -
SOLCI007044800       -           1137 EOG093602UL          -            665   3.4e-21   77.1   4.9   1   2   4.3e-12   5.9e-10   39.9   0.2   270   423   488   648   481   651 0.89 -
SOLCI007044800       -           1137 EOG093602UL          -            665   3.4e-21   77.1   4.9   2   2   1.3e-14   1.8e-12   48.2   0.9   162   482   618   851   607   886 0.57 -
SOLCI004861100       -            370 EOG093602UL          -            665   5.8e-21   76.3   1.5   1   4       1.2   1.6e+02    2.1   0.0   378   403     7    32     2    45 0.82 -
SOLCI004861100       -            370 EOG093602UL          -            665   5.8e-21   76.3   1.5   2   4   0.00071     0.097   12.8   0.1   132   193    58   124    54   141 0.72 -
SOLCI004861100       -            370 EOG093602UL          -            665   5.8e-21   76.3   1.5   3   4   3.8e-05    0.0053   17.0   0.0   366   469   136   233   130   242 0.78 -
SOLCI004861100       -            370 EOG093602UL          -            665   5.8e-21   76.3   1.5   4   4   1.9e-12   2.6e-10   41.1   0.0    70   197   230   365   227   370 0.85 -
SOLCI004294500       -            577 EOG093602UL          -            665   9.3e-21   75.7   0.0   1   4   7.8e-14   1.1e-11   45.7   0.0   287   517    96   336    87   342 0.86 -
SOLCI004294500       -            577 EOG093602UL          -            665   9.3e-21   75.7   0.0   2   4     3e-07   4.1e-05   23.9   0.0   376   480   227   333   219   387 0.85 -
SOLCI004294500       -            577 EOG093602UL          -            665   9.3e-21   75.7   0.0   3   4    0.0011      0.15   12.1   0.0   134   205   388   462   353   467 0.78 -
SOLCI004294500       -            577 EOG093602UL          -            665   9.3e-21   75.7   0.0   4   4   0.00074       0.1   12.7   0.0    96   191   450   553   450   560 0.82 -
SOLCI003833500       -            148 EOG093602UL          -            665   1.6e-20   74.9   0.0   1   2   1.9e-05    0.0025   18.0   0.0   252   306     5    59     2    60 0.71 -
SOLCI003833500       -            148 EOG093602UL          -            665   1.6e-20   74.9   0.0   2   2   1.6e-18   2.2e-16   61.2   0.0   459   559    46   146    44   148 0.92 -
SOLCI004337500       -            362 EOG093602UL          -            665   1.8e-20   74.7   1.9   1   3     1e-06   0.00014   22.2   0.0   360   458    12   109     3   117 0.55 -
SOLCI004337500       -            362 EOG093602UL          -            665   1.8e-20   74.7   1.9   2   3   1.9e-05    0.0026   18.0   0.0   379   458   101   181    97   191 0.88 -
SOLCI004337500       -            362 EOG093602UL          -            665   1.8e-20   74.7   1.9   3   3   3.9e-11   5.4e-09   36.8   0.3   342   474   195   339   185   351 0.83 -
SOLCI004445500       -            492 EOG093602UL          -            665   2.6e-20   74.1   2.4   1   3    0.0016      0.22   11.6   0.0   377   470   120   214    89   222 0.85 -
SOLCI004445500       -            492 EOG093602UL          -            665   2.6e-20   74.1   2.4   2   3   1.2e-08   1.7e-06   28.5   0.1    96   193   201   306   195   309 0.59 -
SOLCI004445500       -            492 EOG093602UL          -            665   2.6e-20   74.1   2.4   3   3   4.7e-11   6.4e-09   36.5   0.1   325   456   305   445   303   478 0.80 -
SOLCI000848000       -            479 EOG093602UL          -            665   3.5e-20   73.8   0.2   1   3   1.1e-06   0.00014   22.1   0.0   352   479    75   209    66   216 0.83 -
SOLCI000848000       -            479 EOG093602UL          -            665   3.5e-20   73.8   0.2   2   3   3.8e-07   5.3e-05   23.6   0.0   131   197   260   330   258   336 0.89 -
SOLCI000848000       -            479 EOG093602UL          -            665   3.5e-20   73.8   0.2   3   3      0.01       1.4    8.9   0.0   364   470   336   451   329   471 0.72 -
SOLCI002643900       -            467 EOG093602UL          -            665   3.7e-20   73.6   0.2   1   4      0.87   1.2e+02    2.6   0.0   416   473    74   138    59   153 0.78 -
SOLCI002643900       -            467 EOG093602UL          -            665   3.7e-20   73.6   0.2   2   4   4.1e-05    0.0056   16.9   0.0   359   468   163   275   159   277 0.85 -
SOLCI002643900       -            467 EOG093602UL          -            665   3.7e-20   73.6   0.2   3   4   2.9e-07     4e-05   24.0   0.1   361   423   271   333   266   337 0.93 -
SOLCI002643900       -            467 EOG093602UL          -            665   3.7e-20   73.6   0.2   4   4   4.3e-08   5.9e-06   26.7   0.0   358   471   338   453   334   464 0.85 -
SOLCI000174600       -            235 EOG093602UL          -            665   6.7e-20   72.8   0.4   1   3   1.9e-09   2.6e-07   31.2   0.1    86   142    77   134    70   139 0.88 -
SOLCI000174600       -            235 EOG093602UL          -            665   6.7e-20   72.8   0.4   2   3    0.0027      0.37   10.9   0.0   309   347   139   177   135   196 0.91 -
SOLCI000174600       -            235 EOG093602UL          -            665   6.7e-20   72.8   0.4   3   3     0.033       4.5    7.3   0.0   474   522   182   231   175   235 0.75 -
SOLCI006474500       -            499 EOG093602UL          -            665     1e-19   72.2   2.2   1   3   3.3e-07   4.5e-05   23.8   0.0   377   474   115   216   107   223 0.86 -
SOLCI006474500       -            499 EOG093602UL          -            665     1e-19   72.2   2.2   2   3   8.3e-14   1.1e-11   45.6   2.1   230   476   204   464   203   466 0.87 -
SOLCI006474500       -            499 EOG093602UL          -            665     1e-19   72.2   2.2   3   3    0.0042      0.58   10.2   0.1   131   185   414   472   399   484 0.74 -
SOLCI006295600       -            654 EOG093602UL          -            665   1.5e-19   71.6   7.4   1   3       1.9   2.6e+02    1.4   0.0   392   486   127   225   110   234 0.75 -
SOLCI006295600       -            654 EOG093602UL          -            665   1.5e-19   71.6   7.4   2   3   6.1e-06   0.00084   19.6   0.1   356   457   233   337   224   339 0.85 -
SOLCI006295600       -            654 EOG093602UL          -            665   1.5e-19   71.6   7.4   3   3   4.4e-18   6.1e-16   59.7   2.4   169   460   316   620   310   651 0.80 -
SOLCI003834200       -            149 EOG093602UL          -            665   1.6e-19   71.5   0.3   1   2   8.4e-19   1.2e-16   62.1   0.4   205   307     1   106     1   110 0.96 -
SOLCI003834200       -            149 EOG093602UL          -            665   1.6e-19   71.5   0.3   2   2      0.03       4.1    7.4   0.0   488   522   111   145   107   148 0.89 -
SOLCI001092000       -            257 EOG093602UL          -            665   2.2e-19   71.1   0.0   1   1     1e-20   1.4e-18   68.4   0.0   162   357    49   248    42   253 0.84 -
SOLCI006791900       -            379 EOG093602UL          -            665   3.1e-19   70.6   0.3   1   2   8.8e-19   1.2e-16   62.1   0.1   105   306    95   312    88   313 0.88 -
SOLCI006791900       -            379 EOG093602UL          -            665   3.1e-19   70.6   0.3   2   2   0.00022      0.03   14.5   0.0   362   453   270   360   269   367 0.87 -
SOLCI000710400       -            478 EOG093602UL          -            665   3.1e-19   70.6   2.5   1   4   6.4e-10   8.8e-08   32.8   0.0   361   470   131   241    98   257 0.83 -
SOLCI000710400       -            478 EOG093602UL          -            665   3.1e-19   70.6   2.5   2   4     0.044       6.1    6.9   0.0   429   458   232   261   226   266 0.82 -
SOLCI000710400       -            478 EOG093602UL          -            665   3.1e-19   70.6   2.5   3   4   3.3e-06   0.00045   20.5   0.2   100   190   267   365   262   378 0.77 -
SOLCI000710400       -            478 EOG093602UL          -            665   3.1e-19   70.6   2.5   4   4    0.0022       0.3   11.2   0.1   235   299   377   445   369   450 0.89 -
SOLCI005629100       -            493 EOG093602UL          -            665   3.7e-19   70.4   1.0   1   4   0.00067     0.091   12.9   0.1   343   457    13   129     2   134 0.80 -
SOLCI005629100       -            493 EOG093602UL          -            665   3.7e-19   70.4   1.0   2   4   5.1e-09     7e-07   29.8   0.0    89   208    90   218    86   245 0.85 -
SOLCI005629100       -            493 EOG093602UL          -            665   3.7e-19   70.4   1.0   3   4   1.3e-06   0.00017   21.9   0.0   358   455   238   334   233   339 0.90 -
SOLCI005629100       -            493 EOG093602UL          -            665   3.7e-19   70.4   1.0   4   4    0.0011      0.15   12.2   0.0   356   407   341   393   335   407 0.70 -
SOLCI000010500       -            742 EOG093602UL          -            665   3.9e-19   70.3   0.0   1   4   0.00083      0.11   12.6   0.0   131   197   224   294   173   325 0.81 -
SOLCI000010500       -            742 EOG093602UL          -            665   3.9e-19   70.3   0.0   2   4     0.014         2    8.5   0.0   364   408   469   513   422   517 0.81 -
SOLCI000010500       -            742 EOG093602UL          -            665   3.9e-19   70.3   0.0   3   4   2.4e-08   3.3e-06   27.6   0.1   362   456   502   595   502   597 0.95 -
SOLCI000010500       -            742 EOG093602UL          -            665   3.9e-19   70.3   0.0   4   4   2.5e-09   3.4e-07   30.8   0.0   362   451   572   660   571   688 0.91 -
SOLCI002673900       -            530 EOG093602UL          -            665     4e-19   70.3   1.9   1   2    0.0016      0.22   11.7   0.1   107   190   173   264   152   271 0.56 -
SOLCI002673900       -            530 EOG093602UL          -            665     4e-19   70.3   1.9   2   2   4.7e-20   6.4e-18   66.3   0.3   183   457   180   474   177   495 0.85 -
SOLCI006344900       -            107 EOG093602UL          -            665   5.5e-19   69.8   0.4   1   1   4.5e-21   6.2e-19   69.6   0.4   196   288     8   103     1   106 0.92 -
SOLCI004685900       -            464 EOG093602UL          -            665   6.7e-19   69.5   0.2   1   2   2.2e-15     3e-13   50.8   0.0    60   335    52   343    22   348 0.83 -
SOLCI004685900       -            464 EOG093602UL          -            665   6.7e-19   69.5   0.2   2   2   3.9e-05    0.0054   17.0   0.0   116   196   345   433   336   444 0.53 -
SOLCI002785000       -            629 EOG093602UL          -            665   7.2e-19   69.4   2.7   1   4      0.88   1.2e+02    2.6   0.0   414   456   118   160    83   181 0.88 -
SOLCI002785000       -            629 EOG093602UL          -            665   7.2e-19   69.4   2.7   2   4   5.5e-17   7.5e-15   56.1   0.5   239   456   197   424   185   435 0.87 -
SOLCI002785000       -            629 EOG093602UL          -            665   7.2e-19   69.4   2.7   3   4     0.062       8.5    6.4   0.0   133   197   469   537   450   550 0.81 -
SOLCI002785000       -            629 EOG093602UL          -            665   7.2e-19   69.4   2.7   4   4      0.18        24    4.9   0.1   106   204   508   614   491   623 0.77 -
SOLCI007106000       -            467 EOG093602UL          -            665   7.5e-19   69.3   0.3   1   2   0.00012     0.016   15.4   0.1   325   411    94   187    74   216 0.80 -
SOLCI007106000       -            467 EOG093602UL          -            665   7.5e-19   69.3   0.3   2   2   4.2e-15   5.8e-13   49.9   0.0   242   457   227   443   218   450 0.90 -
SOLCI007024500       -            574 EOG093602UL          -            665   1.8e-18   68.1   1.7   1   3   3.8e-09   5.3e-07   30.2   0.2   335   475   182   332   164   334 0.80 -
SOLCI007024500       -            574 EOG093602UL          -            665   1.8e-18   68.1   1.7   2   3     3e-11   4.2e-09   37.1   0.1   359   472   318   433   315   441 0.89 -
SOLCI007024500       -            574 EOG093602UL          -            665   1.8e-18   68.1   1.7   3   3     0.084        11    6.0   0.0   162   407   422   471   420   516 0.64 -
SOLCI004749700       -            720 EOG093602UL          -            665   2.1e-18   67.9   6.5   1   3    0.0011      0.15   12.2   0.3   131   205   220   298   192   313 0.75 -
SOLCI004749700       -            720 EOG093602UL          -            665   2.1e-18   67.9   6.5   2   3   2.5e-06   0.00034   20.9   0.0   132   288   291   458   288   459 0.60 -
SOLCI004749700       -            720 EOG093602UL          -            665   2.1e-18   67.9   6.5   3   3   1.1e-11   1.5e-09   38.7   0.6   166   427   399   674   385   691 0.80 -
SOLCI004724300       -            691 EOG093602UL          -            665   2.9e-18   67.4   0.5   1   2   9.4e-15   1.3e-12   48.7   0.2    19   211   308   509   300   514 0.85 -
SOLCI004724300       -            691 EOG093602UL          -            665   2.9e-18   67.4   0.5   2   2   1.4e-06   0.00019   21.7   0.0   263   408   498   650   496   664 0.93 -
SOLCI004536100       -            550 EOG093602UL          -            665   4.2e-18   66.9   0.3   1   2   1.2e-17   1.6e-15   58.3   0.1   269   526   181   447   163   450 0.86 -
SOLCI004536100       -            550 EOG093602UL          -            665   4.2e-18   66.9   0.3   2   2   0.00034     0.046   13.9   0.0   122   194   403   484   395   493 0.66 -
SOLCI007129300       -            488 EOG093602UL          -            665   5.5e-18   66.5   0.2   1   3     3e-08   4.1e-06   27.3   0.0   108   194   150   245   146   247 0.85 -
SOLCI007129300       -            488 EOG093602UL          -            665   5.5e-18   66.5   0.2   2   3    0.0023      0.31   11.1   0.1   131   210   248   332   245   345 0.77 -
SOLCI007129300       -            488 EOG093602UL          -            665   5.5e-18   66.5   0.2   3   3   1.9e-07   2.6e-05   24.6   0.0   360   456   355   450   333   461 0.89 -
SOLCI001339000       -            105 EOG093602UL          -            665   6.6e-18   66.2   0.2   1   1   5.5e-20   7.5e-18   66.0   0.2   194   288     6   101     1   104 0.90 -
SOLCI003619400       -            591 EOG093602UL          -            665   9.5e-18   65.7   2.9   1   3   8.5e-08   1.2e-05   25.8   0.1    96   198   134   244   125   248 0.83 -
SOLCI003619400       -            591 EOG093602UL          -            665   9.5e-18   65.7   2.9   2   3   0.00012     0.016   15.4   0.1   361   426   246   311   243   324 0.92 -
SOLCI003619400       -            591 EOG093602UL          -            665   9.5e-18   65.7   2.9   3   3   7.9e-07   0.00011   22.6   0.0   360   418   502   560   470   567 0.85 -
SOLCI001725400       -            484 EOG093602UL          -            665   1.2e-17   65.4   4.8   1   3    0.0012      0.17   12.0   0.0   380   455   118   192    88   197 0.82 -
SOLCI001725400       -            484 EOG093602UL          -            665   1.2e-17   65.4   4.8   2   3   1.1e-10   1.5e-08   35.3   0.5   104   206   205   315   192   325 0.87 -
SOLCI001725400       -            484 EOG093602UL          -            665   1.2e-17   65.4   4.8   3   3   1.3e-05    0.0018   18.5   0.1   254   359   331   440   318   456 0.73 -
SOLCI007385800       -            583 EOG093602UL          -            665   1.7e-17   64.9   1.4   1   4     1e-07   1.4e-05   25.5   0.1   101   205   224   336   193   355 0.62 -
SOLCI007385800       -            583 EOG093602UL          -            665   1.7e-17   64.9   1.4   2   4     3e-06   0.00041   20.7   0.0   332   399   360   434   354   444 0.75 -
SOLCI007385800       -            583 EOG093602UL          -            665   1.7e-17   64.9   1.4   3   4      0.15        21    5.1   0.0   417   456   487   525   454   526 0.80 -
SOLCI007385800       -            583 EOG093602UL          -            665   1.7e-17   64.9   1.4   4   4    0.0015       0.2   11.8   0.0   365   444   505   583   502   583 0.85 -
SOLCI007109300       -            736 EOG093602UL          -            665   2.1e-17   64.6   7.3   1   6       7.4     1e+03   -0.5   0.0   386   450    87   150    65   180 0.77 -
SOLCI007109300       -            736 EOG093602UL          -            665   2.1e-17   64.6   7.3   2   6      0.18        24    4.9   0.0   366   450   208   292   200   301 0.85 -
SOLCI007109300       -            736 EOG093602UL          -            665   2.1e-17   64.6   7.3   3   6   2.1e-09   2.9e-07   31.0   0.2   106   204   347   448   344   451 0.93 -
SOLCI007109300       -            736 EOG093602UL          -            665   2.1e-17   64.6   7.3   4   6    0.0016      0.23   11.6   0.0   105   182   446   531   443   537 0.48 -
SOLCI007109300       -            736 EOG093602UL          -            665   2.1e-17   64.6   7.3   5   6     0.011       1.6    8.8   0.1   362   439   550   626   545   643 0.83 -
SOLCI007109300       -            736 EOG093602UL          -            665   2.1e-17   64.6   7.3   6   6       0.5        68    3.4   0.1   118   162   638   682   627   702 0.83 -
SOLCI006868500       -            142 EOG093602UL          -            665   2.8e-17   64.1   0.1   1   2   1.1e-15   1.5e-13   51.8   0.1   381   463     3    90     1    99 0.88 -
SOLCI006868500       -            142 EOG093602UL          -            665   2.8e-17   64.1   0.1   2   2    0.0031      0.42   10.7   0.0   502   536   108   142   102   142 0.94 -
SOLCI004260400       -            461 EOG093602UL          -            665   3.1e-17   64.0   0.6   1   4   1.1e-08   1.6e-06   28.6   0.1   362   467    96   203    90   206 0.86 -
SOLCI004260400       -            461 EOG093602UL          -            665   3.1e-17   64.0   0.6   2   4    0.0002     0.027   14.6   0.0   360   397   199   236   194   239 0.93 -
SOLCI004260400       -            461 EOG093602UL          -            665   3.1e-17   64.0   0.6   3   4     0.058         8    6.5   0.0   134   205   305   385   299   397 0.79 -
SOLCI004260400       -            461 EOG093602UL          -            665   3.1e-17   64.0   0.6   4   4      0.11        16    5.5   0.0   357   423   341   407   322   433 0.78 -
SOLCI005377500       -           1237 EOG093602UL          -            665   7.2e-17   62.8   1.0   1   4    0.0041      0.56   10.3   0.0   355   456   357   457   272   464 0.73 -
SOLCI005377500       -           1237 EOG093602UL          -            665   7.2e-17   62.8   1.0   2   4     0.018       2.5    8.2   0.0   344   463   587   706   568   736 0.85 -
SOLCI005377500       -           1237 EOG093602UL          -            665   7.2e-17   62.8   1.0   3   4   4.1e-08   5.6e-06   26.8   0.2   136   456   816  1153   806  1153 0.73 -
SOLCI005377500       -           1237 EOG093602UL          -            665   7.2e-17   62.8   1.0   4   4   1.1e-09   1.5e-07   32.0   0.0   345   524  1001  1190   993  1201 0.87 -
SOLCI006570200       -            426 EOG093602UL          -            665   8.8e-17   62.5   1.3   1   3   0.00013     0.018   15.2   0.0   383   475   137   233   127   246 0.75 -
SOLCI006570200       -            426 EOG093602UL          -            665   8.8e-17   62.5   1.3   2   3   6.9e-09   9.5e-07   29.4   0.1   361   457   221   327   218   334 0.84 -
SOLCI006570200       -            426 EOG093602UL          -            665   8.8e-17   62.5   1.3   3   3   2.6e-09   3.5e-07   30.8   0.0   358   455   264   363   246   370 0.87 -
SOLCI003864000       -            857 EOG093602UL          -            665   1.3e-16   62.0   1.0   1   3   8.7e-09   1.2e-06   29.0   0.1   353   438   365   447   348   466 0.81 -
SOLCI003864000       -            857 EOG093602UL          -            665   1.3e-16   62.0   1.0   2   3   2.4e-07   3.3e-05   24.3   0.0   325   451   511   644   496   648 0.84 -
SOLCI003864000       -            857 EOG093602UL          -            665   1.3e-16   62.0   1.0   3   3       3.4   4.6e+02    0.6   0.0   281   304   646   669   642   677 0.86 -
SOLCI001299000       -            544 EOG093602UL          -            665   3.1e-16   60.7   0.8   1   3   5.4e-10   7.4e-08   33.0   0.0   269   422   157   316   143   324 0.88 -
SOLCI001299000       -            544 EOG093602UL          -            665   3.1e-16   60.7   0.8   2   3   4.8e-06   0.00066   20.0   0.0   358   430   322   394   314   407 0.89 -
SOLCI001299000       -            544 EOG093602UL          -            665   3.1e-16   60.7   0.8   3   3      0.15        20    5.1   0.0   275   354   442   521   410   527 0.80 -
SOLCI006707600       -            417 EOG093602UL          -            665   3.5e-16   60.5   0.1   1   2   4.3e-09   5.9e-07   30.0   0.0   364   478   113   230    95   242 0.87 -
SOLCI006707600       -            417 EOG093602UL          -            665   3.5e-16   60.5   0.1   2   2   8.7e-08   1.2e-05   25.7   0.0   356   458   280   381   260   394 0.85 -
SOLCI007385600       -            503 EOG093602UL          -            665   4.7e-16   60.1   1.6   1   3     0.017       2.3    8.3   0.0   433   458    48    73    27    94 0.85 -
SOLCI007385600       -            503 EOG093602UL          -            665   4.7e-16   60.1   1.6   2   3   8.4e-15   1.2e-12   48.9   1.3   103   458    47   431    41   439 0.80 -
SOLCI007385600       -            503 EOG093602UL          -            665   4.7e-16   60.1   1.6   3   3      0.11        15    5.5   0.0   363   418   442   498   438   502 0.87 -
SOLCI000829700       -            896 EOG093602UL          -            665   6.4e-16   59.7   0.3   1   4    0.0051       0.7   10.0   0.0   379   473   278   378   260   386 0.72 -
SOLCI000829700       -            896 EOG093602UL          -            665   6.4e-16   59.7   0.3   2   4      0.15        20    5.1   0.0   263   305   546   588   530   599 0.80 -
SOLCI000829700       -            896 EOG093602UL          -            665   6.4e-16   59.7   0.3   3   4    0.0054      0.74    9.9   0.0   121   193   634   713   605   722 0.72 -
SOLCI000829700       -            896 EOG093602UL          -            665   6.4e-16   59.7   0.3   4   4     0.075        10    6.1   0.0     7   130   765   884   759   891 0.77 -
SOLCI005915100       -            293 EOG093602UL          -            665   7.8e-16   59.4   0.8   1   2     7e-13   9.6e-11   42.6   0.4   262   451     7   204     3   213 0.86 -
SOLCI005915100       -            293 EOG093602UL          -            665   7.8e-16   59.4   0.8   2   2   0.00011     0.016   15.4   0.0   363   433   222   291   205   293 0.78 -
SOLCI004925700       -            213 EOG093602UL          -            665   9.3e-16   59.1   0.2   1   1   7.6e-18     1e-15   59.0   0.2   123   303    13   204     1   212 0.87 -
SOLCI002562700       -            480 EOG093602UL          -            665   1.2e-15   58.8   0.7   1   2   3.6e-08   4.9e-06   27.0   0.1   334   424   177   274   172   280 0.61 -
SOLCI002562700       -            480 EOG093602UL          -            665   1.2e-15   58.8   0.7   2   2   4.9e-09   6.7e-07   29.9   0.1   360   528   282   451   278   462 0.82 -
SOLCI005683600       -            472 EOG093602UL          -            665     3e-15   57.4   0.0   1   2   1.5e-08   2.1e-06   28.2   0.0   336   476   165   314   151   317 0.80 -
SOLCI005683600       -            472 EOG093602UL          -            665     3e-15   57.4   0.0   2   2   9.8e-09   1.3e-06   28.9   0.0   327   457   296   432   293   436 0.87 -
SOLCI002568200       -            491 EOG093602UL          -            665   3.3e-15   57.3   0.6   1   3      0.27        37    4.3   0.0   362   417   169   224   163   245 0.80 -
SOLCI002568200       -            491 EOG093602UL          -            665   3.3e-15   57.3   0.6   2   3   3.2e-12   4.4e-10   40.4   0.0   267   457   207   403   203   408 0.85 -
SOLCI002568200       -            491 EOG093602UL          -            665   3.3e-15   57.3   0.6   3   3    0.0015       0.2   11.7   0.1   131   195   410   478   404   483 0.88 -
SOLCI004995400       -            104 EOG093602UL          -            665   4.2e-15   57.0   0.2   1   1   3.3e-17   4.6e-15   56.8   0.2   155   253     2   103     1   104 0.71 -
SOLCI004751900       -             65 EOG093602UL          -            665   5.4e-15   56.6   0.4   1   1   4.4e-17   6.1e-15   56.4   0.4   230   288     3    61     1    64 0.92 -
SOLCI006053600       -            404 EOG093602UL          -            665     6e-15   56.5   0.0   1   2   1.5e-10   2.1e-08   34.8   0.0   336   456   105   232    65   246 0.85 -
SOLCI006053600       -            404 EOG093602UL          -            665     6e-15   56.5   0.0   2   2   1.1e-05    0.0016   18.7   0.0   245   355   256   370   241   375 0.89 -
SOLCI005606200       -            794 EOG093602UL          -            665   7.5e-15   56.1   0.2   1   2    0.0019      0.26   11.4   0.0   134   201   203   274   194   280 0.88 -
SOLCI005606200       -            794 EOG093602UL          -            665   7.5e-15   56.1   0.2   2   2   2.3e-12   3.2e-10   40.8   0.1   264   457   274   473   272   489 0.85 -
SOLCI005451600       -            478 EOG093602UL          -            665   8.5e-15   55.9   0.3   1   3   5.2e-06   0.00071   19.9   0.1   358   469   123   241    51   243 0.81 -
SOLCI005451600       -            478 EOG093602UL          -            665   8.5e-15   55.9   0.3   2   3   1.6e-06   0.00022   21.5   0.0   260   363   233   336   227   342 0.93 -
SOLCI005451600       -            478 EOG093602UL          -            665   8.5e-15   55.9   0.3   3   3   0.00065     0.089   12.9   0.1   106   202   344   449   337   461 0.60 -
SOLCI007218300       -            402 EOG093602UL          -            665   1.2e-14   55.5   0.5   1   2   6.6e-05    0.0091   16.2   0.0   266   307   115   156    87   170 0.83 -
SOLCI007218300       -            402 EOG093602UL          -            665   1.2e-14   55.5   0.5   2   2   3.5e-11   4.8e-09   36.9   0.7   263   456   183   382   177   393 0.83 -
SOLCI006277600       -            556 EOG093602UL          -            665   1.3e-14   55.4   4.6   1   1   4.4e-16   6.1e-14   53.1   4.7    98   436   169   528    98   555 0.78 -
SOLCI002887100       -            535 EOG093602UL          -            665   1.3e-14   55.4   0.1   1   4    0.0028      0.39   10.8   0.0   105   163   138   198   120   231 0.90 -
SOLCI002887100       -            535 EOG093602UL          -            665   1.3e-14   55.4   0.1   2   4     0.012       1.6    8.8   0.0   277   374   253   353   208   368 0.75 -
SOLCI002887100       -            535 EOG093602UL          -            665   1.3e-14   55.4   0.1   3   4     5e-06   0.00069   19.9   0.0   341   418   351   435   341   449 0.78 -
SOLCI002887100       -            535 EOG093602UL          -            665   1.3e-14   55.4   0.1   4   4    0.0011      0.15   12.2   0.0   330   395   452   522   431   531 0.75 -
SOLCI001204300       -            532 EOG093602UL          -            665   1.4e-14   55.2   3.7   1   4      0.25        34    4.4   0.2   236   288   126   182   116   188 0.59 -
SOLCI001204300       -            532 EOG093602UL          -            665   1.4e-14   55.2   3.7   2   4   0.00057     0.079   13.1   0.0   236   318   201   286   191   290 0.88 -
SOLCI001204300       -            532 EOG093602UL          -            665   1.4e-14   55.2   3.7   3   4   4.5e-07   6.1e-05   23.4   0.0   376   458   291   372   284   399 0.79 -
SOLCI001204300       -            532 EOG093602UL          -            665   1.4e-14   55.2   3.7   4   4     0.002      0.27   11.3   0.0   333   399   417   490   396   501 0.75 -
SOLCI000805900       -             98 EOG093602UL          -            665   1.6e-14   55.0   0.1   1   1   1.4e-16   1.9e-14   54.8   0.1   230   324     2    96     1    98 0.97 -
SOLCI000650600       -            493 EOG093602UL          -            665   2.2e-14   54.6   1.3   1   2    0.0005     0.068   13.3   0.0   388   457   240   308   235   313 0.89 -
SOLCI000650600       -            493 EOG093602UL          -            665   2.2e-14   54.6   1.3   2   2     1e-11   1.4e-09   38.7   0.2   331   456   316   448   310   476 0.87 -
SOLCI002532300       -            470 EOG093602UL          -            665   4.5e-14   53.5   0.9   1   2   1.3e-06   0.00018   21.8   0.1   103   260    87   255    68   256 0.83 -
SOLCI002532300       -            470 EOG093602UL          -            665   4.5e-14   53.5   0.9   2   2   5.7e-09   7.8e-07   29.6   0.1   355   475   256   379   248   387 0.86 -
SOLCI003063200       -            529 EOG093602UL          -            665   6.7e-14   53.0   0.1   1   3       4.4   6.1e+02    0.3   0.0   364   390   181   208   136   215 0.76 -
SOLCI003063200       -            529 EOG093602UL          -            665   6.7e-14   53.0   0.1   2   3   2.3e-07   3.1e-05   24.3   0.0   236   314   218   300   214   306 0.89 -
SOLCI003063200       -            529 EOG093602UL          -            665   6.7e-14   53.0   0.1   3   3   4.9e-09   6.8e-07   29.8   0.1   132   328   282   490   281   510 0.69 -
SOLCI004309800       -            545 EOG093602UL          -            665   6.9e-14   52.9   0.0   1   1   7.3e-16     1e-13   52.4   0.0   108   357   157   420   134   479 0.87 -
SOLCI006707800       -             84 EOG093602UL          -            665   8.5e-14   52.7   0.0   1   1   6.2e-16   8.5e-14   52.6   0.0   394   469    10    84     1    84 0.90 -
SOLCI006787700       -            602 EOG093602UL          -            665   8.8e-14   52.6   0.0   1   3      0.81   1.1e+02    2.7   0.0   384   453   173   244   146   254 0.78 -
SOLCI006787700       -            602 EOG093602UL          -            665   8.8e-14   52.6   0.0   2   3   1.3e-12   1.8e-10   41.7   0.1   232   456   260   494   255   495 0.85 -
SOLCI006787700       -            602 EOG093602UL          -            665   8.8e-14   52.6   0.0   3   3    0.0072      0.99    9.5   0.0    83   158   450   529   433   536 0.63 -
SOLCI006509200       -            146 EOG093602UL          -            665   1.2e-13   52.2   0.0   1   2   2.3e-06   0.00031   21.0   0.0   432   484    24    76    17    79 0.89 -
SOLCI006509200       -            146 EOG093602UL          -            665   1.2e-13   52.2   0.0   2   2   3.9e-09   5.3e-07   30.2   0.0   508   573    78   143    75   145 0.94 -
SOLCI000060300       -            370 EOG093602UL          -            665   1.2e-13   52.1   1.8   1   3      0.59        80    3.2   0.0   166   200    53    87    35    95 0.86 -
SOLCI000060300       -            370 EOG093602UL          -            665   1.2e-13   52.1   1.8   2   3   7.4e-11     1e-08   35.9   0.0   360   456   121   216    86   222 0.80 -
SOLCI000060300       -            370 EOG093602UL          -            665   1.2e-13   52.1   1.8   3   3    0.0017      0.23   11.5   0.1   380   449   223   291   218   320 0.59 -
SOLCI001094700       -            405 EOG093602UL          -            665   1.4e-13   51.9   0.1   1   2   5.3e-12   7.3e-10   39.6   0.0   272   476    33   246    19   300 0.83 -
SOLCI001094700       -            405 EOG093602UL          -            665   1.4e-13   51.9   0.1   2   2     0.015         2    8.4   0.0   358   401   334   379   301   399 0.67 -
SOLCI000003400       -            652 EOG093602UL          -            665   4.9e-13   50.1   0.1   1   3    0.0025      0.35   11.0   0.0   121   220   101   208    74   254 0.75 -
SOLCI000003400       -            652 EOG093602UL          -            665   4.9e-13   50.1   0.1   2   3   1.3e-05    0.0018   18.6   0.0   129   210   355   440   343   454 0.67 -
SOLCI000003400       -            652 EOG093602UL          -            665   4.9e-13   50.1   0.1   3   3   8.6e-05     0.012   15.8   0.0   361   452   465   555   444   568 0.60 -
SOLCI000814100       -            405 EOG093602UL          -            665   5.2e-13   50.0   0.3   1   3     3e-07     4e-05   24.0   0.0   363   457   106   200    84   206 0.93 -
SOLCI000814100       -            405 EOG093602UL          -            665   5.2e-13   50.0   0.3   2   3     0.067       9.1    6.3   0.0   356   394   205   243   202   253 0.73 -
SOLCI000814100       -            405 EOG093602UL          -            665   5.2e-13   50.0   0.3   3   3     6e-05    0.0083   16.3   0.1   345   455   256   372   250   389 0.84 -
SOLCI005378000       -            625 EOG093602UL          -            665   5.9e-13   49.9   0.0   1   3   0.00054     0.074   13.2   0.0   384   528   176   324   171   331 0.84 -
SOLCI005378000       -            625 EOG093602UL          -            665   5.9e-13   49.9   0.0   2   3   1.6e-06   0.00022   21.6   0.0    68   259   260   458   260   460 0.84 -
SOLCI005378000       -            625 EOG093602UL          -            665   5.9e-13   49.9   0.0   3   3   0.00011     0.015   15.5   0.0   362   457   467   562   461   579 0.92 -
SOLCI002881200       -            569 EOG093602UL          -            665   7.2e-13   49.6   2.7   1   2   3.1e-12   4.2e-10   40.4   1.7   226   456   231   473   215   476 0.75 -
SOLCI002881200       -            569 EOG093602UL          -            665   7.2e-13   49.6   2.7   2   2   9.5e-05     0.013   15.7   0.1   122   215   433   537   429   546 0.79 -
SOLCI007300500       -            403 EOG093602UL          -            665   1.3e-12   48.7   0.1   1   2       2.4   3.3e+02    1.1   0.0   333   360   221   248   209   257 0.65 -
SOLCI007300500       -            403 EOG093602UL          -            665   1.3e-12   48.7   0.1   2   2   9.3e-14   1.3e-11   45.5   0.0   332   457   255   386   251   392 0.92 -
SOLCI004389500       -            415 EOG093602UL          -            665   3.7e-12   47.3   0.4   1   1   4.9e-14   6.7e-12   46.4   0.1   129   300   168   350   152   379 0.87 -
SOLCI003293500       -            500 EOG093602UL          -            665   3.7e-12   47.2   0.1   1   4      0.27        38    4.3   0.0   235   296   182   243   175   248 0.75 -
SOLCI003293500       -            500 EOG093602UL          -            665   3.7e-12   47.2   0.1   2   4   2.9e-07   3.9e-05   24.0   0.0   234   299   247   316   242   326 0.86 -
SOLCI003293500       -            500 EOG093602UL          -            665   3.7e-12   47.2   0.1   3   4     0.044         6    6.9   0.0   358   456   312   409   311   412 0.84 -
SOLCI003293500       -            500 EOG093602UL          -            665   3.7e-12   47.2   0.1   4   4     0.004      0.55   10.3   0.0    91   132   408   449   401   485 0.82 -
SOLCI004441600       -            343 EOG093602UL          -            665     4e-12   47.1   0.1   1   2   0.00054     0.075   13.2   0.0   149   193   155   200   154   204 0.84 -
SOLCI004441600       -            343 EOG093602UL          -            665     4e-12   47.1   0.1   2   2     1e-09   1.4e-07   32.1   0.0   260   356   204   300   201   309 0.94 -
SOLCI001122100       -            548 EOG093602UL          -            665     8e-12   46.1   0.2   1   2      0.19        27    4.8   0.0   381   477    89   186    73   199 0.77 -
SOLCI001122100       -            548 EOG093602UL          -            665     8e-12   46.1   0.2   2   2   5.4e-09   7.3e-07   29.7   0.1   358   474   278   396   267   438 0.71 -
SOLCI000565500       -            488 EOG093602UL          -            665   1.2e-11   45.6   0.4   1   2   3.1e-05    0.0042   17.3   0.1    95   194   160   266    86   279 0.86 -
SOLCI000565500       -            488 EOG093602UL          -            665   1.2e-11   45.6   0.4   2   2   3.6e-08   4.9e-06   27.0   0.1   109   233   279   403   265   468 0.79 -
SOLCI001109100       -            294 EOG093602UL          -            665   1.2e-11   45.6   0.0   1   1   1.2e-13   1.6e-11   45.1   0.0   125   275    34   187    18   207 0.80 -
SOLCI004567900       -            976 EOG093602UL          -            665   1.4e-11   45.3   1.1   1   3   5.6e-08   7.7e-06   26.4   0.1     6   189   113   305   111   320 0.86 -
SOLCI004567900       -            976 EOG093602UL          -            665   1.4e-11   45.3   1.1   2   3    0.0053      0.73    9.9   0.2   121   196   378   461   358   469 0.78 -
SOLCI004567900       -            976 EOG093602UL          -            665   1.4e-11   45.3   1.1   3   3       3.4   4.7e+02    0.6   0.0   373   455   477   558   470   566 0.78 -
SOLCI004586700       -            198 EOG093602UL          -            665   2.5e-11   44.5   0.2   1   2   1.3e-07   1.8e-05   25.1   0.0   370   458     5    92     1    96 0.91 -
SOLCI004586700       -            198 EOG093602UL          -            665   2.5e-11   44.5   0.2   2   2   2.7e-05    0.0037   17.5   0.0   130   200    97   171    92   182 0.83 -
SOLCI000278900       -            237 EOG093602UL          -            665   3.4e-11   44.1   1.6   1   2    0.0037      0.51   10.4   0.0   367   421     2    56     1    60 0.80 -
SOLCI000278900       -            237 EOG093602UL          -            665   3.4e-11   44.1   1.6   2   2   3.4e-10   4.6e-08   33.7   0.6   278   436    46   208    43   228 0.86 -
SOLCI004820900       -            522 EOG093602UL          -            665   4.1e-11   43.8   0.2   1   2   2.6e-10   3.6e-08   34.1   0.2   236   470   144   390   142   402 0.82 -
SOLCI004820900       -            522 EOG093602UL          -            665   4.1e-11   43.8   0.2   2   2    0.0034      0.47   10.6   0.0   265   399   350   495   348   519 0.75 -
SOLCI007033000       -            473 EOG093602UL          -            665   5.5e-11   43.3   0.1   1   2   7.9e-12   1.1e-09   39.1   0.2   224   455   133   374   114   390 0.78 -
SOLCI007033000       -            473 EOG093602UL          -            665   5.5e-11   43.3   0.1   2   2      0.57        78    3.2   0.0   361   437   386   466   351   468 0.75 -
SOLCI004603700       -            512 EOG093602UL          -            665   9.5e-11   42.6   0.9   1   3     0.013       1.8    8.6   0.0   358   466   198   310   186   314 0.71 -
SOLCI004603700       -            512 EOG093602UL          -            665   9.5e-11   42.6   0.9   2   3   7.9e-07   0.00011   22.6   0.1    94   216   264   397   252   402 0.79 -
SOLCI004603700       -            512 EOG093602UL          -            665   9.5e-11   42.6   0.9   3   3   0.00066     0.091   12.9   0.0   382   481   399   503   395   509 0.77 -
SOLCI000470000       -            479 EOG093602UL          -            665   1.5e-10   41.9   0.1   1   2   2.1e-08   2.9e-06   27.7   0.0   270   458   148   343   110   347 0.73 -
SOLCI000470000       -            479 EOG093602UL          -            665   1.5e-10   41.9   0.1   2   2    0.0012      0.17   12.0   0.1   260   323   349   412   344   420 0.91 -
SOLCI001503200       -            492 EOG093602UL          -            665   2.5e-10   41.2   0.0   1   1   2.5e-12   3.4e-10   40.7   0.0    96   389    87   401    66   416 0.86 -
SOLCI006773800       -            504 EOG093602UL          -            665   3.3e-10   40.8   0.5   1   2   2.2e-08     3e-06   27.7   0.1    88   204   238   362   185   363 0.84 -
SOLCI006773800       -            504 EOG093602UL          -            665   3.3e-10   40.8   0.5   2   2     4e-05    0.0054   16.9   0.1   335   457   325   453   322   463 0.85 -
SOLCI006960500       -            799 EOG093602UL          -            665   3.3e-10   40.8   0.1   1   2   1.1e-06   0.00016   22.0   0.0   361   507   325   471   320   492 0.85 -
SOLCI006960500       -            799 EOG093602UL          -            665   3.3e-10   40.8   0.1   2   2    0.0003     0.041   14.0   0.0   374   479   562   669   534   679 0.78 -
SOLCI002090700       -            134 EOG093602UL          -            665   5.5e-10   40.0   0.0   1   2   7.2e-07   9.9e-05   22.7   0.0    87   138     4    55     1    85 0.86 -
SOLCI002090700       -            134 EOG093602UL          -            665   5.5e-10   40.0   0.0   2   2   7.2e-05    0.0099   16.1   0.0   443   491    86   134    77   134 0.94 -
SOLCI000216700       -             64 EOG093602UL          -            665   5.8e-10   40.0   0.1   1   1   4.4e-12   6.1e-10   39.9   0.1    84   144     1    61     1    64 0.87 -
SOLCI000270700       -            850 EOG093602UL          -            665   7.4e-10   39.6   3.2   1   1   8.4e-12   1.2e-09   39.0   1.0   178   401   413   646   327   712 0.77 -
SOLCI000506900       -            753 EOG093602UL          -            665   1.1e-09   39.1   0.7   1   4       2.1   2.8e+02    1.4   0.0   413   460   293   340   274   346 0.66 -
SOLCI000506900       -            753 EOG093602UL          -            665   1.1e-09   39.1   0.7   2   4    0.0013      0.17   12.0   0.0   389   485   355   452   342   468 0.83 -
SOLCI000506900       -            753 EOG093602UL          -            665   1.1e-09   39.1   0.7   3   4    0.0032      0.44   10.6   0.0   370   422   475   527   465   529 0.91 -
SOLCI000506900       -            753 EOG093602UL          -            665   1.1e-09   39.1   0.7   4   4     0.007      0.97    9.5   0.0   131   165   532   567   526   613 0.88 -
SOLCI000216500       -            102 EOG093602UL          -            665   1.9e-09   38.3   0.1   1   1   1.5e-11   2.1e-09   38.1   0.1   448   515    28    95    16   100 0.93 -
SOLCI002878000       -            323 EOG093602UL          -            665   3.5e-09   37.4   0.1   1   2      0.07       9.7    6.2   0.0   152   191   142   182   139   188 0.80 -
SOLCI002878000       -            323 EOG093602UL          -            665   3.5e-09   37.4   0.1   2   2   1.1e-08   1.6e-06   28.6   0.0   358   453   188   286   183   297 0.85 -
SOLCI002540800       -            491 EOG093602UL          -            665   3.6e-09   37.3   0.0   1   2   9.4e-09   1.3e-06   28.9   0.0   325   518    88   291    84   302 0.83 -
SOLCI002540800       -            491 EOG093602UL          -            665   3.6e-09   37.3   0.0   2   2     0.066       9.1    6.3   0.0   308   441   316   459   305   476 0.63 -
SOLCI004732000       -            116 EOG093602UL          -            665   4.1e-09   37.2   0.0   1   1   3.6e-11   4.9e-09   36.9   0.0   115   208     3   104     1   115 0.74 -
SOLCI002660400       -            653 EOG093602UL          -            665   1.1e-08   35.7   0.0   1   3     9e-06    0.0012   19.1   0.0   360   457   174   270   106   298 0.84 -
SOLCI002660400       -            653 EOG093602UL          -            665   1.1e-08   35.7   0.0   2   3    0.0053      0.73    9.9   0.0   127   303   367   560   359   565 0.61 -
SOLCI002660400       -            653 EOG093602UL          -            665   1.1e-08   35.7   0.0   3   3      0.29        39    4.2   0.0   267   300   559   592   555   617 0.66 -
SOLCI000350900       -            651 EOG093602UL          -            665   1.2e-08   35.7   0.1   1   2     0.016       2.2    8.3   0.0   130   184   112   171    87   184 0.70 -
SOLCI000350900       -            651 EOG093602UL          -            665   1.2e-08   35.7   0.1   2   2   1.4e-07   1.9e-05   25.0   0.0   258   417   241   420   217   487 0.73 -
SOLCI006701200       -             62 EOG093602UL          -            665   1.3e-08   35.5   0.1   1   1   9.7e-11   1.3e-08   35.5   0.1    84   142     1    59     1    62 0.89 -
SOLCI001923700       -            387 EOG093602UL          -            665   1.4e-08   35.4   0.0   1   1   3.3e-10   4.5e-08   33.7   0.0   337   456   190   315   179   322 0.85 -
SOLCI000463100       -            526 EOG093602UL          -            665     7e-08   33.1   0.0   1   3      0.11        15    5.5   0.0   364   418   193   247   175   290 0.79 -
SOLCI000463100       -            526 EOG093602UL          -            665     7e-08   33.1   0.0   2   3   5.3e-05    0.0072   16.5   0.0   336   444   298   412   292   422 0.78 -
SOLCI000463100       -            526 EOG093602UL          -            665     7e-08   33.1   0.0   3   3     0.083        11    6.0   0.0   108   160   436   492   422   496 0.84 -
SOLCI004257000       -            198 EOG093602UL          -            665   1.7e-07   31.8   0.0   1   3     0.044         6    6.9   0.0   125   161    32    68    16    72 0.84 -
SOLCI004257000       -            198 EOG093602UL          -            665   1.7e-07   31.8   0.0   2   3   9.4e-06    0.0013   19.0   0.0   138   177    93   132    88   140 0.72 -
SOLCI004257000       -            198 EOG093602UL          -            665   1.7e-07   31.8   0.0   3   3      0.82   1.1e+02    2.7   0.1   233   258   140   163   132   172 0.67 -
SOLCI004519700       -            400 EOG093602UL          -            665   1.9e-07   31.7   0.3   1   1   2.8e-09   3.9e-07   30.6   0.3   108   314   124   345   119   386 0.79 -
SOLCI001997700       -            525 EOG093602UL          -            665   2.8e-07   31.1   0.2   1   2     4e-05    0.0055   16.9   0.0   106   204   280   381   261   392 0.84 -
SOLCI001997700       -            525 EOG093602UL          -            665   2.8e-07   31.1   0.2   2   2   0.00019     0.026   14.7   0.0   358   457   374   472   373   481 0.93 -
SOLCI002575800       -            399 EOG093602UL          -            665   3.4e-07   30.8   0.5   1   1   5.9e-09   8.2e-07   29.6   0.5    33   207   159   352   146   368 0.81 -
SOLCI004319000       -            329 EOG093602UL          -            665   4.7e-07   30.4   0.0   1   1   4.7e-09   6.5e-07   29.9   0.0   264   459   106   307   101   314 0.88 -
SOLCI005294100       -            124 EOG093602UL          -            665   7.5e-07   29.7   0.0   1   1   1.4e-08     2e-06   28.3   0.0   194   246    25    80     5    90 0.83 -
SOLCI003542100       -            437 EOG093602UL          -            665   8.5e-07   29.5   0.1   1   2   5.8e-07     8e-05   23.0   0.0   283   404    61   189    32   209 0.89 -
SOLCI003542100       -            437 EOG093602UL          -            665   8.5e-07   29.5   0.1   2   2      0.25        34    4.4   0.0   374   422   268   317   245   352 0.68 -
SOLCI001219600       -            584 EOG093602UL          -            665   9.5e-07   29.4   1.0   1   2     0.012       1.6    8.8   0.2   340   481   236   383   208   428 0.60 -
SOLCI001219600       -            584 EOG093602UL          -            665   9.5e-07   29.4   1.0   2   2   0.00011     0.015   15.5   0.0    92   202   460   577   451   584 0.81 -
SOLCI005419900       -            642 EOG093602UL          -            665   1.2e-06   29.1   0.4   1   3         3   4.1e+02    0.8   0.0   415   459   113   157   107   185 0.72 -
SOLCI005419900       -            642 EOG093602UL          -            665   1.2e-06   29.1   0.4   2   3   8.1e-06    0.0011   19.2   0.0   111   197   384   478   361   488 0.84 -
SOLCI005419900       -            642 EOG093602UL          -            665   1.2e-06   29.1   0.4   3   3       0.3        42    4.1   0.0   374   459   530   610   502   619 0.82 -
SOLCI007077600       -            506 EOG093602UL          -            665   2.2e-06   28.2   0.2   1   1   6.2e-08   8.5e-06   26.2   0.2   234   497   162   438   154   450 0.72 -
SOLCI000391400       -            379 EOG093602UL          -            665   2.4e-06   28.0   0.1   1   1   9.4e-08   1.3e-05   25.6   0.0   361   472   225   338   217   359 0.85 -
SOLCI001590700       -            588 EOG093602UL          -            665   2.9e-06   27.8   0.0   1   2      0.14        19    5.2   0.0   365   440   237   311   228   355 0.83 -
SOLCI001590700       -            588 EOG093602UL          -            665   2.9e-06   27.8   0.0   2   2   5.7e-06   0.00079   19.7   0.0   376   527   403   558   394   565 0.75 -
SOLCI001092100       -            101 EOG093602UL          -            665   3.4e-06   27.5   0.0   1   1   4.6e-08   6.3e-06   26.6   0.0   423   513     3    92     1    98 0.89 -
SOLCI007104300       -            106 EOG093602UL          -            665   4.7e-06   27.1   0.0   1   1   3.8e-08   5.2e-06   26.9   0.0   352   407    15    73     5    86 0.87 -
SOLCI007179400       -            482 EOG093602UL          -            665   6.1e-06   26.7   0.8   1   4   0.00026     0.035   14.3   0.1   119   205   130   221   116   223 0.80 -
SOLCI007179400       -            482 EOG093602UL          -            665   6.1e-06   26.7   0.8   2   4   1.7e-05    0.0023   18.2   0.0   335   478   183   335   176   349 0.78 -
SOLCI007179400       -            482 EOG093602UL          -            665   6.1e-06   26.7   0.8   3   4       3.6   4.9e+02    0.6   0.0   134   387   356   382   330   414 0.70 -
SOLCI007179400       -            482 EOG093602UL          -            665   6.1e-06   26.7   0.8   4   4       3.7     5e+02    0.5   0.0   136   390   358   385   351   472 0.75 -
SOLCI000161600       -            521 EOG093602UL          -            665   6.2e-06   26.7   0.1   1   3     0.034       4.6    7.3   0.0   396   462   178   246   145   289 0.75 -
SOLCI000161600       -            521 EOG093602UL          -            665   6.2e-06   26.7   0.1   2   3   5.4e-05    0.0073   16.5   0.0   118   215   305   412   257   425 0.59 -
SOLCI000161600       -            521 EOG093602UL          -            665   6.2e-06   26.7   0.1   3   3   7.2e-05    0.0098   16.1   0.0   361   459   325   424   320   512 0.76 -
SOLCI002760700       -             99 EOG093602UL          -            665   6.5e-06   26.6   0.0   1   1   5.1e-08     7e-06   26.5   0.0   169   253     1    88     1    98 0.86 -
SOLCI006509300       -            113 EOG093602UL          -            665   8.6e-06   26.2   0.3   1   2     5e-05    0.0069   16.6   0.0   180   225     3    49     1    56 0.85 -
SOLCI006509300       -            113 EOG093602UL          -            665   8.6e-06   26.2   0.3   2   2     0.015       2.1    8.4   0.1    90   126    72   110    50   113 0.78 -
SOLCI004938800       -             69 EOG093602UL          -            665   9.1e-06   26.1   0.4   1   1   4.8e-07   6.6e-05   23.3   0.1    73   118    15    60    12    64 0.86 -
SOLCI003496400       -            264 EOG093602UL          -            665   1.1e-05   25.9   0.0   1   1     1e-07   1.4e-05   25.5   0.0   358   421    19    82     1    95 0.75 -
SOLCI001388900       -            521 EOG093602UL          -            665   5.1e-05   23.6   0.4   1   1   2.3e-06   0.00032   21.0   0.4   107   388   124   424    99   482 0.77 -
SOLCI005237900       -            150 EOG093602UL          -            665   8.8e-05   22.9   0.0   1   1   7.3e-07    0.0001   22.7   0.0   246   328    56   138    36   145 0.86 -
SOLCI006342700       -            489 EOG093602UL          -            665   9.1e-05   22.8   1.2   1   2   0.00063     0.087   13.0   0.5   105   198   152   252   144   273 0.75 -
SOLCI006342700       -            489 EOG093602UL          -            665   9.1e-05   22.8   1.2   2   2      0.46        63    3.5   0.0   363   397   361   395   328   421 0.70 -
SOLCI002278200       -            639 EOG093602UL          -            665   0.00013   22.3   0.4   1   1     0.018       2.5    8.1   0.0   380   445   164   228   148   242 0.69 -
SOLCI005832900       -            510 EOG093602UL          -            665    0.0003   21.1   0.2   1   2     0.059       8.1    6.5   0.0   184   244   202   266   182   314 0.77 -
SOLCI005832900       -            510 EOG093602UL          -            665    0.0003   21.1   0.2   2   2    0.0012      0.17   12.0   0.0   110   186   331   415   320   425 0.81 -
SOLCI000407500       -            406 EOG093602UL          -            665   0.00033   21.0   0.0   1   2   0.00039     0.053   13.7   0.0   266   390    43   170    34   180 0.82 -
SOLCI000407500       -            406 EOG093602UL          -            665   0.00033   21.0   0.0   2   2      0.19        26    4.8   0.0   359   444   248   332   236   388 0.86 -
SOLCI005501500       -             65 EOG093602UL          -            665   0.00036   20.8   0.2   1   2   7.3e-06     0.001   19.4   0.2   385   419     1    35     1    47 0.90 -
SOLCI005501500       -             65 EOG093602UL          -            665   0.00036   20.8   0.2   2   2       1.4   1.9e+02    1.9   0.0   473   508    32    64    30    65 0.84 -
SOLCI003280800       -            713 EOG093602UL          -            665   0.00043   20.6   2.6   1   3     0.017       2.4    8.2   0.1   334   440   211   281   198   335 0.59 -
SOLCI003280800       -            713 EOG093602UL          -            665   0.00043   20.6   2.6   2   3    0.0074         1    9.4   0.0   405   524   379   502   373   520 0.71 -
SOLCI003280800       -            713 EOG093602UL          -            665   0.00043   20.6   2.6   3   3       2.2     3e+02    1.3   0.1   277   402   575   602   544   671 0.54 -
SOLCI000216600       -             99 EOG093602UL          -            665   0.00044   20.5   0.2   1   1     3e-05    0.0041   17.3   0.2   210   260    17    68     7    98 0.73 -
SOLCI006404500       -            256 EOG093602UL          -            665   0.00048   20.4   0.0   1   1   4.3e-06   0.00059   20.1   0.0   130   193   140   207    97   221 0.80 -
SOLCI002123900       -            238 EOG093602UL          -            665   0.00048   20.4   0.1   1   1   4.5e-06   0.00062   20.0   0.1   133   201   123   195    91   210 0.68 -
SOLCI006728300       -            871 EOG093602UL          -            665   0.00096   19.4   0.1   1   3       1.1   1.5e+02    2.2   0.0   413   463   271   321   242   326 0.76 -
SOLCI006728300       -            871 EOG093602UL          -            665   0.00096   19.4   0.1   2   3   0.00062     0.085   13.0   0.0   358   459   336   436   332   457 0.89 -
SOLCI006728300       -            871 EOG093602UL          -            665   0.00096   19.4   0.1   3   3       9.6   1.3e+03   -0.9   0.0   381   401   547   567   479   662 0.72 -
SOLCI005783200       -            285 EOG093602UL          -            665   0.00098   19.4   0.1   1   2       6.6   9.1e+02   -0.3   0.0   138   163   130   155    84   167 0.57 -
SOLCI005783200       -            285 EOG093602UL          -            665   0.00098   19.4   0.1   2   2   8.5e-05     0.012   15.8   0.0   222   305   168   255   163   269 0.83 -
SOLCI004944500       -            405 EOG093602UL          -            665    0.0018   18.5   0.3   1   2   0.00045     0.062   13.4   0.1   107   207   114   223   107   242 0.75 -
SOLCI004944500       -            405 EOG093602UL          -            665    0.0018   18.5   0.3   2   2    0.0046      0.63   10.1   0.1   260   355   178   273   159   333 0.70 -
SOLCI002018900       -            617 EOG093602UL          -            665     0.002   18.4   0.0   1   2       5.7   7.8e+02   -0.1   0.0   373   426   191   249   171   284 0.76 -
SOLCI002018900       -            617 EOG093602UL          -            665     0.002   18.4   0.0   2   2   9.8e-05     0.013   15.6   0.0   299   406   461   576   454   603 0.76 -
SOLCI003795800       -             88 EOG093602UL          -            665    0.0026   18.0   0.0   1   1   2.1e-05    0.0029   17.9   0.0   336   392     2    61     1    68 0.75 -
SOLCI001872400       -            654 EOG093602UL          -            665    0.0029   17.9   0.2   1   2    0.0044       0.6   10.2   0.1   279   456   231   421   224   440 0.66 -
SOLCI001872400       -            654 EOG093602UL          -            665    0.0029   17.9   0.2   2   2      0.21        28    4.7   0.0   410   458   481   529   427   558 0.57 -
SOLCI004821100       -            375 EOG093602UL          -            665     0.003   17.8   0.2   1   1   5.7e-05    0.0078   16.4   0.1   352   458   258   362   251   372 0.89 -
SOLCI006342600       -            498 EOG093602UL          -            665    0.0059   16.8   0.2   1   4     0.024       3.3    7.8   0.0   414   526   102   215    96   220 0.77 -
SOLCI006342600       -            498 EOG093602UL          -            665    0.0059   16.8   0.2   2   4     0.021       2.8    8.0   0.1   362   523   154   318   134   332 0.59 -
SOLCI006342600       -            498 EOG093602UL          -            665    0.0059   16.8   0.2   3   4      0.89   1.2e+02    2.6   0.0   107   188   297   385   287   396 0.56 -
SOLCI006342600       -            498 EOG093602UL          -            665    0.0059   16.8   0.2   4   4       1.2   1.7e+02    2.1   0.0   364   398   365   399   329   415 0.75 -
SOLCI001322300       -            109 EOG093602UL          -            665    0.0087   16.3   0.0   1   1   7.5e-05      0.01   16.0   0.0    97   165    10    82     3   104 0.75 -
SOLCI006074400       -            101 EOG093602UL          -            665     0.015   15.5   0.0   1   1   0.00012     0.016   15.4   0.0   230   274    30    76    17    90 0.72 -
SOLCI000964800       -            651 EOG093602UL          -            665     0.017   15.3   0.1   1   2       2.4   3.3e+02    1.1   0.0   125   202    98   182    70   188 0.77 -
SOLCI000964800       -            651 EOG093602UL          -            665     0.017   15.3   0.1   2   2    0.0027      0.37   10.9   0.0   422   523   414   520   389   533 0.80 -
SOLCI003460600       -            459 EOG093602UL          -            665     0.029   14.5   0.0   1   2    0.0027      0.37   10.9   0.0   166   221   191   246   185   253 0.90 -
SOLCI003460600       -            459 EOG093602UL          -            665     0.029   14.5   0.0   2   2     0.055       7.5    6.6   0.0   336   408   228   307   227   348 0.73 -
SOLCI006037400       -             64 EOG093602UL          -            665     0.031   14.4   0.1   1   1   0.00023     0.031   14.4   0.1   330   373    21    62     7    64 0.76 -
SOLCI000502000       -            507 EOG093602UL          -            665      0.04   14.1   0.0   1   2      0.99   1.4e+02    2.4   0.0   272   456   231   420   218   425 0.61 -
SOLCI000502000       -            507 EOG093602UL          -            665      0.04   14.1   0.0   2   2    0.0019      0.26   11.4   0.1   360   461   395   495   390   505 0.86 -
SOLCI000806600       -            891 EOG093602UL          -            665     0.046   13.9   0.0   1   2      0.32        44    4.0   0.0   362   451   108   195   105   203 0.83 -
SOLCI000806600       -            891 EOG093602UL          -            665     0.046   13.9   0.0   2   2     0.061       8.4    6.4   0.0   362   454   247   345   202   351 0.77 -
SOLCI003834300       -             92 EOG093602UL          -            665     0.059   13.5   0.0   1   1   0.00043     0.059   13.5   0.0    86   163     5    85     1    92 0.80 -
SOLCI001037700       -             74 EOG093602UL          -            665     0.062   13.5   0.0   1   1   0.00045     0.062   13.5   0.0   131   162     9    40     3    70 0.85 -
SOLCI000488700       -            102 EOG093602UL          -            665     0.097   12.8   0.0   1   1    0.0012      0.16   12.1   0.0   357   397    29    69     6    90 0.68 -
SOLCI001243600       -            125 EOG093602UL          -            665      0.15   12.2   0.1   1   2    0.0052      0.71    9.9   0.1   122   171    22    72    12    88 0.74 -
SOLCI001243600       -            125 EOG093602UL          -            665      0.15   12.2   0.1   2   2      0.73     1e+02    2.8   0.0   376   407    61    92    53   106 0.83 -
SOLCI000844300       -            213 EOG093602UL          -            665      0.15   12.1   0.0   1   1    0.0013      0.18   11.9   0.0   358   397    25    64     5    91 0.93 -
SOLCI004581700       -             53 EOG093602UL          -            665      0.21   11.7   0.0   1   1    0.0016      0.21   11.7   0.0   182   227     5    50     1    53 0.62 -
SOLCI000063800       -            262 EOG093602UL          -            665      0.31   11.1   0.0   1   1    0.0031      0.43   10.7   0.0    92   131     7    46     3    99 0.69 -
SOLCI004790300       -             65 EOG093602UL          -            665      0.48   10.5   0.3   1   2      0.05       6.8    6.7   0.1   385   416     1    32     1    35 0.82 -
SOLCI004790300       -             65 EOG093602UL          -            665      0.48   10.5   0.3   2   2      0.25        34    4.4   0.0   471   507    30    63    29    65 0.84 -
SOLCI000797300       -            259 EOG093602UL          -            665      0.59   10.2   0.3   1   1    0.0059      0.81    9.8   0.0   120   205   120   215    71   242 0.82 -
SOLCI004088300       -            238 EOG093602UL          -            665       0.6   10.2   0.0   1   1     0.006      0.82    9.7   0.0   166   207   118   159    95   180 0.62 -
#
# Program:         hmmsearch
# Version:         3.1b2 (February 2015)
# Pipeline mode:   SEARCH
# Query file:      /home/pgsb/tetiana.nosenko/lineages/embryophyta_odb9//hmms/EOG093602UL.hmm
# Target file:     /nfs/pgsb/data/S_chilense/Schilense_genome/Solanum_chilense_v3.3_protein.fa
# Option settings: hmmsearch -o ./tmp/temp_Schil_BUSCO_prot_1362887668 --domtblout /home/ibis/tetiana.nosenko/Documents/S_chilense/11_S_chilense_genome/Schilense_genome_sequence/BUSCO_assessment/run_Schil_BUSCO_prot/hmmer_output/EOG093602UL.out.1 --cpu 1 /home/pgsb/tetiana.nosenko/lineages/embryophyta_odb9//hmms/EOG093602UL.hmm /nfs/pgsb/data/S_chilense/Schilense_genome/Solanum_chilense_v3.3_protein.fa 
# Current dir:     /home/ibis/tetiana.nosenko/Documents/S_chilense/11_S_chilense_genome/Schilense_genome_sequence/BUSCO_assessment
# Date:            Wed Mar  8 09:18:32 2017
# [ok]
```
