## Supplementary material for "The *de novo* reference genome and transcriptome assemblies of the wild tomato species *Solanum chilense*": EOG093602V4.out.1

```
#                                                                            --- full sequence --- -------------- this domain -------------   hmm coord   ali coord   env coord
# target name        accession   tlen query name           accession   qlen   E-value  score  bias   #  of  c-Evalue  i-Evalue  score  bias  from    to  from    to  from    to  acc description of target
#------------------- ---------- ----- -------------------- ---------- ----- --------- ------ ----- --- --- --------- --------- ------ ----- ----- ----- ----- ----- ----- ----- ---- ---------------------
SOLCI003841400       -            870 EOG093602V4          -            735         0 1372.8  19.3   1   1         0         0 1368.2  19.3     2   735    45   868    44   868 0.93 -
SOLCI002378100       -            845 EOG093602V4          -            735  3.5e-299  995.9  12.6   1   1  1.6e-301  5.5e-298  992.0  12.6     2   734    27   838    26   839 0.90 -
SOLCI000262100       -            865 EOG093602V4          -            735  9.5e-295  981.3  12.2   1   2  2.4e-234  8.1e-231  769.9   2.4     2   570    26   634    25   640 0.90 -
SOLCI000262100       -            865 EOG093602V4          -            735  9.5e-295  981.3  12.2   2   2   4.4e-67   1.5e-63  216.9   2.7   533   734   638   862   607   863 0.87 -
SOLCI003575000       -            841 EOG093602V4          -            735    3e-293  976.3  10.3   1   1  3.4e-296  1.1e-292  974.4  10.3     2   734    29   838    28   839 0.90 -
SOLCI000419800       -            852 EOG093602V4          -            735  3.2e-293  976.2   3.3   1   1  1.5e-296  5.1e-293  975.6   3.3     1   734    31   849    31   850 0.90 -
SOLCI003811500       -            835 EOG093602V4          -            735  1.1e-291  971.1  12.9   1   1  1.1e-294  3.6e-291  969.5  12.9     2   734    23   832    22   833 0.90 -
SOLCI002314400       -            842 EOG093602V4          -            735  1.2e-273  911.5  15.7   1   1  2.1e-276  6.9e-273  909.0  15.7     2   734    25   838    24   839 0.89 -
SOLCI007336300       -            752 EOG093602V4          -            735    1e-269  898.5   6.8   1   2  2.3e-228  7.7e-225  750.2   1.6     2   522    24   579    23   587 0.93 -
SOLCI007336300       -            752 EOG093602V4          -            735    1e-269  898.5   6.8   2   2     3e-47     1e-43  151.4   0.3   533   643   636   752   602   752 0.89 -
SOLCI007272500       -            724 EOG093602V4          -            735  8.1e-268  892.2  12.6   1   1  8.3e-271  2.8e-267  890.5  12.6     2   639    24   723    23   724 0.91 -
SOLCI002052800       -            892 EOG093602V4          -            735  2.2e-266  887.5  17.3   1   1  2.8e-268  9.5e-265  882.1  17.3     2   734    36   878    35   879 0.86 -
SOLCI000644100       -            821 EOG093602V4          -            735  4.2e-248  827.1  18.8   1   1  2.3e-250  7.7e-247  822.9  18.8     2   734    21   819    20   820 0.88 -
SOLCI003357700       -            755 EOG093602V4          -            735  9.2e-227  756.5   4.4   1   1    5e-230  1.7e-226  755.6   4.4    33   734     1   752     1   753 0.89 -
SOLCI003357800       -            702 EOG093602V4          -            735  1.4e-225  752.6   2.4   1   1  7.7e-229  2.6e-225  751.7   2.4     1   641    22   696    22   699 0.90 -
SOLCI006583200       -            831 EOG093602V4          -            735  6.2e-222  740.5  10.5   1   1  1.2e-224  4.1e-221  737.8  10.5     2   734    26   823    25   824 0.89 -
SOLCI001507600       -            829 EOG093602V4          -            735  1.3e-220  736.2   9.3   1   1  1.9e-223  6.3e-220  733.9   9.3     2   734    27   823    26   824 0.89 -
SOLCI003784500       -            420 EOG093602V4          -            735  4.3e-104  351.0   3.0   1   1    2e-106  6.6e-103  347.0   3.0   289   640    10   419     5   420 0.86 -
SOLCI007378100       -            217 EOG093602V4          -            735   9.2e-73  247.4   0.8   1   1   3.5e-76   1.2e-72  247.0   0.8   198   350     5   161     2   168 0.96 -
SOLCI003575700       -            714 EOG093602V4          -            735   8.6e-41  141.7   2.5   1   3   6.9e-32   2.3e-28  100.6   0.0    18   170    94   245    85   257 0.87 -
SOLCI003575700       -            714 EOG093602V4          -            735   8.6e-41  141.7   2.5   2   3   4.1e-12   1.4e-08   35.2   0.3   216   306   310   408   297   415 0.82 -
SOLCI003575700       -            714 EOG093602V4          -            735   8.6e-41  141.7   2.5   3   3     0.011        36    4.1   0.0   561   580   639   658   620   668 0.82 -
SOLCI004557500       -            182 EOG093602V4          -            735   2.1e-38  133.8   0.1   1   1   8.1e-42   2.7e-38  133.4   0.1   238   329    33   128    25   141 0.91 -
SOLCI004557400       -            179 EOG093602V4          -            735   2.5e-10   41.0   1.2   1   2   0.00061         2    8.2   0.1   418   439     5    26     2    42 0.85 -
SOLCI004557400       -            179 EOG093602V4          -            735   2.5e-10   41.0   1.2   2   2   2.9e-11   9.9e-08   32.4   0.1   471   565    86   179    38   179 0.68 -
#
# Program:         hmmsearch
# Version:         3.1b2 (February 2015)
# Pipeline mode:   SEARCH
# Query file:      /home/pgsb/tetiana.nosenko/lineages/embryophyta_odb9//hmms/EOG093602V4.hmm
# Target file:     /nfs/pgsb/data/S_chilense/Schilense_genome/Solanum_chilense_v3.3_protein.fa
# Option settings: hmmsearch -o ./tmp/temp_Schil_BUSCO_prot_1362887668 --domtblout /home/ibis/tetiana.nosenko/Documents/S_chilense/11_S_chilense_genome/Schilense_genome_sequence/BUSCO_assessment/run_Schil_BUSCO_prot/hmmer_output/EOG093602V4.out.1 --cpu 1 /home/pgsb/tetiana.nosenko/lineages/embryophyta_odb9//hmms/EOG093602V4.hmm /nfs/pgsb/data/S_chilense/Schilense_genome/Solanum_chilense_v3.3_protein.fa 
# Current dir:     /home/ibis/tetiana.nosenko/Documents/S_chilense/11_S_chilense_genome/Schilense_genome_sequence/BUSCO_assessment
# Date:            Wed Mar  8 09:18:27 2017
# [ok]
```
