## Supplementary material for "The *de novo* reference genome and transcriptome assemblies of the wild tomato species *Solanum chilense*": EOG093602VC.out.1

```
#                                                                            --- full sequence --- -------------- this domain -------------   hmm coord   ali coord   env coord
# target name        accession   tlen query name           accession   qlen   E-value  score  bias   #  of  c-Evalue  i-Evalue  score  bias  from    to  from    to  from    to  acc description of target
#------------------- ---------- ----- -------------------- ---------- ----- --------- ------ ----- --- --- --------- --------- ------ ----- ----- ----- ----- ----- ----- ----- ---- ---------------------
SOLCI004441000       -            833 EOG093602VC          -            638         0 1184.4  10.0   1   1         0         0 1184.2  10.0     1   638   165   824   165   824 0.99 -
SOLCI006476700       -           1035 EOG093602VC          -            638  3.2e-177  592.5   7.7   1   6   9.7e-36   1.4e-33  118.0   0.8   263   427   234   398   232   401 0.97 -
SOLCI006476700       -           1035 EOG093602VC          -            638  3.2e-177  592.5   7.7   2   6   8.3e-28   1.2e-25   91.8   0.0   227   389   408   570   407   571 0.98 -
SOLCI006476700       -           1035 EOG093602VC          -            638  3.2e-177  592.5   7.7   3   6   1.5e-22   2.1e-20   74.5   0.0   228   357   514   643   514   644 0.98 -
SOLCI006476700       -           1035 EOG093602VC          -            638  3.2e-177  592.5   7.7   4   6   4.1e-56   5.7e-54  185.3   0.1   271   542   627   897   625   899 0.98 -
SOLCI006476700       -           1035 EOG093602VC          -            638  3.2e-177  592.5   7.7   5   6   2.5e-40   3.5e-38  133.2   0.0   282   538   708   962   708   968 0.97 -
SOLCI006476700       -           1035 EOG093602VC          -            638  3.2e-177  592.5   7.7   6   6   9.3e-10   1.3e-07   32.2   0.0   289   421   889  1019   878  1030 0.87 -
SOLCI007328400       -           1121 EOG093602VC          -            638  8.4e-143  478.8  21.3   1   5   3.7e-51   5.2e-49  168.9   4.7    88   363   136   417    64   420 0.93 -
SOLCI007328400       -           1121 EOG093602VC          -            638  8.4e-143  478.8  21.3   2   5   5.3e-41   7.5e-39  135.4   0.1   267   504   391   628   391   632 0.99 -
SOLCI007328400       -           1121 EOG093602VC          -            638  8.4e-143  478.8  21.3   3   5   1.7e-31   2.4e-29  104.0   0.0   151   415   585   855   584   856 0.95 -
SOLCI007328400       -           1121 EOG093602VC          -            638  8.4e-143  478.8  21.3   4   5   3.9e-21   5.4e-19   69.8   0.4   266   430   846  1010   843  1016 0.97 -
SOLCI007328400       -           1121 EOG093602VC          -            638  8.4e-143  478.8  21.3   5   5   7.1e-14     1e-11   45.8   0.0   272   366   992  1086   991  1092 0.93 -
SOLCI000892300       -            913 EOG093602VC          -            638  4.7e-140  469.7  13.0   1   7   2.1e-05     0.003   17.8   0.1    19    92    69   148    55   170 0.67 -
SOLCI000892300       -            913 EOG093602VC          -            638  4.7e-140  469.7  13.0   2   7   1.5e-23   2.1e-21   77.8   0.1   232   361   173   302   149   302 0.92 -
SOLCI000892300       -            913 EOG093602VC          -            638  4.7e-140  469.7  13.0   3   7     3e-17   4.2e-15   56.9   0.0   278   352   289   363   289   373 0.96 -
SOLCI000892300       -            913 EOG093602VC          -            638  4.7e-140  469.7  13.0   4   7   9.4e-26   1.3e-23   85.0   0.0   226   353   377   504   364   504 0.96 -
SOLCI000892300       -            913 EOG093602VC          -            638  4.7e-140  469.7  13.0   5   7   3.9e-36   5.5e-34  119.3   0.0   233   404   454   625   452   628 0.97 -
SOLCI000892300       -            913 EOG093602VC          -            638  4.7e-140  469.7  13.0   6   7   7.4e-35     1e-32  115.1   0.0   207   407   569   792   569   792 0.87 -
SOLCI000892300       -            913 EOG093602VC          -            638  4.7e-140  469.7  13.0   7   7   8.3e-16   1.2e-13   52.1   0.1   210   379   736   904   717   911 0.73 -
SOLCI004565600       -            980 EOG093602VC          -            638  3.6e-137  460.2  19.9   1   8   3.2e-23   4.5e-21   76.6   0.0    19   243   101   332    92   339 0.93 -
SOLCI004565600       -            980 EOG093602VC          -            638  3.6e-137  460.2  19.9   2   8   2.5e-10   3.6e-08   34.0   0.0   283   360   337   413   331   424 0.86 -
SOLCI004565600       -            980 EOG093602VC          -            638  3.6e-137  460.2  19.9   3   8   4.3e-16   6.1e-14   53.1   0.4   263   350   428   515   415   515 0.94 -
SOLCI004565600       -            980 EOG093602VC          -            638  3.6e-137  460.2  19.9   4   8   3.1e-26   4.4e-24   86.6   0.1   270   371   505   606   504   618 0.92 -
SOLCI004565600       -            980 EOG093602VC          -            638  3.6e-137  460.2  19.9   5   8   6.5e-19   9.1e-17   62.4   0.0   299   381   620   702   612   707 0.88 -
SOLCI004565600       -            980 EOG093602VC          -            638  3.6e-137  460.2  19.9   6   8   5.1e-30   7.2e-28   99.1   0.8   270   401   696   827   695   831 0.97 -
SOLCI004565600       -            980 EOG093602VC          -            638  3.6e-137  460.2  19.9   7   8   9.9e-27   1.4e-24   88.2   0.5   269   433   730   892   730   894 0.95 -
SOLCI004565600       -            980 EOG093602VC          -            638  3.6e-137  460.2  19.9   8   8   2.5e-08   3.5e-06   27.4   0.0   219   331   854   967   849   979 0.78 -
SOLCI003803600       -           1035 EOG093602VC          -            638  2.2e-134  451.0  22.5   1   5   5.6e-30   7.9e-28   99.0   1.2   271   506    59   291    49   304 0.93 -
SOLCI003803600       -           1035 EOG093602VC          -            638  2.2e-134  451.0  22.5   2   5   4.2e-35     6e-33  115.9   0.2   187   402   318   532   313   538 0.97 -
SOLCI003803600       -           1035 EOG093602VC          -            638  2.2e-134  451.0  22.5   3   5   4.9e-29   6.8e-27   95.9   0.9   229   436   534   740   531   744 0.96 -
SOLCI003803600       -           1035 EOG093602VC          -            638  2.2e-134  451.0  22.5   4   5   4.4e-44   6.1e-42  145.6   0.6   122   426   666   975   659   984 0.92 -
SOLCI003803600       -           1035 EOG093602VC          -            638  2.2e-134  451.0  22.5   5   5   5.3e-13   7.4e-11   42.9   0.0   271   388   890  1019   890  1023 0.84 -
SOLCI003829900       -           1169 EOG093602VC          -            638  2.6e-134  450.7   9.0   1   5   3.3e-38   4.6e-36  126.2   0.8   100   398   180   484   171   485 0.89 -
SOLCI003829900       -           1169 EOG093602VC          -            638  2.6e-134  450.7   9.0   2   5   1.1e-06   0.00016   22.0   0.0   154   207   445   501   443   502 0.87 -
SOLCI003829900       -           1169 EOG093602VC          -            638  2.6e-134  450.7   9.0   3   5   1.8e-59   2.6e-57  196.4   1.3   106   532   502   935   490   938 0.94 -
SOLCI003829900       -           1169 EOG093602VC          -            638  2.6e-134  450.7   9.0   4   5   1.5e-22   2.2e-20   74.4   0.0   371   520   914  1063   914  1066 0.92 -
SOLCI003829900       -           1169 EOG093602VC          -            638  2.6e-134  450.7   9.0   5   5   1.5e-20   2.1e-18   67.8   0.0   192   344  1016  1167  1016  1169 0.95 -
SOLCI001725900       -            891 EOG093602VC          -            638  2.2e-130  437.8  19.2   1   4       1.7   2.4e+02    1.6   0.3    10    93    35   124    28   130 0.72 -
SOLCI001725900       -            891 EOG093602VC          -            638  2.2e-130  437.8  19.2   2   4   3.6e-40     5e-38  132.7   0.2   262   549   139   428   128   429 0.96 -
SOLCI001725900       -            891 EOG093602VC          -            638  2.2e-130  437.8  19.2   3   4   3.8e-52   5.3e-50  172.2   2.8   271   508   430   667   423   667 0.98 -
SOLCI001725900       -            891 EOG093602VC          -            638  2.2e-130  437.8  19.2   4   4   2.2e-46   3.1e-44  153.1   1.3   261   521   630   889   627   891 0.98 -
SOLCI003872100       -            916 EOG093602VC          -            638  2.4e-122  411.2  18.3   1   6   2.1e-16     3e-14   54.1   0.2   255   357   164   270   139   274 0.88 -
SOLCI003872100       -            916 EOG093602VC          -            638  2.4e-122  411.2  18.3   2   6   1.2e-39   1.6e-37  131.0   2.0   279   469   262   452   261   453 0.99 -
SOLCI003872100       -            916 EOG093602VC          -            638  2.4e-122  411.2  18.3   3   6   1.3e-50   1.9e-48  167.1   0.5   163   406   386   634   386   638 0.96 -
SOLCI003872100       -            916 EOG093602VC          -            638  2.4e-122  411.2  18.3   4   6   3.9e-15   5.5e-13   49.9   0.0   267   353   635   721   631   743 0.91 -
SOLCI003872100       -            916 EOG093602VC          -            638  2.4e-122  411.2  18.3   5   6   2.6e-11   3.6e-09   37.3   0.1   252   358   744   850   729   854 0.75 -
SOLCI003872100       -            916 EOG093602VC          -            638  2.4e-122  411.2  18.3   6   6   9.9e-07   0.00014   22.2   0.0   271   352   833   914   832   916 0.94 -
SOLCI007314000       -            759 EOG093602VC          -            638  2.5e-120  404.5  15.2   1   4   1.1e-34   1.5e-32  114.5   2.1    49   357   116   418    71   419 0.88 -
SOLCI007314000       -            759 EOG093602VC          -            638  2.5e-120  404.5  15.2   2   4   4.5e-55   6.4e-53  181.9   1.6    68   399   191   530   176   536 0.90 -
SOLCI007314000       -            759 EOG093602VC          -            638  2.5e-120  404.5  15.2   3   4   3.3e-21   4.7e-19   70.0   0.0   268   358   539   628   531   631 0.93 -
SOLCI007314000       -            759 EOG093602VC          -            638  2.5e-120  404.5  15.2   4   4   4.1e-21   5.8e-19   69.7   0.0   276   410   617   751   617   757 0.96 -
SOLCI000699800       -            720 EOG093602VC          -            638  2.4e-119  401.3   3.5   1   2   6.4e-84     9e-82  277.2   1.0    28   508    62   553    46   555 0.92 -
SOLCI000699800       -            720 EOG093602VC          -            638  2.4e-119  401.3   3.5   2   2   2.5e-40   3.5e-38  133.2   0.1   227   421   517   711   516   717 0.98 -
SOLCI004247500       -            843 EOG093602VC          -            638  2.3e-118  398.1  19.6   1   6     0.029       4.1    7.4   0.0   241   296    64   121    46   140 0.77 -
SOLCI004247500       -            843 EOG093602VC          -            638  2.3e-118  398.1  19.6   2   6   4.1e-35   5.7e-33  115.9   3.2    91   352   140   402   135   404 0.94 -
SOLCI004247500       -            843 EOG093602VC          -            638  2.3e-118  398.1  19.6   3   6     2e-42   2.8e-40  140.1   2.9   273   544   222   489   220   494 0.97 -
SOLCI004247500       -            843 EOG093602VC          -            638  2.3e-118  398.1  19.6   4   6   4.1e-13   5.8e-11   43.2   0.1   273   353   499   579   492   582 0.93 -
SOLCI004247500       -            843 EOG093602VC          -            638  2.3e-118  398.1  19.6   5   6   1.5e-13   2.1e-11   44.7   0.0   272   370   568   666   566   694 0.87 -
SOLCI004247500       -            843 EOG093602VC          -            638  2.3e-118  398.1  19.6   6   6     1e-28   1.5e-26   94.8   0.0   227   364   698   835   669   841 0.88 -
SOLCI004221400       -            762 EOG093602VC          -            638  6.1e-118  396.7   0.9   1   2   2.2e-93   3.1e-91  308.4   1.7    27   525    50   562    39   563 0.95 -
SOLCI004221400       -            762 EOG093602VC          -            638  6.1e-118  396.7   0.9   2   2   1.6e-28   2.3e-26   94.2   0.0   267   465   549   746   547   758 0.86 -
SOLCI001441700       -            839 EOG093602VC          -            638  2.6e-117  394.6  10.5   1   4   9.9e-69   1.4e-66  227.0   4.4   116   510   208   606   194   607 0.96 -
SOLCI001441700       -            839 EOG093602VC          -            638  2.6e-117  394.6  10.5   2   4   3.7e-18   5.2e-16   59.9   0.0   252   387   593   693   591   698 0.52 -
SOLCI001441700       -            839 EOG093602VC          -            638  2.6e-117  394.6  10.5   3   4   2.8e-23     4e-21   76.8   0.1   271   359   682   770   682   772 0.98 -
SOLCI001441700       -            839 EOG093602VC          -            638  2.6e-117  394.6  10.5   4   4   2.3e-17   3.2e-15   57.3   0.0   268   355   749   836   748   839 0.96 -
SOLCI004438800       -            786 EOG093602VC          -            638  3.2e-115  387.7  20.3   1   5    0.0022      0.31   11.1   0.0   374   469    96   192    88   196 0.82 -
SOLCI004438800       -            786 EOG093602VC          -            638  3.2e-115  387.7  20.3   2   5   1.1e-52   1.5e-50  174.0   4.3   265   539   198   472   193   475 0.98 -
SOLCI004438800       -            786 EOG093602VC          -            638  3.2e-115  387.7  20.3   3   5   1.4e-17     2e-15   58.0   0.0   273   360   416   503   414   505 0.96 -
SOLCI004438800       -            786 EOG093602VC          -            638  3.2e-115  387.7  20.3   4   5   1.5e-31   2.1e-29  104.2   0.8   235   416   448   629   447   637 0.96 -
SOLCI004438800       -            786 EOG093602VC          -            638  3.2e-115  387.7  20.3   5   5   6.5e-25   9.1e-23   82.2   0.2   159   357   577   781   574   784 0.91 -
SOLCI006753400       -            911 EOG093602VC          -            638  3.7e-114  384.2   9.5   1   5    0.0001     0.015   15.5   0.0     6    80    74   152    70   161 0.88 -
SOLCI006753400       -            911 EOG093602VC          -            638  3.7e-114  384.2   9.5   2   5   3.6e-35   5.1e-33  116.1   0.1   183   430   159   405   153   408 0.93 -
SOLCI006753400       -            911 EOG093602VC          -            638  3.7e-114  384.2   9.5   3   5   1.6e-10   2.2e-08   34.7   0.3   115   181   400   465   398   467 0.94 -
SOLCI006753400       -            911 EOG093602VC          -            638  3.7e-114  384.2   9.5   4   5   2.9e-12   4.1e-10   40.4   0.0   450   540   459   549   459   551 0.91 -
SOLCI006753400       -            911 EOG093602VC          -            638  3.7e-114  384.2   9.5   5   5     4e-58   5.7e-56  191.9   1.1   112   455   536   884   532   896 0.93 -
SOLCI004215000       -            767 EOG093602VC          -            638  6.3e-113  380.1  15.3   1   4   1.8e-09   2.5e-07   31.2   0.1    99   180   145   229   136   233 0.88 -
SOLCI004215000       -            767 EOG093602VC          -            638  6.3e-113  380.1  15.3   2   4   6.7e-21   9.3e-19   69.0   0.5   278   361   227   310   227   311 0.98 -
SOLCI004215000       -            767 EOG093602VC          -            638  6.3e-113  380.1  15.3   3   4   9.1e-65   1.3e-62  213.9   0.4   269   540   288   559   288   560 0.99 -
SOLCI004215000       -            767 EOG093602VC          -            638  6.3e-113  380.1  15.3   4   4     3e-30   4.2e-28   99.9   0.6   265   468   529   747   525   749 0.85 -
SOLCI002312000       -            829 EOG093602VC          -            638  9.4e-106  356.4  12.0   1   6    0.0056      0.78    9.8   0.0   241   295    69   124    43   158 0.78 -
SOLCI002312000       -            829 EOG093602VC          -            638  9.4e-106  356.4  12.0   2   6   4.4e-11   6.2e-09   36.5   0.7   105   191   162   251   145   254 0.88 -
SOLCI002312000       -            829 EOG093602VC          -            638  9.4e-106  356.4  12.0   3   6   3.7e-26   5.2e-24   86.3   0.1   207   361   235   388   234   394 0.97 -
SOLCI002312000       -            829 EOG093602VC          -            638  9.4e-106  356.4  12.0   4   6   2.5e-33   3.5e-31  110.0   0.1   225   438   392   601   389   611 0.93 -
SOLCI002312000       -            829 EOG093602VC          -            638  9.4e-106  356.4  12.0   5   6   1.6e-16   2.3e-14   54.5   0.0   272   353   610   691   604   701 0.93 -
SOLCI002312000       -            829 EOG093602VC          -            638  9.4e-106  356.4  12.0   6   6     5e-21   7.1e-19   69.4   0.1   249   353   707   811   699   818 0.94 -
SOLCI004945500       -            663 EOG093602VC          -            638  1.4e-104  352.5  16.8   1   4   8.8e-56   1.2e-53  184.2   1.8    47   387    59   402    43   402 0.95 -
SOLCI004945500       -            663 EOG093602VC          -            638  1.4e-104  352.5  16.8   2   4   4.7e-19   6.6e-17   62.9   0.2   268   351   353   436   345   439 0.97 -
SOLCI004945500       -            663 EOG093602VC          -            638  1.4e-104  352.5  16.8   3   4   9.7e-15   1.4e-12   48.6   0.2   269   353   424   508   424   513 0.96 -
SOLCI004945500       -            663 EOG093602VC          -            638  1.4e-104  352.5  16.8   4   4   1.7e-27   2.4e-25   90.7   0.2   233   380   493   640   487   651 0.91 -
SOLCI004667900       -            687 EOG093602VC          -            638  7.1e-104  350.2   4.8   1   4   9.7e-16   1.4e-13   51.9   0.0    37   189     9   173     1   176 0.79 -
SOLCI004667900       -            687 EOG093602VC          -            638  7.1e-104  350.2   4.8   2   4     2e-22   2.9e-20   74.0   0.0   235   363   151   280   151   286 0.93 -
SOLCI004667900       -            687 EOG093602VC          -            638  7.1e-104  350.2   4.8   3   4   3.6e-17     5e-15   56.7   0.1   258   362   280   383   273   387 0.88 -
SOLCI004667900       -            687 EOG093602VC          -            638  7.1e-104  350.2   4.8   4   4   7.5e-56   1.1e-53  184.4   0.5   199   520   361   681   361   685 0.96 -
SOLCI001270900       -           1047 EOG093602VC          -            638    9e-104  349.9   9.9   1   5    0.0076       1.1    9.3   0.1   191   280    22   104    13   107 0.80 -
SOLCI001270900       -           1047 EOG093602VC          -            638    9e-104  349.9   9.9   2   5   1.4e-15   1.9e-13   51.4   0.0   206   356   101   253    91   254 0.65 -
SOLCI001270900       -           1047 EOG093602VC          -            638    9e-104  349.9   9.9   3   5   1.1e-18   1.5e-16   61.7   0.0   264   377   231   344   229   345 0.94 -
SOLCI001270900       -           1047 EOG093602VC          -            638    9e-104  349.9   9.9   4   5   9.1e-33   1.3e-30  108.2   2.1   301   597   338   630   334   637 0.93 -
SOLCI001270900       -           1047 EOG093602VC          -            638    9e-104  349.9   9.9   5   5     4e-39   5.6e-37  129.2   0.0   265   540   677   963   636   965 0.89 -
SOLCI004535900       -            814 EOG093602VC          -            638  5.3e-103  347.3  13.0   1   5      0.12        17    5.4   0.1     6    82    34   115    30   158 0.77 -
SOLCI004535900       -            814 EOG093602VC          -            638  5.3e-103  347.3  13.0   2   5   3.7e-51   5.2e-49  168.9   0.7   220   518   158   461   137   464 0.93 -
SOLCI004535900       -            814 EOG093602VC          -            638  5.3e-103  347.3  13.0   3   5   6.8e-16   9.5e-14   52.4   0.0   271   352   459   540   455   540 0.96 -
SOLCI004535900       -            814 EOG093602VC          -            638  5.3e-103  347.3  13.0   4   5     7e-32   9.9e-30  105.3   1.8   269   421   527   679   525   696 0.94 -
SOLCI004535900       -            814 EOG093602VC          -            638  5.3e-103  347.3  13.0   5   5   1.8e-11   2.6e-09   37.8   0.0   281   403   690   811   675   814 0.88 -
SOLCI002510100       -            737 EOG093602VC          -            638  5.3e-101  340.7   6.5   1   2   6.1e-58   8.5e-56  191.4   3.2   103   432    86   421    75   426 0.94 -
SOLCI002510100       -            737 EOG093602VC          -            638  5.3e-101  340.7   6.5   2   2   3.4e-48   4.7e-46  159.2   0.1   267   577   396   710   393   729 0.94 -
SOLCI000725500       -            763 EOG093602VC          -            638  1.4e-100  339.3  25.3   1   4     1e-43   1.4e-41  144.4   6.8   215   536    22   344     9   350 0.94 -
SOLCI000725500       -            763 EOG093602VC          -            638  1.4e-100  339.3  25.3   2   4   4.5e-23   6.4e-21   76.1   0.1   254   363   342   451   336   453 0.96 -
SOLCI000725500       -            763 EOG093602VC          -            638  1.4e-100  339.3  25.3   3   4   5.8e-22   8.1e-20   72.5   0.2   271   376   429   534   428   534 0.95 -
SOLCI000725500       -            763 EOG093602VC          -            638  1.4e-100  339.3  25.3   4   4   4.3e-25     6e-23   82.8   1.7   183   568   517   694   511   704 0.54 -
SOLCI006582700       -            770 EOG093602VC          -            638  1.8e-100  339.0   9.1   1   2   2.4e-84   3.3e-82  278.6   3.8   103   540   139   584    10   584 0.91 -
SOLCI006582700       -            770 EOG093602VC          -            638  1.8e-100  339.0   9.1   2   2     2e-21   2.7e-19   70.7   0.4   147   316   571   762   569   769 0.85 -
SOLCI006090100       -            680 EOG093602VC          -            638  9.3e-100  336.6  12.9   1   4   2.3e-21   3.2e-19   70.5   0.0   180   361    62   248    56   255 0.89 -
SOLCI006090100       -            680 EOG093602VC          -            638  9.3e-100  336.6  12.9   2   4   2.8e-43     4e-41  142.9   3.9   263   539   260   538   254   539 0.95 -
SOLCI006090100       -            680 EOG093602VC          -            638  9.3e-100  336.6  12.9   3   4   2.4e-28   3.3e-26   93.6   0.3   290   433   427   572   422   574 0.93 -
SOLCI006090100       -            680 EOG093602VC          -            638  9.3e-100  336.6  12.9   4   4   1.7e-17   2.3e-15   57.8   0.0   209   344   524   658   522   672 0.94 -
SOLCI004840300       -            619 EOG093602VC          -            638     1e-98  333.1   4.7   1   4   1.7e-35   2.3e-33  117.2   0.9   226   380   186   337   185   338 0.96 -
SOLCI004840300       -            619 EOG093602VC          -            638     1e-98  333.1   4.7   2   4   1.9e-15   2.7e-13   50.9   0.0   274   346   336   408   334   409 0.97 -
SOLCI004840300       -            619 EOG093602VC          -            638     1e-98  333.1   4.7   3   4   8.1e-32   1.1e-29  105.1   0.0   269   394   401   526   400   532 0.97 -
SOLCI004840300       -            619 EOG093602VC          -            638     1e-98  333.1   4.7   4   4   5.7e-12     8e-10   39.5   0.0   299   363   536   600   529   617 0.94 -
SOLCI006155700       -            798 EOG093602VC          -            638   1.2e-96  326.3   6.9   1   4   1.3e-12   1.9e-10   41.6   0.0   237   378    62   203    52   205 0.73 -
SOLCI006155700       -            798 EOG093602VC          -            638   1.2e-96  326.3   6.9   2   4   1.3e-21   1.8e-19   71.3   0.0   269   383   199   313   197   313 0.98 -
SOLCI006155700       -            798 EOG093602VC          -            638   1.2e-96  326.3   6.9   3   4   1.6e-29   2.2e-27   97.5   1.1   270   405   305   440   298   457 0.95 -
SOLCI006155700       -            798 EOG093602VC          -            638   1.2e-96  326.3   6.9   4   4   2.3e-38   3.3e-36  126.7   1.1   295   577   458   741   443   751 0.87 -
SOLCI003978800       -            716 EOG093602VC          -            638   4.2e-96  324.5  27.2   1   4   2.8e-08     4e-06   27.3   4.4    49   186   120   245    97   253 0.86 -
SOLCI003978800       -            716 EOG093602VC          -            638   4.2e-96  324.5  27.2   2   4   1.5e-23   2.2e-21   77.7   0.1   251   383   245   378   240   378 0.94 -
SOLCI003978800       -            716 EOG093602VC          -            638   4.2e-96  324.5  27.2   3   4   5.7e-23     8e-21   75.8   0.2   269   373   298   403   293   404 0.92 -
SOLCI003978800       -            716 EOG093602VC          -            638   4.2e-96  324.5  27.2   4   4   1.5e-54   2.1e-52  180.1   5.9   254   590   354   689   347   706 0.95 -
SOLCI001037900       -            594 EOG093602VC          -            638   1.4e-95  322.8  11.2   1   5   8.2e-11   1.2e-08   35.7   0.2   388   508    54   174    47   177 0.95 -
SOLCI001037900       -            594 EOG093602VC          -            638   1.4e-95  322.8  11.2   2   5   4.3e-29   6.1e-27   96.0   0.3   220   362   167   309   166   310 0.97 -
SOLCI001037900       -            594 EOG093602VC          -            638   1.4e-95  322.8  11.2   3   5   1.4e-30     2e-28  101.0   0.1   275   406   292   423   291   424 0.98 -
SOLCI001037900       -            594 EOG093602VC          -            638   1.4e-95  322.8  11.2   4   5   7.8e-15   1.1e-12   48.9   0.0   278   365   365   452   365   458 0.96 -
SOLCI001037900       -            594 EOG093602VC          -            638   1.4e-95  322.8  11.2   5   5   2.3e-23   3.2e-21   77.1   0.0   273   418   430   575   427   582 0.93 -
SOLCI001596600       -           1475 EOG093602VC          -            638   4.1e-95  321.2   6.0   1   3   4.8e-57   6.8e-55  188.4   0.5    47   431   207   600   182   609 0.92 -
SOLCI001596600       -           1475 EOG093602VC          -            638   4.1e-95  321.2   6.0   2   3   1.1e-14   1.5e-12   48.5   0.3    80   380   625   930   611   936 0.90 -
SOLCI001596600       -           1475 EOG093602VC          -            638   4.1e-95  321.2   6.0   3   3   6.7e-26   9.4e-24   85.5   0.0   107   364   932  1194   921  1199 0.92 -
SOLCI003320200       -            775 EOG093602VC          -            638   5.5e-95  320.8   1.1   1   4   1.1e-52   1.6e-50  174.0   0.0    25   352    39   379    20   379 0.93 -
SOLCI003320200       -            775 EOG093602VC          -            638   5.5e-95  320.8   1.1   2   4   4.9e-25   6.8e-23   82.6   0.1   250   364   347   461   345   467 0.96 -
SOLCI003320200       -            775 EOG093602VC          -            638   5.5e-95  320.8   1.1   3   4   2.7e-20   3.8e-18   67.0   0.0   222   357   472   607   461   617 0.60 -
SOLCI003320200       -            775 EOG093602VC          -            638   5.5e-95  320.8   1.1   4   4   2.7e-05    0.0038   17.4   0.0   340   439   659   759   628   763 0.86 -
SOLCI005484700       -            754 EOG093602VC          -            638   1.1e-94  319.8   6.7   1   5     0.086        12    5.8   0.5   586   632   194   240   184   243 0.80 -
SOLCI005484700       -            754 EOG093602VC          -            638   1.1e-94  319.8   6.7   2   5   1.9e-46   2.7e-44  153.4   0.1   284   521   240   477   236   477 0.98 -
SOLCI005484700       -            754 EOG093602VC          -            638   1.1e-94  319.8   6.7   3   5   4.3e-23   6.1e-21   76.2   0.0   269   383   470   584   468   586 0.98 -
SOLCI005484700       -            754 EOG093602VC          -            638   1.1e-94  319.8   6.7   4   5     4e-21   5.6e-19   69.7   0.0   266   358   572   664   566   667 0.96 -
SOLCI005484700       -            754 EOG093602VC          -            638   1.1e-94  319.8   6.7   5   5   7.3e-09     1e-06   29.2   0.0   283   355   659   731   658   739 0.93 -
SOLCI002121800       -            850 EOG093602VC          -            638   2.5e-94  318.7   8.7   1   4   0.00028     0.039   14.1   0.1   522   596   170   246   153   248 0.87 -
SOLCI002121800       -            850 EOG093602VC          -            638   2.5e-94  318.7   8.7   2   4   7.7e-22   1.1e-19   72.1   0.4   247   439   245   437   243   440 0.96 -
SOLCI002121800       -            850 EOG093602VC          -            638   2.5e-94  318.7   8.7   3   4   1.5e-32   2.1e-30  107.5   0.1   146   358   384   601   381   606 0.91 -
SOLCI002121800       -            850 EOG093602VC          -            638   2.5e-94  318.7   8.7   4   4   5.6e-46   7.8e-44  151.8   0.2   269   520   582   833   580   844 0.97 -
SOLCI003635200       -            819 EOG093602VC          -            638   9.7e-93  313.4   3.9   1   4   2.5e-11   3.5e-09   37.4   0.0   434   526   166   258   137   260 0.52 -
SOLCI003635200       -            819 EOG093602VC          -            638   9.7e-93  313.4   3.9   2   4   1.5e-34   2.1e-32  114.0   0.1   179   360   263   443   260   447 0.96 -
SOLCI003635200       -            819 EOG093602VC          -            638   9.7e-93  313.4   3.9   3   4   7.6e-20   1.1e-17   65.5   0.0   185   345   444   603   437   619 0.94 -
SOLCI003635200       -            819 EOG093602VC          -            638   9.7e-93  313.4   3.9   4   4   5.3e-29   7.5e-27   95.7   0.3   188   363   622   796   612   801 0.95 -
SOLCI002228800       -            752 EOG093602VC          -            638   1.7e-92  312.6  10.8   1   5   1.1e-21   1.6e-19   71.6   0.1   218   361   207   350   201   350 0.88 -
SOLCI002228800       -            752 EOG093602VC          -            638   1.7e-92  312.6  10.8   2   5   9.9e-20   1.4e-17   65.1   0.0   275   362   334   421   331   422 0.93 -
SOLCI002228800       -            752 EOG093602VC          -            638   1.7e-92  312.6  10.8   3   5   3.9e-17   5.4e-15   56.5   0.0   282   361   411   490   411   490 0.97 -
SOLCI002228800       -            752 EOG093602VC          -            638   1.7e-92  312.6  10.8   4   5   5.2e-18   7.3e-16   59.4   0.1   275   352   474   551   473   552 0.98 -
SOLCI002228800       -            752 EOG093602VC          -            638   1.7e-92  312.6  10.8   5   5   2.7e-29   3.7e-27   96.7   0.5   267   468   536   737   536   746 0.95 -
SOLCI002498400       -            654 EOG093602VC          -            638   1.8e-91  309.2  19.0   1   4   3.9e-45   5.5e-43  149.0   7.6   191   528    96   432    47   436 0.91 -
SOLCI002498400       -            654 EOG093602VC          -            638   1.8e-91  309.2  19.0   2   4   2.9e-20   4.1e-18   66.9   0.5   267   350   416   501   416   501 0.95 -
SOLCI002498400       -            654 EOG093602VC          -            638   1.8e-91  309.2  19.0   3   4   3.6e-23     5e-21   76.5   0.8   272   354   493   575   490   577 0.97 -
SOLCI002498400       -            654 EOG093602VC          -            638   1.8e-91  309.2  19.0   4   4   7.3e-14     1e-11   45.7   0.0   271   344   578   651   574   654 0.73 -
SOLCI003343300       -            526 EOG093602VC          -            638   3.8e-91  308.1  14.7   1   4   4.1e-36   5.7e-34  119.3   3.1   152   361    24   240    13   241 0.91 -
SOLCI003343300       -            526 EOG093602VC          -            638   3.8e-91  308.1  14.7   2   4   5.8e-26   8.1e-24   85.7   0.0   277   388   226   337   225   340 0.96 -
SOLCI003343300       -            526 EOG093602VC          -            638   3.8e-91  308.1  14.7   3   4   4.5e-17   6.3e-15   56.3   0.0   271   363   325   417   324   420 0.96 -
SOLCI003343300       -            526 EOG093602VC          -            638   3.8e-91  308.1  14.7   4   4     5e-23   6.9e-21   76.0   0.8   251   364   375   488   374   505 0.75 -
SOLCI001309600       -            980 EOG093602VC          -            638   7.4e-90  303.9  10.8   1   5   2.6e-09   3.7e-07   30.7   0.1   150   438    78   232    61   243 0.50 -
SOLCI001309600       -            980 EOG093602VC          -            638   7.4e-90  303.9  10.8   2   5   1.7e-13   2.4e-11   44.5   0.0   445   525   344   424   343   445 0.91 -
SOLCI001309600       -            980 EOG093602VC          -            638   7.4e-90  303.9  10.8   3   5   5.9e-19   8.2e-17   62.6   0.1   374   521   483   630   477   632 0.90 -
SOLCI001309600       -            980 EOG093602VC          -            638   7.4e-90  303.9  10.8   4   5   3.9e-14   5.5e-12   46.6   0.0   267   388   621   742   621   752 0.92 -
SOLCI001309600       -            980 EOG093602VC          -            638   7.4e-90  303.9  10.8   5   5   8.8e-22   1.2e-19   71.9   0.1   210   433   752   972   747   978 0.89 -
SOLCI000152500       -            717 EOG093602VC          -            638   1.7e-89  302.7  15.3   1   5   4.7e-15   6.6e-13   49.7   2.5    97   224   172   307   123   308 0.80 -
SOLCI000152500       -            717 EOG093602VC          -            638   1.7e-89  302.7  15.3   2   5   9.1e-30   1.3e-27   98.3   0.1   269   406   281   418   279   421 0.97 -
SOLCI000152500       -            717 EOG093602VC          -            638   1.7e-89  302.7  15.3   3   5     2e-40   2.8e-38  133.5   0.4   234   409   386   561   386   562 0.99 -
SOLCI000152500       -            717 EOG093602VC          -            638   1.7e-89  302.7  15.3   4   5   3.8e-16   5.3e-14   53.3   0.0   267   355   559   649   556   659 0.92 -
SOLCI000152500       -            717 EOG093602VC          -            638   1.7e-89  302.7  15.3   5   5     0.027       3.8    7.5   0.0   485   532   660   707   653   711 0.88 -
SOLCI005511700       -            678 EOG093602VC          -            638   7.8e-88  297.2  11.5   1   4   1.8e-05    0.0025   18.0   0.0    69   179    92   203    70   203 0.81 -
SOLCI005511700       -            678 EOG093602VC          -            638   7.8e-88  297.2  11.5   2   4   2.8e-45     4e-43  149.5   2.6   270   524   159   413   125   413 0.93 -
SOLCI005511700       -            678 EOG093602VC          -            638   7.8e-88  297.2  11.5   3   4     5e-37   7.1e-35  122.2   0.1   226   404   360   538   356   549 0.95 -
SOLCI005511700       -            678 EOG093602VC          -            638   7.8e-88  297.2  11.5   4   4   8.1e-11   1.1e-08   35.7   0.0   268   351   555   638   550   656 0.88 -
SOLCI002689000       -            518 EOG093602VC          -            638   1.1e-87  296.7  15.4   1   3   1.3e-36   1.8e-34  120.9   0.1   214   416    23   224     2   225 0.94 -
SOLCI002689000       -            518 EOG093602VC          -            638   1.1e-87  296.7  15.4   2   3   1.7e-23   2.4e-21   77.6   0.2   251   377   164   290   163   291 0.99 -
SOLCI002689000       -            518 EOG093602VC          -            638   1.1e-87  296.7  15.4   3   3   2.8e-36   3.9e-34  119.8   5.8   270   516   218   465   215   498 0.92 -
SOLCI005377500       -           1237 EOG093602VC          -            638   2.4e-86  292.3   6.2   1   7   0.00015     0.021   14.9   0.0   108   183   160   236   142   243 0.85 -
SOLCI005377500       -           1237 EOG093602VC          -            638   2.4e-86  292.3   6.2   2   7   2.3e-05    0.0032   17.7   0.0   480   558   261   338   247   344 0.85 -
SOLCI005377500       -           1237 EOG093602VC          -            638   2.4e-86  292.3   6.2   3   7   6.7e-15   9.5e-13   49.1   0.0   408   542   326   460   317   466 0.82 -
SOLCI005377500       -           1237 EOG093602VC          -            638   2.4e-86  292.3   6.2   4   7    0.0014       0.2   11.7   0.1   493   595   514   616   488   617 0.77 -
SOLCI005377500       -           1237 EOG093602VC          -            638   2.4e-86  292.3   6.2   5   7   5.9e-08   8.3e-06   26.2   0.0   264   363   598   697   589   700 0.95 -
SOLCI005377500       -           1237 EOG093602VC          -            638   2.4e-86  292.3   6.2   6   7   3.1e-16   4.4e-14   53.6   0.0   275   488   714   927   702   934 0.91 -
SOLCI005377500       -           1237 EOG093602VC          -            638   2.4e-86  292.3   6.2   7   7   5.4e-39   7.5e-37  128.8   0.7   269   539   918  1188   916  1204 0.98 -
SOLCI002282700       -            848 EOG093602VC          -            638   3.2e-86  291.9  13.2   1   5     0.064         9    6.3   0.0    48    82   111   145    71   160 0.77 -
SOLCI002282700       -            848 EOG093602VC          -            638   3.2e-86  291.9  13.2   2   5   1.3e-12   1.8e-10   41.6   0.0   209   330   176   296   161   306 0.89 -
SOLCI002282700       -            848 EOG093602VC          -            638   3.2e-86  291.9  13.2   3   5   7.7e-14   1.1e-11   45.7   0.0   441   538   456   553   436   557 0.89 -
SOLCI002282700       -            848 EOG093602VC          -            638   3.2e-86  291.9  13.2   4   5   1.6e-39   2.2e-37  130.5   0.4   184   365   547   730   547   732 0.93 -
SOLCI002282700       -            848 EOG093602VC          -            638   3.2e-86  291.9  13.2   5   5     1e-10   1.4e-08   35.4   0.0   288   364   723   799   721   806 0.86 -
SOLCI004586900       -            590 EOG093602VC          -            638   9.4e-86  290.3  10.0   1   5    0.0018      0.25   11.4   0.1   456   536    48   128    43   134 0.92 -
SOLCI004586900       -            590 EOG093602VC          -            638   9.4e-86  290.3  10.0   2   5   1.8e-35   2.5e-33  117.2   0.7   191   362   134   305   125   306 0.96 -
SOLCI004586900       -            590 EOG093602VC          -            638   9.4e-86  290.3  10.0   3   5   2.8e-21   3.9e-19   70.2   0.1   276   360   289   373   288   377 0.96 -
SOLCI004586900       -            590 EOG093602VC          -            638   9.4e-86  290.3  10.0   4   5   2.3e-12   3.3e-10   40.8   0.0   284   366   367   449   366   454 0.95 -
SOLCI004586900       -            590 EOG093602VC          -            638   9.4e-86  290.3  10.0   5   5   7.2e-25     1e-22   82.1   0.2   247   371   435   559   432   578 0.92 -
SOLCI001873300       -            909 EOG093602VC          -            638   1.2e-85  290.0   0.3   1   5      0.13        19    5.2   0.0   103   183   173   256   163   260 0.82 -
SOLCI001873300       -            909 EOG093602VC          -            638   1.2e-85  290.0   0.3   2   5   2.1e-10     3e-08   34.3   0.0   289   365   262   338   255   340 0.93 -
SOLCI001873300       -            909 EOG093602VC          -            638   1.2e-85  290.0   0.3   3   5   1.3e-38   1.9e-36  127.5   0.1   271   526   314   569   313   572 0.95 -
SOLCI001873300       -            909 EOG093602VC          -            638   1.2e-85  290.0   0.3   4   5   3.7e-14   5.1e-12   46.7   0.0   270   369   558   657   551   663 0.82 -
SOLCI001873300       -            909 EOG093602VC          -            638   1.2e-85  290.0   0.3   5   5   1.4e-30     2e-28  100.9   0.1   236   428   629   820   629   839 0.94 -
SOLCI006204600       -            575 EOG093602VC          -            638   2.7e-85  288.8   3.4   1   4   0.00084      0.12   12.5   0.1   308   363    62   117    49   123 0.78 -
SOLCI006204600       -            575 EOG093602VC          -            638   2.7e-85  288.8   3.4   2   4   5.9e-17   8.3e-15   55.9   0.0   294   380   117   204   113   207 0.91 -
SOLCI006204600       -            575 EOG093602VC          -            638   2.7e-85  288.8   3.4   3   4   6.3e-53   8.9e-51  174.8   0.2   269   520   198   450   198   450 0.98 -
SOLCI006204600       -            575 EOG093602VC          -            638   2.7e-85  288.8   3.4   4   4   1.7e-17   2.4e-15   57.7   0.0   232   330   442   540   439   548 0.54 -
SOLCI007287600       -            842 EOG093602VC          -            638   1.4e-83  283.1   5.0   1   4   2.4e-09   3.4e-07   30.8   0.0   411   534   198   322   188   330 0.83 -
SOLCI007287600       -            842 EOG093602VC          -            638   1.4e-83  283.1   5.0   2   4   2.1e-30   2.9e-28  100.4   0.1   196   380   300   483   296   493 0.94 -
SOLCI007287600       -            842 EOG093602VC          -            638   1.4e-83  283.1   5.0   3   4   9.8e-15   1.4e-12   48.6   0.0   277   415   484   623   481   631 0.90 -
SOLCI007287600       -            842 EOG093602VC          -            638   1.4e-83  283.1   5.0   4   4   6.1e-33   8.5e-31  108.8   0.3   175   366   629   819   618   827 0.93 -
SOLCI004587800       -            588 EOG093602VC          -            638   3.2e-83  282.0  16.1   1   3   4.1e-08   5.8e-06   26.7   0.3   391   508    51   168    45   172 0.81 -
SOLCI004587800       -            588 EOG093602VC          -            638   3.2e-83  282.0  16.1   2   3   5.1e-41   7.1e-39  135.4   2.4   156   383    91   324    88   324 0.86 -
SOLCI004587800       -            588 EOG093602VC          -            638   3.2e-83  282.0  16.1   3   3   7.4e-44     1e-41  144.8   1.0   271   533   317   579   317   585 0.97 -
SOLCI002323100       -            664 EOG093602VC          -            638   2.5e-82  279.0  16.0   1   5     1e-33   1.5e-31  111.3   0.1   116   360    32   289     9   297 0.86 -
SOLCI002323100       -            664 EOG093602VC          -            638   2.5e-82  279.0  16.0   2   5   6.2e-18   8.6e-16   59.2   0.5   255   379   292   413   285   413 0.94 -
SOLCI002323100       -            664 EOG093602VC          -            638   2.5e-82  279.0  16.0   3   5   1.6e-20   2.2e-18   67.7   1.7   223   359   362   498   360   506 0.94 -
SOLCI002323100       -            664 EOG093602VC          -            638   2.5e-82  279.0  16.0   4   5   2.8e-12   3.9e-10   40.5   0.7   281   362   499   580   493   581 0.93 -
SOLCI002323100       -            664 EOG093602VC          -            638   2.5e-82  279.0  16.0   5   5   5.9e-11   8.3e-09   36.1   0.0   113   185   571   642   569   656 0.87 -
SOLCI004643200       -            761 EOG093602VC          -            638   5.9e-82  277.8   9.3   1   3      0.23        32    4.4   0.0    88   161   145   216    93   239 0.76 -
SOLCI004643200       -            761 EOG093602VC          -            638   5.9e-82  277.8   9.3   2   3   4.2e-44   5.8e-42  145.7   2.3   209   469   243   508   236   512 0.95 -
SOLCI004643200       -            761 EOG093602VC          -            638   5.9e-82  277.8   9.3   3   3   8.2e-40   1.2e-37  131.5   0.4   190   432   510   752   505   758 0.95 -
SOLCI000943300       -            731 EOG093602VC          -            638   1.4e-80  273.3   6.1   1   5   1.6e-21   2.2e-19   71.0   0.1     9   178    59   235    52   238 0.91 -
SOLCI000943300       -            731 EOG093602VC          -            638   1.4e-80  273.3   6.1   2   5   2.2e-08   3.1e-06   27.6   0.0   145   183   237   275   235   278 0.92 -
SOLCI000943300       -            731 EOG093602VC          -            638   1.4e-80  273.3   6.1   3   5   7.6e-26   1.1e-23   85.3   0.0   283   438   275   431   274   436 0.94 -
SOLCI000943300       -            731 EOG093602VC          -            638   1.4e-80  273.3   6.1   4   5   1.4e-15     2e-13   51.4   0.0   199   336   446   581   439   585 0.95 -
SOLCI000943300       -            731 EOG093602VC          -            638   1.4e-80  273.3   6.1   5   5   9.2e-12   1.3e-09   38.8   0.4   476   600   583   704   579   725 0.87 -
SOLCI000591300       -            558 EOG093602VC          -            638     3e-80  272.1  11.3   1   4   9.9e-12   1.4e-09   38.7   0.2    61   205   105   259    71   262 0.76 -
SOLCI000591300       -            558 EOG093602VC          -            638     3e-80  272.1  11.3   2   4     1e-39   1.5e-37  131.1   0.7   274   499   222   446   220   447 0.97 -
SOLCI000591300       -            558 EOG093602VC          -            638     3e-80  272.1  11.3   3   4   2.4e-22   3.4e-20   73.7   0.0   269   383   392   505   389   519 0.92 -
SOLCI000591300       -            558 EOG093602VC          -            638     3e-80  272.1  11.3   4   4   1.8e-17   2.5e-15   57.6   0.1   269   363   426   520   424   552 0.91 -
SOLCI004840200       -            511 EOG093602VC          -            638   4.8e-80  271.5   4.2   1   3   6.1e-12   8.5e-10   39.4   0.0   233   360     9   136     3   137 0.94 -
SOLCI004840200       -            511 EOG093602VC          -            638   4.8e-80  271.5   4.2   2   3   1.8e-16   2.5e-14   54.3   0.0   271   360   117   206   115   212 0.96 -
SOLCI004840200       -            511 EOG093602VC          -            638   4.8e-80  271.5   4.2   3   3   8.3e-55   1.2e-52  181.0   1.3   131   407   217   498   214   509 0.94 -
SOLCI006204500       -            581 EOG093602VC          -            638   6.3e-80  271.1  11.9   1   4   9.6e-14   1.4e-11   45.3   0.0   267   361   126   220   118   225 0.78 -
SOLCI006204500       -            581 EOG093602VC          -            638   6.3e-80  271.1  11.9   2   4   2.4e-19   3.3e-17   63.9   0.0   222   352   222   351   213   366 0.85 -
SOLCI006204500       -            581 EOG093602VC          -            638   6.3e-80  271.1  11.9   3   4   6.9e-28   9.6e-26   92.1   0.3   217   363   357   502   350   505 0.94 -
SOLCI006204500       -            581 EOG093602VC          -            638   6.3e-80  271.1  11.9   4   4   7.3e-30     1e-27   98.6   1.7   149   325   388   569   388   577 0.93 -
SOLCI002768000       -            618 EOG093602VC          -            638     4e-79  268.4   5.5   1   3   3.5e-07   4.9e-05   23.7   0.2   104   180   146   222   128   222 0.90 -
SOLCI002768000       -            618 EOG093602VC          -            638     4e-79  268.4   5.5   2   3   7.2e-29     1e-26   95.3   0.4   397   539   199   341   196   343 0.95 -
SOLCI002768000       -            618 EOG093602VC          -            638     4e-79  268.4   5.5   3   3   1.8e-26   2.5e-24   87.4   0.0   221   349   479   606   475   612 0.82 -
SOLCI002498300       -            514 EOG093602VC          -            638   6.7e-79  267.7   8.7   1   5   3.1e-06   0.00043   20.5   0.1   292   383     9    97     4   102 0.86 -
SOLCI002498300       -            514 EOG093602VC          -            638   6.7e-79  267.7   8.7   2   5   4.7e-19   6.7e-17   62.9   0.0   255   365    74   184    71   190 0.95 -
SOLCI002498300       -            514 EOG093602VC          -            638   6.7e-79  267.7   8.7   3   5   9.3e-21   1.3e-18   68.5   0.0   228   357   187   316   184   319 0.90 -
SOLCI002498300       -            514 EOG093602VC          -            638   6.7e-79  267.7   8.7   4   5   1.3e-23   1.8e-21   77.9   0.1   256   360   285   389   285   394 0.97 -
SOLCI002498300       -            514 EOG093602VC          -            638   6.7e-79  267.7   8.7   5   5   1.9e-21   2.7e-19   70.8   0.0   278   379   377   478   376   487 0.95 -
SOLCI005641500       -            381 EOG093602VC          -            638   9.3e-79  267.2   3.1   1   3   1.9e-23   2.7e-21   77.4   0.0   274   379     1   106     1   108 0.97 -
SOLCI005641500       -            381 EOG093602VC          -            638   9.3e-79  267.2   3.1   2   3   3.5e-18   4.9e-16   60.0   0.0   259   363    91   195    90   200 0.94 -
SOLCI005641500       -            381 EOG093602VC          -            638   9.3e-79  267.2   3.1   3   3   1.7e-41   2.3e-39  137.1   0.5   251   439   188   376   187   381 0.98 -
SOLCI004234600       -            611 EOG093602VC          -            638   3.6e-78  265.3   0.8   1   3   5.1e-23   7.1e-21   76.0   0.0   238   362   211   335   187   335 0.91 -
SOLCI004234600       -            611 EOG093602VC          -            638   3.6e-78  265.3   0.8   2   3   1.6e-26   2.2e-24   87.6   0.2   284   401   327   444   324   447 0.98 -
SOLCI004234600       -            611 EOG093602VC          -            638   3.6e-78  265.3   0.8   3   3   1.3e-31   1.9e-29  104.3   0.0   262   431   445   611   443   611 0.92 -
SOLCI003908300       -            617 EOG093602VC          -            638   4.4e-78  265.0   9.3   1   4   1.2e-28   1.7e-26   94.6   1.4   115   345    71   307    69   308 0.90 -
SOLCI003908300       -            617 EOG093602VC          -            638   4.4e-78  265.0   9.3   2   4   3.2e-23   4.5e-21   76.6   1.0   270   360   302   392   299   395 0.97 -
SOLCI003908300       -            617 EOG093602VC          -            638   4.4e-78  265.0   9.3   3   4   5.9e-16   8.3e-14   52.6   0.0   269   365   371   467   369   475 0.92 -
SOLCI003908300       -            617 EOG093602VC          -            638   4.4e-78  265.0   9.3   4   4   5.8e-19   8.2e-17   62.6   0.0   304   418   476   590   468   596 0.94 -
SOLCI004294500       -            577 EOG093602VC          -            638     1e-77  263.8   1.6   1   2   3.4e-54   4.8e-52  179.0   0.1   251   572    88   411    81   422 0.94 -
SOLCI004294500       -            577 EOG093602VC          -            638     1e-77  263.8   1.6   2   2   5.4e-28   7.6e-26   92.4   0.1   199   405   353   557   351   569 0.94 -
SOLCI002498500       -            605 EOG093602VC          -            638   4.7e-76  258.3  17.3   1   4   1.1e-14   1.5e-12   48.5   3.7   209   366   116   271   103   272 0.91 -
SOLCI002498500       -            605 EOG093602VC          -            638   4.7e-76  258.3  17.3   2   4     8e-19   1.1e-16   62.1   0.1   255   363   265   373   259   376 0.95 -
SOLCI002498500       -            605 EOG093602VC          -            638   4.7e-76  258.3  17.3   3   4   2.4e-23   3.3e-21   77.1   0.6   221   363   372   513   368   515 0.74 -
SOLCI002498500       -            605 EOG093602VC          -            638   4.7e-76  258.3  17.3   4   4   4.7e-31   6.6e-29  102.5   0.0   226   380   446   600   443   605 0.97 -
SOLCI000848000       -            479 EOG093602VC          -            638   5.2e-76  258.1   0.9   1   4   1.8e-11   2.5e-09   37.8   0.1    58   180    42   167    11   173 0.85 -
SOLCI000848000       -            479 EOG093602VC          -            638   5.2e-76  258.1   0.9   2   4   3.3e-42   4.6e-40  139.4   0.0   237   399   159   322   157   325 0.97 -
SOLCI000848000       -            479 EOG093602VC          -            638   5.2e-76  258.1   0.9   3   4   4.3e-14   6.1e-12   46.5   0.0   271   359   299   394   299   399 0.89 -
SOLCI000848000       -            479 EOG093602VC          -            638   5.2e-76  258.1   0.9   4   4   3.8e-16   5.3e-14   53.3   0.0   192   326   326   466   326   475 0.91 -
SOLCI003344400       -            690 EOG093602VC          -            638   1.4e-75  256.8   8.0   1   4   0.00047     0.066   13.3   0.1    19   121    71   181    46   185 0.78 -
SOLCI003344400       -            690 EOG093602VC          -            638   1.4e-75  256.8   8.0   2   4   2.6e-26   3.6e-24   86.9   0.3   188   339   184   335   156   336 0.93 -
SOLCI003344400       -            690 EOG093602VC          -            638   1.4e-75  256.8   8.0   3   4   2.1e-48   2.9e-46  159.9   0.2   110   406   311   613   311   627 0.92 -
SOLCI003344400       -            690 EOG093602VC          -            638   1.4e-75  256.8   8.0   4   4   3.2e-07   4.4e-05   23.8   0.0   287   353   564   630   561   651 0.68 -
SOLCI007117300       -            561 EOG093602VC          -            638   4.6e-75  255.0   0.8   1   3       3.8   5.3e+02    0.4   0.0   251   297    22    68     4    77 0.87 -
SOLCI007117300       -            561 EOG093602VC          -            638   4.6e-75  255.0   0.8   2   3   5.2e-51   7.3e-49  168.4   0.0   220   533    81   392    74   393 0.95 -
SOLCI007117300       -            561 EOG093602VC          -            638   4.6e-75  255.0   0.8   3   3   1.3e-26   1.9e-24   87.8   0.2   275   433   379   537   378   548 0.94 -
SOLCI005303000       -            711 EOG093602VC          -            638   8.2e-75  254.2   3.8   1   3   8.1e-28   1.1e-25   91.8   0.1     6   205   140   356   135   362 0.88 -
SOLCI005303000       -            711 EOG093602VC          -            638   8.2e-75  254.2   3.8   2   3     1e-18   1.4e-16   61.8   0.0   249   362   364   477   357   482 0.94 -
SOLCI005303000       -            711 EOG093602VC          -            638   8.2e-75  254.2   3.8   3   3   6.2e-32   8.7e-30  105.4   0.7   247   467   467   686   465   691 0.96 -
SOLCI002010100       -           1097 EOG093602VC          -            638   5.2e-74  251.5  19.4   1   2   2.8e-22     4e-20   73.5   1.1   275   501   263   486   218   488 0.92 -
SOLCI002010100       -           1097 EOG093602VC          -            638   5.2e-74  251.5  19.4   2   2   1.8e-47   2.6e-45  156.7   3.0     7   393   680  1080   674  1090 0.88 -
SOLCI007477400       -            710 EOG093602VC          -            638   1.4e-73  250.2   4.5   1   5   5.6e-20   7.9e-18   65.9   0.0     3   179    45   232    43   239 0.84 -
SOLCI007477400       -            710 EOG093602VC          -            638   1.4e-73  250.2   4.5   2   5   1.1e-20   1.5e-18   68.3   0.1   278   376   231   331   231   331 0.96 -
SOLCI007477400       -            710 EOG093602VC          -            638   1.4e-73  250.2   4.5   3   5   1.4e-29     2e-27   97.6   0.1   165   334   290   472   289   475 0.93 -
SOLCI007477400       -            710 EOG093602VC          -            638   1.4e-73  250.2   4.5   4   5   3.3e-10   4.6e-08   33.7   0.0   304   401   476   573   470   592 0.69 -
SOLCI007477400       -            710 EOG093602VC          -            638   1.4e-73  250.2   4.5   5   5   0.00063     0.088   12.9   0.1   307   363   616   672   584   707 0.69 -
SOLCI000358700       -            460 EOG093602VC          -            638   4.1e-72  245.3   3.6   1   3   2.8e-22   3.9e-20   73.6   0.2   273   427    15   169     5   170 0.97 -
SOLCI000358700       -            460 EOG093602VC          -            638   4.1e-72  245.3   3.6   2   3   1.5e-30   2.2e-28  100.8   0.0   219   430    67   277    63   278 0.68 -
SOLCI000358700       -            460 EOG093602VC          -            638   4.1e-72  245.3   3.6   3   3   4.3e-26   6.1e-24   86.1   0.1   214   432   237   450   233   454 0.92 -
SOLCI004716200       -            932 EOG093602VC          -            638   6.1e-72  244.7  11.8   1   4   1.3e-06   0.00018   21.8   0.1   480   539   294   353   283   354 0.90 -
SOLCI004716200       -            932 EOG093602VC          -            638   6.1e-72  244.7  11.8   2   4   9.7e-26   1.4e-23   85.0   0.6   213   432   343   561   340   562 0.97 -
SOLCI004716200       -            932 EOG093602VC          -            638   6.1e-72  244.7  11.8   3   4   3.7e-10   5.2e-08   33.5   0.0   269   342   503   576   497   580 0.93 -
SOLCI004716200       -            932 EOG093602VC          -            638   6.1e-72  244.7  11.8   4   4   1.1e-19   1.6e-17   65.0   0.0   235   355   644   764   644   766 0.97 -
SOLCI006109700       -            605 EOG093602VC          -            638   8.4e-72  244.2  10.7   1   4       2.2   3.1e+02    1.2   0.0    22    86    49   119    42   133 0.71 -
SOLCI006109700       -            605 EOG093602VC          -            638   8.4e-72  244.2  10.7   2   4   9.2e-19   1.3e-16   61.9   0.6   212   352   130   271   120   273 0.90 -
SOLCI006109700       -            605 EOG093602VC          -            638   8.4e-72  244.2  10.7   3   4   1.4e-19     2e-17   64.6   0.0   281   403   273   395   271   396 0.92 -
SOLCI006109700       -            605 EOG093602VC          -            638   8.4e-72  244.2  10.7   4   4   8.3e-39   1.2e-36  128.1   1.1   228   439   360   571   355   574 0.98 -
SOLCI004587600       -            470 EOG093602VC          -            638   8.9e-71  240.9  11.5   1   5     8e-09   1.1e-06   29.1   0.6   391   506    30   145    23   149 0.93 -
SOLCI004587600       -            470 EOG093602VC          -            638   8.9e-71  240.9  11.5   2   5     3e-23   4.2e-21   76.7   1.0   192   326   112   249   110   250 0.95 -
SOLCI004587600       -            470 EOG093602VC          -            638   8.9e-71  240.9  11.5   3   5     1e-21   1.5e-19   71.7   0.0   278   399   236   353   233   353 0.93 -
SOLCI004587600       -            470 EOG093602VC          -            638   8.9e-71  240.9  11.5   4   5   2.7e-13   3.8e-11   43.8   0.0   271   367   295   387   294   394 0.93 -
SOLCI004587600       -            470 EOG093602VC          -            638   8.9e-71  240.9  11.5   5   5   3.5e-16   4.9e-14   53.4   0.0   232   341   357   461   356   469 0.91 -
SOLCI002522700       -           1014 EOG093602VC          -            638   1.1e-70  240.6   4.1   1   6   2.9e-10   4.1e-08   33.8   0.0    30   157   137   272   124   294 0.77 -
SOLCI002522700       -           1014 EOG093602VC          -            638   1.1e-70  240.6   4.1   2   6   1.3e-09   1.9e-07   31.7   0.0   474   540   324   391   314   393 0.89 -
SOLCI002522700       -           1014 EOG093602VC          -            638   1.1e-70  240.6   4.1   3   6   2.5e-47   3.5e-45  156.3   0.9   112   543   378   813   375   817 0.95 -
SOLCI002522700       -           1014 EOG093602VC          -            638   1.1e-70  240.6   4.1   4   6   0.00027     0.038   14.1   0.0   192   274   778   864   775   876 0.77 -
SOLCI002522700       -           1014 EOG093602VC          -            638   1.1e-70  240.6   4.1   5   6   3.5e-06   0.00049   20.4   0.0   101   179   854   932   816   948 0.81 -
SOLCI002522700       -           1014 EOG093602VC          -            638   1.1e-70  240.6   4.1   6   6   3.6e-06    0.0005   20.3   0.0   234   329   887   982   875   994 0.86 -
SOLCI007296100       -            819 EOG093602VC          -            638   4.7e-70  238.5   0.2   1   4   1.5e-07   2.1e-05   24.9   0.0    47   156    88   204    66   236 0.78 -
SOLCI007296100       -            819 EOG093602VC          -            638   4.7e-70  238.5   0.2   2   4     3e-18   4.2e-16   60.2   0.0   214   362   238   389   221   390 0.91 -
SOLCI007296100       -            819 EOG093602VC          -            638   4.7e-70  238.5   0.2   3   4   1.5e-19   2.1e-17   64.5   0.0   208   355   376   524   375   528 0.92 -
SOLCI007296100       -            819 EOG093602VC          -            638   4.7e-70  238.5   0.2   4   4   2.8e-27     4e-25   90.0   0.3   183   344   633   793   614   803 0.94 -
SOLCI001336900       -            834 EOG093602VC          -            638   2.9e-69  235.8   7.8   1   5   3.4e-10   4.7e-08   33.6   0.0   260   349   150   239   121   243 0.79 -
SOLCI001336900       -            834 EOG093602VC          -            638   2.9e-69  235.8   7.8   2   5   2.9e-38     4e-36  126.4   1.0   111   351   241   488   237   498 0.94 -
SOLCI001336900       -            834 EOG093602VC          -            638   2.9e-69  235.8   7.8   3   5     1e-11   1.4e-09   38.6   0.1   104   191   481   571   479   578 0.91 -
SOLCI001336900       -            834 EOG093602VC          -            638   2.9e-69  235.8   7.8   4   5   2.5e-17   3.5e-15   57.2   0.5   224   350   536   662   534   693 0.88 -
SOLCI001336900       -            834 EOG093602VC          -            638   2.9e-69  235.8   7.8   5   5    0.0028       0.4   10.7   0.0   303   396   720   813   684   832 0.72 -
SOLCI004169300       -            609 EOG093602VC          -            638   4.6e-69  235.2   6.9   1   3   3.7e-46   5.2e-44  152.4   3.6   193   538     6   350     1   352 0.95 -
SOLCI004169300       -            609 EOG093602VC          -            638   4.6e-69  235.2   6.9   2   3   1.1e-17   1.6e-15   58.3   0.0   250   357   342   449   337   451 0.95 -
SOLCI004169300       -            609 EOG093602VC          -            638   4.6e-69  235.2   6.9   3   3   9.4e-09   1.3e-06   28.8   0.0   147   225   444   528   443   547 0.76 -
SOLCI000411300       -            588 EOG093602VC          -            638   6.3e-69  234.7   6.2   1   5   4.9e-21   6.9e-19   69.4   0.0   202   361    41   200    27   202 0.87 -
SOLCI000411300       -            588 EOG093602VC          -            638   6.3e-69  234.7   6.2   2   5     4e-16   5.6e-14   53.2   0.1   270   357   179   266   176   270 0.95 -
SOLCI000411300       -            588 EOG093602VC          -            638   6.3e-69  234.7   6.2   3   5   5.9e-12   8.3e-10   39.4   0.1   124   205   238   325   238   326 0.90 -
SOLCI000411300       -            588 EOG093602VC          -            638   6.3e-69  234.7   6.2   4   5   7.2e-18     1e-15   59.0   0.0   260   352   309   401   301   402 0.93 -
SOLCI000411300       -            588 EOG093602VC          -            638   6.3e-69  234.7   6.2   5   5   1.2e-13   1.7e-11   45.0   0.1   294   397   378   481   377   518 0.92 -
SOLCI002785000       -            629 EOG093602VC          -            638   1.4e-66  226.9   7.9   1   3   1.1e-06   0.00015   22.0   0.1   289   376   172   261   107   261 0.92 -
SOLCI002785000       -            629 EOG093602VC          -            638   1.4e-66  226.9   7.9   2   3   6.8e-44   9.5e-42  144.9   0.1   227   432   252   457   246   461 0.97 -
SOLCI002785000       -            629 EOG093602VC          -            638   1.4e-66  226.9   7.9   3   3   7.4e-19     1e-16   62.2   1.0   261   420   461   620   455   626 0.96 -
SOLCI004372400       -            657 EOG093602VC          -            638   1.6e-66  226.8   0.7   1   2   9.3e-30   1.3e-27   98.2   0.3    34   367    93   442    82   446 0.86 -
SOLCI004372400       -            657 EOG093602VC          -            638   1.6e-66  226.8   0.7   2   2   7.2e-39     1e-36  128.3   0.0   189   379   440   629   438   643 0.97 -
SOLCI003885900       -            709 EOG093602VC          -            638   4.4e-66  225.4   6.1   1   4   4.6e-11   6.5e-09   36.5   0.1    25   191    98   276    84   279 0.70 -
SOLCI003885900       -            709 EOG093602VC          -            638   4.4e-66  225.4   6.1   2   4   3.7e-23   5.2e-21   76.4   0.2   227   442   209   424   197   426 0.92 -
SOLCI003885900       -            709 EOG093602VC          -            638   4.4e-66  225.4   6.1   3   4   1.9e-17   2.6e-15   57.6   0.0   271   373   463   565   458   566 0.95 -
SOLCI003885900       -            709 EOG093602VC          -            638   4.4e-66  225.4   6.1   4   4   2.4e-24   3.4e-22   80.4   0.0   213   367   546   699   545   709 0.68 -
SOLCI000557300       -            511 EOG093602VC          -            638     2e-65  223.2   4.1   1   3     0.029       4.1    7.4   0.1   338   412    57   133    49   147 0.58 -
SOLCI000557300       -            511 EOG093602VC          -            638     2e-65  223.2   4.1   2   3   3.4e-33   4.8e-31  109.6   0.6   200   353   167   322   146   323 0.93 -
SOLCI000557300       -            511 EOG093602VC          -            638     2e-65  223.2   4.1   3   3   1.3e-35   1.8e-33  117.6   0.0   276   471   315   510   314   511 0.98 -
SOLCI005497300       -            647 EOG093602VC          -            638   2.6e-65  222.8   6.6   1   4   1.9e-21   2.7e-19   70.8   0.1   268   427   119   279    88   280 0.90 -
SOLCI005497300       -            647 EOG093602VC          -            638   2.6e-65  222.8   6.6   2   4   7.4e-21     1e-18   68.8   0.1   265   404   257   396   254   400 0.97 -
SOLCI005497300       -            647 EOG093602VC          -            638   2.6e-65  222.8   6.6   3   4   1.5e-18   2.1e-16   61.2   0.1   267   398   364   495   364   501 0.94 -
SOLCI005497300       -            647 EOG093602VC          -            638   2.6e-65  222.8   6.6   4   4   1.9e-14   2.7e-12   47.6   0.0   270   379   402   511   399   533 0.91 -
SOLCI003331200       -            579 EOG093602VC          -            638   6.6e-65  221.5   6.5   1   2   2.8e-19   3.9e-17   63.6   0.1   441   574   122   257    92   261 0.81 -
SOLCI003331200       -            579 EOG093602VC          -            638   6.6e-65  221.5   6.5   2   2   1.2e-50   1.6e-48  167.3   3.3   192   540   224   574   224   577 0.97 -
SOLCI000672200       -            552 EOG093602VC          -            638     1e-64  220.8   0.2   1   3    0.0046      0.65   10.0   0.0    70   155    77   163    41   173 0.68 -
SOLCI000672200       -            552 EOG093602VC          -            638     1e-64  220.8   0.2   2   3   2.5e-24   3.5e-22   80.3   0.0   225   353   172   303   161   303 0.88 -
SOLCI000672200       -            552 EOG093602VC          -            638     1e-64  220.8   0.2   3   3   5.6e-41   7.8e-39  135.3   0.1   277   512   297   536   296   547 0.93 -
SOLCI005896200       -            700 EOG093602VC          -            638   1.4e-64  220.4   0.0   1   4       9.3   1.3e+03   -0.9   0.0   479   502   160   183   146   190 0.78 -
SOLCI005896200       -            700 EOG093602VC          -            638   1.4e-64  220.4   0.0   2   4   6.7e-20   9.5e-18   65.7   0.0   234   431   190   389   172   391 0.94 -
SOLCI005896200       -            700 EOG093602VC          -            638   1.4e-64  220.4   0.0   3   4   4.4e-10   6.2e-08   33.2   0.0   270   345   333   408   330   409 0.95 -
SOLCI005896200       -            700 EOG093602VC          -            638   1.4e-64  220.4   0.0   4   4   9.2e-41   1.3e-38  134.6   0.0    82   353   385   661   383   675 0.95 -
SOLCI006449600       -            852 EOG093602VC          -            638   1.4e-64  220.3   9.4   1   4   3.2e-23   4.5e-21   76.6   0.4   294   558     1   265     1   281 0.94 -
SOLCI006449600       -            852 EOG093602VC          -            638   1.4e-64  220.3   9.4   2   4    0.0033      0.46   10.5   0.1   237   315   293   374   275   388 0.81 -
SOLCI006449600       -            852 EOG093602VC          -            638   1.4e-64  220.3   9.4   3   4   4.8e-20   6.7e-18   66.2   0.0   274   498   396   617   389   618 0.91 -
SOLCI006449600       -            852 EOG093602VC          -            638   1.4e-64  220.3   9.4   4   4   4.9e-28   6.8e-26   92.6   0.1   126   399   555   832   549   845 0.94 -
SOLCI004749700       -            720 EOG093602VC          -            638   1.3e-63  217.2  10.2   1   3   2.2e-47   3.1e-45  156.5   0.6    16   361    96   454    83   456 0.90 -
SOLCI004749700       -            720 EOG093602VC          -            638   1.3e-63  217.2  10.2   2   3   2.9e-13     4e-11   43.8   0.3   203   358   437   590   428   599 0.89 -
SOLCI004749700       -            720 EOG093602VC          -            638   1.3e-63  217.2  10.2   3   3   6.5e-08   9.2e-06   26.1   0.5   274   334   612   672   604   695 0.82 -
SOLCI004689400       -            966 EOG093602VC          -            638   1.4e-62  213.8  16.6   1   5   4.6e-11   6.5e-09   36.5   0.5    47   159   272   387   235   398 0.66 -
SOLCI004689400       -            966 EOG093602VC          -            638   1.4e-62  213.8  16.6   2   5     1e-12   1.4e-10   41.9   0.1   479   539   421   481   417   485 0.96 -
SOLCI004689400       -            966 EOG093602VC          -            638   1.4e-62  213.8  16.6   3   5   1.2e-15   1.6e-13   51.7   0.9   210   402   468   657   464   658 0.93 -
SOLCI004689400       -            966 EOG093602VC          -            638   1.4e-62  213.8  16.6   4   5   7.6e-26   1.1e-23   85.3   0.2   209   363   640   793   627   799 0.94 -
SOLCI004689400       -            966 EOG093602VC          -            638   1.4e-62  213.8  16.6   5   5     1e-06   0.00015   22.1   0.1   203   346   809   950   792   958 0.83 -
SOLCI002562700       -            480 EOG093602VC          -            638     2e-62  213.2  12.6   1   3   4.8e-16   6.8e-14   52.9   1.0    42   180    79   221    48   222 0.80 -
SOLCI002562700       -            480 EOG093602VC          -            638     2e-62  213.2  12.6   2   3   4.4e-37   6.2e-35  122.4   2.5   202   403   143   346   139   351 0.75 -
SOLCI002562700       -            480 EOG093602VC          -            638     2e-62  213.2  12.6   3   3   6.6e-18   9.2e-16   59.1   0.0   268   424   316   469   313   476 0.88 -
SOLCI007422500       -            622 EOG093602VC          -            638   6.6e-62  211.5   6.2   1   3   1.1e-09   1.5e-07   32.0   0.1    48   133   104   193    52   197 0.78 -
SOLCI007422500       -            622 EOG093602VC          -            638   6.6e-62  211.5   6.2   2   3   7.4e-45     1e-42  148.1   0.8   281   537   170   426   160   431 0.95 -
SOLCI007422500       -            622 EOG093602VC          -            638   6.6e-62  211.5   6.2   3   3   5.1e-15   7.1e-13   49.6   0.1   349   503   413   569   412   587 0.89 -
SOLCI005396300       -            601 EOG093602VC          -            638   9.2e-62  211.1   1.1   1   2   1.6e-07   2.2e-05   24.8   0.0     6   180    59   237    54   243 0.91 -
SOLCI005396300       -            601 EOG093602VC          -            638   9.2e-62  211.1   1.1   2   2   2.4e-55   3.4e-53  182.8   0.5   252   577   244   571   238   584 0.96 -
SOLCI004445500       -            492 EOG093602VC          -            638   9.3e-62  211.0   4.5   1   2   9.9e-15   1.4e-12   48.6   0.1    30   157    60   196    47   200 0.86 -
SOLCI004445500       -            492 EOG093602VC          -            638   9.3e-62  211.0   4.5   2   2   5.4e-52   7.5e-50  171.7   1.2   233   523   172   464   170   483 0.93 -
SOLCI004260400       -            461 EOG093602VC          -            638   1.8e-60  206.8   0.1   1   3   9.3e-21   1.3e-18   68.5   0.0   240   362    62   187    43   193 0.89 -
SOLCI004260400       -            461 EOG093602VC          -            638   1.8e-60  206.8   0.1   2   3   5.7e-29     8e-27   95.6   0.0   282   425   177   320   176   328 0.97 -
SOLCI004260400       -            461 EOG093602VC          -            638   1.8e-60  206.8   0.1   3   3   9.9e-14   1.4e-11   45.3   0.0   252   357   327   432   320   439 0.91 -
SOLCI004685900       -            464 EOG093602VC          -            638   3.8e-59  202.4   1.9   1   3   5.1e-13   7.1e-11   43.0   0.0   201   366    27   192    14   198 0.89 -
SOLCI004685900       -            464 EOG093602VC          -            638   3.8e-59  202.4   1.9   2   3   6.6e-39   9.2e-37  128.5   0.2   210   416   141   347   141   351 0.98 -
SOLCI004685900       -            464 EOG093602VC          -            638   3.8e-59  202.4   1.9   3   3   1.5e-13   2.2e-11   44.7   0.0   270   345   367   441   354   454 0.81 -
SOLCI006142500       -            460 EOG093602VC          -            638   6.5e-59  201.7   8.5   1   3   3.5e-18   4.9e-16   60.0   0.4   137   399    14   141     6   148 0.54 -
SOLCI006142500       -            460 EOG093602VC          -            638   6.5e-59  201.7   8.5   2   3   1.5e-17   2.1e-15   57.9   0.0   294   405   141   252   136   255 0.93 -
SOLCI006142500       -            460 EOG093602VC          -            638   6.5e-59  201.7   8.5   3   3   4.8e-26   6.7e-24   86.0   0.8   232   430   254   448   251   455 0.94 -
SOLCI000829700       -            896 EOG093602VC          -            638     3e-58  199.5   0.8   1   4   4.9e-25   6.9e-23   82.6   1.5    39   322   133   423   113   426 0.86 -
SOLCI000829700       -            896 EOG093602VC          -            638     3e-58  199.5   0.8   2   4     1e-21   1.4e-19   71.7   0.2   192   354   364   525   360   531 0.96 -
SOLCI000829700       -            896 EOG093602VC          -            638     3e-58  199.5   0.8   3   4   1.1e-05    0.0016   18.7   0.0   477   555   543   623   531   631 0.86 -
SOLCI000829700       -            896 EOG093602VC          -            638     3e-58  199.5   0.8   4   4     2e-13   2.8e-11   44.3   0.0    78   334   629   886   626   894 0.81 -
SOLCI000806300       -            588 EOG093602VC          -            638     8e-58  198.1  14.1   1   1   1.3e-55   1.9e-53  183.6  14.0   119   544   111   541    11   545 0.70 -
SOLCI007109300       -            736 EOG093602VC          -            638   2.1e-57  196.7   2.5   1   4   1.5e-10   2.1e-08   34.8   0.0    19   175    43   208    33   208 0.81 -
SOLCI007109300       -            736 EOG093602VC          -            638   2.1e-57  196.7   2.5   2   4   1.5e-25   2.1e-23   84.4   0.3   115   333   183   403   179   408 0.92 -
SOLCI007109300       -            736 EOG093602VC          -            638   2.1e-57  196.7   2.5   3   4   3.2e-16   4.4e-14   53.5   0.0   196   357   406   566   403   572 0.95 -
SOLCI007109300       -            736 EOG093602VC          -            638   2.1e-57  196.7   2.5   4   4   1.5e-11   2.1e-09   38.1   0.0   270   424   549   703   546   719 0.92 -
SOLCI007129300       -            488 EOG093602VC          -            638   1.7e-55  190.4   0.1   1   1   4.1e-57   5.8e-55  188.6   0.1    43   407    76   458    48   463 0.89 -
SOLCI003435400       -            841 EOG093602VC          -            638     5e-54  185.5   1.3   1   3   3.4e-40   4.8e-38  132.7   0.1    49   346   153   460   150   465 0.91 -
SOLCI003435400       -            841 EOG093602VC          -            638     5e-54  185.5   1.3   2   3   5.9e-16   8.3e-14   52.6   0.1   215   315   435   534   434   551 0.94 -
SOLCI003435400       -            841 EOG093602VC          -            638     5e-54  185.5   1.3   3   3    0.0022      0.31   11.1   0.0   293   343   599   649   586   691 0.66 -
SOLCI002894100       -            860 EOG093602VC          -            638   5.4e-54  185.4   2.4   1   2   3.5e-45   4.9e-43  149.2   0.1    99   509   101   518    98   521 0.95 -
SOLCI002894100       -            860 EOG093602VC          -            638   5.4e-54  185.4   2.4   2   2   3.3e-12   4.7e-10   40.2   0.1   235   438   489   693   479   698 0.85 -
SOLCI004536100       -            550 EOG093602VC          -            638   6.2e-54  185.2   1.7   1   1   2.4e-55   3.4e-53  182.8   1.7     5   408    70   488    66   519 0.90 -
SOLCI004191200       -            937 EOG093602VC          -            638   7.2e-54  185.0  10.9   1   3   4.8e-18   6.8e-16   59.5   0.0   128   361   167   405   163   408 0.87 -
SOLCI004191200       -            937 EOG093602VC          -            638   7.2e-54  185.0  10.9   2   3   1.7e-25   2.4e-23   84.2   4.5    68   415   314   668   310   694 0.89 -
SOLCI004191200       -            937 EOG093602VC          -            638   7.2e-54  185.0  10.9   3   3   4.8e-18   6.7e-16   59.6   0.1   189   358   758   926   749   933 0.91 -
SOLCI001725400       -            484 EOG093602VC          -            638   1.4e-53  184.0   7.5   1   2   1.1e-10   1.5e-08   35.3   0.0   243   366    72   195    65   202 0.94 -
SOLCI001725400       -            484 EOG093602VC          -            638   1.4e-53  184.0   7.5   2   2   1.4e-45     2e-43  150.5   6.4   256   526   190   460   189   473 0.95 -
SOLCI000710400       -            478 EOG093602VC          -            638   4.7e-53  182.3   9.2   1   4   3.3e-18   4.7e-16   60.1   0.1    48   180    77   210    48   213 0.89 -
SOLCI000710400       -            478 EOG093602VC          -            638   4.7e-53  182.3   9.2   2   4     1e-15   1.5e-13   51.8   0.0   260   341   190   271   188   273 0.94 -
SOLCI000710400       -            478 EOG093602VC          -            638   4.7e-53  182.3   9.2   3   4   1.4e-12   1.9e-10   41.5   0.1   270   361   270   361   267   365 0.96 -
SOLCI000710400       -            478 EOG093602VC          -            638   4.7e-53  182.3   9.2   4   4   1.5e-13   2.1e-11   44.7   0.3   296   381   365   450   359   468 0.92 -
SOLCI002568200       -            491 EOG093602VC          -            638   5.2e-53  182.2   0.3   1   3   1.3e-05    0.0018   18.5   0.0    49   118   149   221   126   226 0.84 -
SOLCI002568200       -            491 EOG093602VC          -            638   5.2e-53  182.2   0.3   2   3   1.1e-18   1.6e-16   61.6   0.0   199   393   168   360   167   362 0.96 -
SOLCI002568200       -            491 EOG093602VC          -            638   5.2e-53  182.2   0.3   3   3   1.5e-34   2.1e-32  114.1   0.3   235   406   308   479   308   483 0.98 -
SOLCI002532300       -            470 EOG093602VC          -            638   5.5e-53  182.1   8.6   1   2   1.4e-16     2e-14   54.7   0.3   199   360    51   211    44   214 0.84 -
SOLCI002532300       -            470 EOG093602VC          -            638   5.5e-53  182.1   8.6   2   2   4.1e-41   5.8e-39  135.7   4.3   207   466   199   457   199   464 0.97 -
SOLCI007385600       -            503 EOG093602VC          -            638   3.6e-52  179.4   4.9   1   2   9.9e-37   1.4e-34  121.3   0.2    34   360     7   353     4   356 0.89 -
SOLCI007385600       -            503 EOG093602VC          -            638   3.6e-52  179.4   4.9   2   2   9.3e-21   1.3e-18   68.5   1.4   271   428   334   493   331   502 0.91 -
SOLCI002643900       -            467 EOG093602VC          -            638   8.1e-52  178.2   0.2   1   3   0.00086      0.12   12.5   0.0   282   352    66   140    58   152 0.87 -
SOLCI002643900       -            467 EOG093602VC          -            638   8.1e-52  178.2   0.2   2   3   1.2e-19   1.7e-17   64.8   0.1   262   391   157   287   148   298 0.83 -
SOLCI002643900       -            467 EOG093602VC          -            638   8.1e-52  178.2   0.2   3   3   3.1e-28   4.3e-26   93.2   0.3   216   368   288   439   287   463 0.82 -
SOLCI004861100       -            370 EOG093602VC          -            638   2.5e-51  176.6   3.1   1   3   1.8e-29   2.5e-27   97.3   0.3   153   359     8   220     2   221 0.93 -
SOLCI004861100       -            370 EOG093602VC          -            638   2.5e-51  176.6   3.1   2   3   9.1e-09   1.3e-06   28.9   0.0   297   365   220   288   215   291 0.92 -
SOLCI004861100       -            370 EOG093602VC          -            638   2.5e-51  176.6   3.1   3   3   4.6e-17   6.5e-15   56.3   0.1   247   341   275   369   272   370 0.96 -
SOLCI006697300       -            543 EOG093602VC          -            638     1e-50  174.6  21.6   1   5   6.9e-07   9.7e-05   22.7   0.0    46   132   135   226   119   229 0.88 -
SOLCI006697300       -            543 EOG093602VC          -            638     1e-50  174.6  21.6   2   5   7.7e-23   1.1e-20   75.4   0.0   220   345   215   338   210   340 0.94 -
SOLCI006697300       -            543 EOG093602VC          -            638     1e-50  174.6  21.6   3   5   3.9e-12   5.5e-10   40.0   0.6   140   224   338   428   335   429 0.62 -
SOLCI006697300       -            543 EOG093602VC          -            638     1e-50  174.6  21.6   4   5   1.6e-10   2.3e-08   34.7   0.7   276   348   374   446   373   452 0.92 -
SOLCI006697300       -            543 EOG093602VC          -            638     1e-50  174.6  21.6   5   5   1.9e-13   2.6e-11   44.4   2.6   286   407   419   541   417   543 0.93 -
SOLCI007385800       -            583 EOG093602VC          -            638     2e-50  173.6  10.1   1   3   2.1e-18   2.9e-16   60.8   0.5   264   465   149   351   132   353 0.75 -
SOLCI007385800       -            583 EOG093602VC          -            638     2e-50  173.6  10.1   2   3   6.7e-29   9.4e-27   95.4   2.3   195   429   292   520   290   523 0.95 -
SOLCI007385800       -            583 EOG093602VC          -            638     2e-50  173.6  10.1   3   3   2.4e-11   3.3e-09   37.4   0.0   283   352   514   583   513   583 0.97 -
SOLCI004734200       -            707 EOG093602VC          -            638   8.4e-50  171.6   3.0   1   3   4.4e-21   6.2e-19   69.6   0.1   167   451   258   443   193   446 0.53 -
SOLCI004734200       -            707 EOG093602VC          -            638   8.4e-50  171.6   3.0   2   3   1.5e-29   2.1e-27   97.5   0.2   189   423   357   591   355   594 0.95 -
SOLCI004734200       -            707 EOG093602VC          -            638   8.4e-50  171.6   3.0   3   3   3.6e-06    0.0005   20.3   0.0   271   344   579   652   578   671 0.93 -
SOLCI004957900       -            922 EOG093602VC          -            638   1.6e-49  170.7   0.0   1   1   2.3e-51   3.2e-49  169.6   0.0     5   354   361   722   358   736 0.91 -
SOLCI002673900       -            530 EOG093602VC          -            638   1.6e-48  167.3   3.1   1   2   1.5e-21   2.1e-19   71.1   0.7    88   243   157   317    61   317 0.86 -
SOLCI002673900       -            530 EOG093602VC          -            638   1.6e-48  167.3   3.1   2   2   7.6e-28   1.1e-25   91.9   0.1   278   485   317   524   316   529 0.91 -
SOLCI004337500       -            362 EOG093602VC          -            638   2.1e-48  167.0   2.3   1   2   8.2e-25   1.1e-22   81.9   0.1   227   354     5   132     2   135 0.94 -
SOLCI004337500       -            362 EOG093602VC          -            638   2.1e-48  167.0   2.3   2   2   1.1e-26   1.6e-24   88.0   0.4   207   423   126   341   126   351 0.95 -
SOLCI006787700       -            602 EOG093602VC          -            638   2.7e-48  166.6   0.0   1   3     0.063       8.9    6.3   0.0   483   527   153   197   135   206 0.79 -
SOLCI006787700       -            602 EOG093602VC          -            638   2.7e-48  166.6   0.0   2   3   1.5e-14   2.1e-12   48.0   0.0   259   366   212   321   201   322 0.89 -
SOLCI006787700       -            602 EOG093602VC          -            638   2.7e-48  166.6   0.0   3   3     1e-33   1.4e-31  111.3   0.0   118   331   313   531   312   563 0.63 -
SOLCI004925700       -            213 EOG093602VC          -            638     3e-48  166.4   4.2   1   2   2.9e-32   4.1e-30  106.5   0.7   213   362     2   151     1   152 0.98 -
SOLCI004925700       -            213 EOG093602VC          -            638     3e-48  166.4   4.2   2   2   1.2e-20   1.7e-18   68.1   0.2   276   352   135   211   133   213 0.97 -
SOLCI003691000       -            488 EOG093602VC          -            638   1.4e-47  164.2  11.3   1   3   4.4e-17   6.1e-15   56.4   0.4    30   183   103   259    75   267 0.69 -
SOLCI003691000       -            488 EOG093602VC          -            638   1.4e-47  164.2  11.3   2   3   1.3e-18   1.9e-16   61.4   0.2   219   391   195   368   194   369 0.96 -
SOLCI003691000       -            488 EOG093602VC          -            638   1.4e-47  164.2  11.3   3   3   9.5e-21   1.3e-18   68.5   0.9   107   326   253   478   253   487 0.88 -
SOLCI003784400       -            884 EOG093602VC          -            638   1.7e-47  164.0   9.0   1   4   0.00044     0.061   13.4   0.1   415   508    46   139    28   146 0.65 -
SOLCI003784400       -            884 EOG093602VC          -            638   1.7e-47  164.0   9.0   2   4   1.2e-21   1.6e-19   71.5   0.2   102   363   144   406   136   410 0.92 -
SOLCI003784400       -            884 EOG093602VC          -            638   1.7e-47  164.0   9.0   3   4   7.8e-23   1.1e-20   75.4   0.2   272   531   385   637   380   645 0.86 -
SOLCI003784400       -            884 EOG093602VC          -            638   1.7e-47  164.0   9.0   4   4   5.5e-10   7.8e-08   32.9   0.0   273   402   558   684   551   709 0.91 -
SOLCI003928300       -            929 EOG093602VC          -            638   2.5e-47  163.4   4.9   1   4   6.3e-23   8.9e-21   75.7   0.4   229   523   211   497   185   499 0.94 -
SOLCI003928300       -            929 EOG093602VC          -            638   2.5e-47  163.4   4.9   2   4   5.6e-16   7.9e-14   52.7   0.0   271   379   455   563   451   566 0.94 -
SOLCI003928300       -            929 EOG093602VC          -            638   2.5e-47  163.4   4.9   3   4   8.7e-11   1.2e-08   35.6   0.1   246   390   535   675   533   684 0.93 -
SOLCI003928300       -            929 EOG093602VC          -            638   2.5e-47  163.4   4.9   4   4   1.6e-07   2.2e-05   24.8   0.0   235   401   625   788   621   816 0.85 -
SOLCI006405400       -            576 EOG093602VC          -            638   2.7e-46  160.0   4.2   1   3   2.1e-12   2.9e-10   40.9   0.1   263   388   150   275   146   276 0.97 -
SOLCI006405400       -            576 EOG093602VC          -            638   2.7e-46  160.0   4.2   2   3   1.4e-15   1.9e-13   51.4   0.1   286   382   243   339   238   340 0.95 -
SOLCI006405400       -            576 EOG093602VC          -            638   2.7e-46  160.0   4.2   3   3   1.7e-25   2.4e-23   84.2   0.0   102   333   334   570   333   576 0.90 -
SOLCI005023500       -            858 EOG093602VC          -            638     4e-46  159.4  18.7   1   5   3.6e-08   5.1e-06   26.9   0.2   157   378    48   262    41   265 0.76 -
SOLCI005023500       -            858 EOG093602VC          -            638     4e-46  159.4  18.7   2   5   1.2e-15   1.6e-13   51.7   1.8   144   539   132   520   125   524 0.87 -
SOLCI005023500       -            858 EOG093602VC          -            638     4e-46  159.4  18.7   3   5   3.2e-13   4.5e-11   43.6   0.2   229   381   420   568   398   573 0.91 -
SOLCI005023500       -            858 EOG093602VC          -            638     4e-46  159.4  18.7   4   5   3.3e-15   4.6e-13   50.2   0.3   203   381   500   669   498   675 0.93 -
SOLCI005023500       -            858 EOG093602VC          -            638     4e-46  159.4  18.7   5   5   2.4e-09   3.3e-07   30.8   0.0   103   219   631   750   628   758 0.88 -
SOLCI003929300       -            742 EOG093602VC          -            638     1e-45  158.1   4.1   1   5   3.8e-08   5.4e-06   26.8   0.0   453   544    20   103     4   105 0.72 -
SOLCI003929300       -            742 EOG093602VC          -            638     1e-45  158.1   4.1   2   5   6.9e-07   9.7e-05   22.7   0.0   267   362   102   190    99   195 0.86 -
SOLCI003929300       -            742 EOG093602VC          -            638     1e-45  158.1   4.1   3   5   2.1e-15     3e-13   50.8   0.0   271   504   169   378   167   378 0.88 -
SOLCI003929300       -            742 EOG093602VC          -            638     1e-45  158.1   4.1   4   5   8.6e-05     0.012   15.8   0.1   272   363   325   408   320   411 0.52 -
SOLCI003929300       -            742 EOG093602VC          -            638     1e-45  158.1   4.1   5   5     1e-17   1.4e-15   58.5   1.2    92   367   346   615   341   631 0.89 -
SOLCI002658000       -            667 EOG093602VC          -            638   3.7e-45  156.2   3.0   1   3   2.6e-18   3.6e-16   60.4   0.0   194   364   146   315   128   317 0.91 -
SOLCI002658000       -            667 EOG093602VC          -            638   3.7e-45  156.2   3.0   2   3   2.9e-08     4e-06   27.2   0.0   109   179   300   370   297   379 0.91 -
SOLCI002658000       -            667 EOG093602VC          -            638   3.7e-45  156.2   3.0   3   3   2.5e-21   3.5e-19   70.4   1.2   222   508   383   665   376   667 0.86 -
SOLCI000800800       -            842 EOG093602VC          -            638   7.2e-45  155.3   5.6   1   4       1.1   1.5e+02    2.2   0.0   482   510    91   119    79   132 0.69 -
SOLCI000800800       -            842 EOG093602VC          -            638   7.2e-45  155.3   5.6   2   4     9e-25   1.3e-22   81.8   1.2   232   546   117   424   106   438 0.93 -
SOLCI000800800       -            842 EOG093602VC          -            638   7.2e-45  155.3   5.6   3   4   5.2e-10   7.4e-08   33.0   0.1   164   382   321   537   312   538 0.88 -
SOLCI000800800       -            842 EOG093602VC          -            638   7.2e-45  155.3   5.6   4   4   1.1e-17   1.5e-15   58.4   0.0   102   353   497   746   491   761 0.82 -
SOLCI007024500       -            574 EOG093602VC          -            638   3.5e-44  153.0   2.6   1   2   1.2e-13   1.7e-11   45.0   0.0    50   180   162   294   139   297 0.89 -
SOLCI007024500       -            574 EOG093602VC          -            638   3.5e-44  153.0   2.6   2   2   5.2e-32   7.3e-30  105.7   0.9   146   401   296   556   295   564 0.89 -
SOLCI004820900       -            522 EOG093602VC          -            638   5.5e-44  152.3   3.0   1   1   5.4e-46   7.5e-44  151.9   3.0    48   428   120   510   114   521 0.91 -
SOLCI000383600       -            739 EOG093602VC          -            638   6.1e-44  152.2   1.3   1   5      0.29        41    4.1   0.0   260   315   132   187    98   195 0.75 -
SOLCI000383600       -            739 EOG093602VC          -            638   6.1e-44  152.2   1.3   2   5   2.1e-06   0.00029   21.1   0.1   473   571   218   318   198   343 0.73 -
SOLCI000383600       -            739 EOG093602VC          -            638   6.1e-44  152.2   1.3   3   5   1.2e-25   1.7e-23   84.7   0.4   195   359   370   536   364   539 0.94 -
SOLCI000383600       -            739 EOG093602VC          -            638   6.1e-44  152.2   1.3   4   5   2.2e-16   3.2e-14   54.0   0.0   251   363   498   611   494   620 0.94 -
SOLCI000383600       -            739 EOG093602VC          -            638   6.1e-44  152.2   1.3   5   5       7.7   1.1e+03   -0.6   0.0   141   167   646   672   634   686 0.59 -
SOLCI005915100       -            293 EOG093602VC          -            638   6.7e-44  152.1   2.0   1   3   2.2e-22   3.1e-20   73.9   0.1   233   361     6   136     1   136 0.94 -
SOLCI005915100       -            293 EOG093602VC          -            638   6.7e-44  152.1   2.0   2   3   6.3e-19   8.9e-17   62.4   0.2   219   328    99   208    95   215 0.94 -
SOLCI005915100       -            293 EOG093602VC          -            638   6.7e-44  152.1   2.0   3   3   1.6e-08   2.2e-06   28.1   0.0   273   342   223   292   212   293 0.89 -
SOLCI004724300       -            691 EOG093602VC          -            638   8.4e-44  151.7   6.1   1   4   7.5e-16     1e-13   52.3   0.5     7   186   223   409   217   413 0.87 -
SOLCI004724300       -            691 EOG093602VC          -            638   8.4e-44  151.7   6.1   2   4   2.7e-12   3.7e-10   40.6   0.1   286   357   409   480   406   482 0.95 -
SOLCI004724300       -            691 EOG093602VC          -            638   8.4e-44  151.7   6.1   3   4   1.4e-14   1.9e-12   48.1   0.1   270   359   463   552   461   556 0.93 -
SOLCI004724300       -            691 EOG093602VC          -            638   8.4e-44  151.7   6.1   4   4   3.7e-09   5.1e-07   30.2   0.0   286   400   549   663   540   675 0.85 -
SOLCI005629100       -            493 EOG093602VC          -            638   1.7e-43  150.7   1.7   1   2   5.5e-17   7.6e-15   56.1   0.9   206   365    10   164     2   165 0.88 -
SOLCI005629100       -            493 EOG093602VC          -            638   1.7e-43  150.7   1.7   2   2   1.7e-29   2.4e-27   97.4   0.0   116   361   155   402   152   416 0.95 -
SOLCI003864000       -            857 EOG093602VC          -            638   2.6e-43  150.1   7.6   1   2   1.2e-20   1.7e-18   68.2   1.1   100   329   229   465   221   471 0.92 -
SOLCI003864000       -            857 EOG093602VC          -            638   2.6e-43  150.1   7.6   2   2   1.2e-28   1.7e-26   94.6   0.8   264   566   365   680   360   693 0.81 -
SOLCI001094700       -            405 EOG093602VC          -            638   3.5e-43  149.7   1.7   1   2   5.1e-18   7.1e-16   59.5   0.1   194   363    19   186    11   189 0.91 -
SOLCI001094700       -            405 EOG093602VC          -            638   3.5e-43  149.7   1.7   2   2   1.6e-29   2.3e-27   97.4   0.2   112   332   175   398   174   404 0.85 -
SOLCI000470000       -            479 EOG093602VC          -            638   3.8e-43  149.6   1.4   1   3     0.017       2.4    8.2   0.0    49   176    87   218    69   218 0.88 -
SOLCI000470000       -            479 EOG093602VC          -            638   3.8e-43  149.6   1.4   2   3   4.5e-19   6.4e-17   62.9   0.0   237   362   178   304   167   307 0.91 -
SOLCI000470000       -            479 EOG093602VC          -            638   3.8e-43  149.6   1.4   3   3   9.4e-28   1.3e-25   91.6   0.2   267   403   279   415   279   427 0.96 -
SOLCI001204300       -            532 EOG093602VC          -            638   1.4e-42  147.7   2.5   1   2   3.4e-15   4.8e-13   50.1   0.4   201   352   124   278   116   283 0.85 -
SOLCI001204300       -            532 EOG093602VC          -            638   1.4e-42  147.7   2.5   2   2   2.6e-29   3.7e-27   96.8   0.1   210   424   287   501   285   517 0.95 -
SOLCI004600900       -            642 EOG093602VC          -            638   1.4e-42  147.7   8.7   1   2   2.3e-17   3.2e-15   57.3   0.5   202   383    93   273    67   276 0.92 -
SOLCI004600900       -            642 EOG093602VC          -            638   1.4e-42  147.7   8.7   2   2   1.3e-26   1.8e-24   87.9   2.2   211   530   277   592   273   603 0.84 -
SOLCI006452300       -            624 EOG093602VC          -            638   1.9e-42  147.3   1.4   1   3   1.2e-28   1.7e-26   94.6   0.0   273   540    57   297    45   299 0.91 -
SOLCI006452300       -            624 EOG093602VC          -            638   1.9e-42  147.3   1.4   2   3   4.2e-10   5.8e-08   33.3   0.2   269   433   240   397   236   401 0.89 -
SOLCI006452300       -            624 EOG093602VC          -            638   1.9e-42  147.3   1.4   3   3   3.9e-10   5.4e-08   33.4   0.0   438   577   367   507   353   512 0.83 -
SOLCI005683600       -            472 EOG093602VC          -            638   3.5e-42  146.4   0.0   1   3   2.2e-08   3.1e-06   27.6   0.3    31   167    83   229    62   229 0.84 -
SOLCI005683600       -            472 EOG093602VC          -            638   3.5e-42  146.4   0.0   2   3   1.8e-29   2.6e-27   97.3   0.0   290   531   147   388   142   388 0.95 -
SOLCI005683600       -            472 EOG093602VC          -            638   3.5e-42  146.4   0.0   3   3   4.3e-10     6e-08   33.3   0.0   270   390   337   457   332   470 0.78 -
SOLCI002881200       -            569 EOG093602VC          -            638     4e-42  146.2  10.2   1   2   2.9e-20   4.1e-18   66.9   2.1     8   243    96   352    89   354 0.79 -
SOLCI002881200       -            569 EOG093602VC          -            638     4e-42  146.2  10.2   2   2   1.2e-25   1.6e-23   84.7   2.0   270   467   344   541   340   549 0.96 -
SOLCI003063200       -            529 EOG093602VC          -            638   7.4e-42  145.3   4.0   1   1   7.1e-44   9.9e-42  144.9   4.0    48   429   125   514    85   522 0.91 -
SOLCI002303500       -            577 EOG093602VC          -            638   1.5e-41  144.3   0.3   1   2   2.5e-16   3.5e-14   53.9   0.0   220   415    93   291    78   292 0.88 -
SOLCI002303500       -            577 EOG093602VC          -            638   1.5e-41  144.3   0.3   2   2   4.5e-29   6.3e-27   96.0   0.1   186   430   273   513   267   525 0.88 -
SOLCI006352600       -            419 EOG093602VC          -            638   2.2e-41  143.7   0.0   1   3   1.3e-11   1.9e-09   38.3   0.0   254   398     2   146     1   147 0.97 -
SOLCI006352600       -            419 EOG093602VC          -            638   2.2e-41  143.7   0.0   2   3   1.3e-19   1.8e-17   64.7   0.0   105   392    58   280    52   293 0.57 -
SOLCI006352600       -            419 EOG093602VC          -            638   2.2e-41  143.7   0.0   3   3   7.2e-16     1e-13   52.4   0.1    88   197   286   401   280   412 0.86 -
SOLCI004525400       -           1057 EOG093602VC          -            638   6.1e-41  142.3   0.2   1   3   6.5e-10   9.1e-08   32.7   0.0   116   352    92   330    73   344 0.84 -
SOLCI004525400       -           1057 EOG093602VC          -            638   6.1e-41  142.3   0.2   2   3   1.1e-12   1.5e-10   41.8   0.0   231   430   345   540   333   546 0.95 -
SOLCI004525400       -           1057 EOG093602VC          -            638   6.1e-41  142.3   0.2   3   3     7e-19   9.8e-17   62.3   0.1   232   539   548   848   545   854 0.94 -
SOLCI006277600       -            556 EOG093602VC          -            638   6.5e-41  142.2   6.1   1   2   0.00012     0.017   15.3   0.0    47    89    98   140    49   168 0.84 -
SOLCI006277600       -            556 EOG093602VC          -            638   6.5e-41  142.2   6.1   2   2   3.8e-38   5.3e-36  126.0   4.8   183   527   193   536   174   544 0.97 -
SOLCI006570200       -            426 EOG093602VC          -            638   1.8e-40  140.7   1.0   1   3   4.6e-14   6.4e-12   46.4   0.1    47   181    93   232    62   236 0.86 -
SOLCI006570200       -            426 EOG093602VC          -            638   1.8e-40  140.7   1.0   2   3   3.4e-11   4.8e-09   36.9   0.0   274   361   153   242   148   262 0.79 -
SOLCI006570200       -            426 EOG093602VC          -            638   1.8e-40  140.7   1.0   3   3   3.2e-21   4.5e-19   70.0   0.1   256   390   253   390   243   421 0.89 -
SOLCI006707600       -            417 EOG093602VC          -            638   6.7e-40  138.9   2.4   1   2   1.5e-26   2.1e-24   87.7   0.1   188   349   134   294   113   294 0.94 -
SOLCI006707600       -            417 EOG093602VC          -            638   6.7e-40  138.9   2.4   2   2   7.6e-18   1.1e-15   58.9   0.5   286   405   266   384   256   397 0.91 -
SOLCI004830600       -            765 EOG093602VC          -            638   7.9e-40  138.6   1.1   1   3   4.2e-08   5.9e-06   26.7   0.0   274   381    48   147    35   195 0.66 -
SOLCI004830600       -            765 EOG093602VC          -            638   7.9e-40  138.6   1.1   2   3     0.006      0.84    9.7   0.0   334   384   201   251   191   258 0.80 -
SOLCI004830600       -            765 EOG093602VC          -            638   7.9e-40  138.6   1.1   3   3   1.5e-28   2.1e-26   94.3   0.9   124   575   280   720   272   754 0.88 -
SOLCI001299000       -            544 EOG093602VC          -            638   9.8e-40  138.3   2.7   1   3   8.5e-17   1.2e-14   55.4   0.2   252   404   133   284    93   285 0.88 -
SOLCI001299000       -            544 EOG093602VC          -            638   9.8e-40  138.3   2.7   2   3   1.5e-17   2.1e-15   57.9   0.0   220   362   242   382   240   383 0.95 -
SOLCI001299000       -            544 EOG093602VC          -            638   9.8e-40  138.3   2.7   3   3   4.3e-12     6e-10   39.9   0.0   385   531   370   516   366   537 0.80 -
SOLCI006380300       -           1028 EOG093602VC          -            638   1.8e-39  137.4   8.1   1   4   1.4e-22     2e-20   74.5   0.6   179   542   144   494    71   494 0.85 -
SOLCI006380300       -           1028 EOG093602VC          -            638   1.8e-39  137.4   8.1   2   4   1.2e-11   1.7e-09   38.4   1.0    89   360   320   588   316   591 0.82 -
SOLCI006380300       -           1028 EOG093602VC          -            638   1.8e-39  137.4   8.1   3   4   0.00089      0.12   12.4   0.0   272   348   570   641   570   654 0.87 -
SOLCI006380300       -           1028 EOG093602VC          -            638   1.8e-39  137.4   8.1   4   4   2.9e-11   4.1e-09   37.1   0.2   221   394   722   892   678   898 0.84 -
SOLCI004567900       -            976 EOG093602VC          -            638     4e-39  136.3   0.5   1   3   5.3e-10   7.4e-08   33.0   0.0   448   540   107   200   101   206 0.91 -
SOLCI004567900       -            976 EOG093602VC          -            638     4e-39  136.3   0.5   2   3   1.2e-14   1.7e-12   48.3   0.0   224   397   200   378   193   384 0.87 -
SOLCI004567900       -            976 EOG093602VC          -            638     4e-39  136.3   0.5   3   3   3.5e-17   4.9e-15   56.7   0.2   235   429   356   554   350   559 0.93 -
SOLCI000003400       -            652 EOG093602VC          -            638   7.1e-39  135.5   0.7   1   3     3e-08   4.2e-06   27.2   0.0    16   188    22   209    11   212 0.82 -
SOLCI000003400       -            652 EOG093602VC          -            638   7.1e-39  135.5   0.7   2   3   0.00034     0.048   13.8   0.0   274   359   229   310   223   317 0.74 -
SOLCI000003400       -            652 EOG093602VC          -            638   7.1e-39  135.5   0.7   3   3   1.2e-25   1.7e-23   84.7   0.4   227   430   352   555   343   561 0.87 -
SOLCI004603700       -            512 EOG093602VC          -            638   8.5e-39  135.2   6.9   1   1   1.1e-40   1.6e-38  134.3   6.9   101   431   131   469    85   496 0.89 -
SOLCI003293500       -            500 EOG093602VC          -            638   1.5e-38  134.3   2.6   1   2   2.3e-32   3.2e-30  106.9   0.6    40   338    80   383    58   383 0.89 -
SOLCI003293500       -            500 EOG093602VC          -            638   1.5e-38  134.3   2.6   2   2   1.6e-06   0.00023   21.5   0.0   455   541   395   481   387   495 0.82 -
SOLCI004518700       -            597 EOG093602VC          -            638   1.6e-38  134.3   4.2   1   5   1.1e-11   1.6e-09   38.5   0.0   274   520    27   264    22   266 0.90 -
SOLCI004518700       -            597 EOG093602VC          -            638   1.6e-38  134.3   4.2   2   5     4e-11   5.6e-09   36.7   0.0   231   366   219   351   213   356 0.91 -
SOLCI004518700       -            597 EOG093602VC          -            638   1.6e-38  134.3   4.2   3   5    0.0017      0.24   11.5   0.0   267   357   353   439   350   439 0.88 -
SOLCI004518700       -            597 EOG093602VC          -            638   1.6e-38  134.3   4.2   4   5   7.4e-12     1e-09   39.1   0.1   232   365   388   518   382   529 0.88 -
SOLCI004518700       -            597 EOG093602VC          -            638   1.6e-38  134.3   4.2   5   5   1.7e-11   2.4e-09   37.9   0.1   232   401   419   585   414   591 0.60 -
SOLCI005911000       -            652 EOG093602VC          -            638   2.7e-38  133.6   0.1   1   1   1.3e-39   1.8e-37  130.8   0.1   102   503   140   556   104   561 0.89 -
SOLCI002862400       -            700 EOG093602VC          -            638   6.2e-38  132.3   4.4   1   3   2.8e-10   3.9e-08   33.9   0.9   109   329    69   282    53   285 0.82 -
SOLCI002862400       -            700 EOG093602VC          -            638   6.2e-38  132.3   4.4   2   3   8.2e-16   1.2e-13   52.2   0.0   269   496   257   472   255   474 0.93 -
SOLCI002862400       -            700 EOG093602VC          -            638   6.2e-38  132.3   4.4   3   3   4.7e-19   6.6e-17   62.9   0.0   131   363   386   618   381   628 0.92 -
SOLCI006791900       -            379 EOG093602VC          -            638   1.4e-37  131.2   0.4   1   4   9.4e-12   1.3e-09   38.8   0.0    52   180    42   174    22   177 0.84 -
SOLCI006791900       -            379 EOG093602VC          -            638   1.4e-37  131.2   0.4   2   4   1.3e-13   1.9e-11   44.9   0.0   278   361   172   255   172   257 0.97 -
SOLCI006791900       -            379 EOG093602VC          -            638   1.4e-37  131.2   0.4   3   4   7.9e-13   1.1e-10   42.3   0.0   280   352   244   316   242   316 0.96 -
SOLCI006791900       -            379 EOG093602VC          -            638   1.4e-37  131.2   0.4   4   4   1.2e-06   0.00017   21.9   0.1   268   331   302   365   301   374 0.90 -
SOLCI007106000       -            467 EOG093602VC          -            638   4.2e-37  129.6   8.7   1   3     0.081        11    5.9   0.0    48    78    82   112    70   113 0.92 -
SOLCI007106000       -            467 EOG093602VC          -            638   4.2e-37  129.6   8.7   2   3   8.4e-32   1.2e-29  105.0   4.3   137   378   104   354   102   362 0.91 -
SOLCI007106000       -            467 EOG093602VC          -            638   4.2e-37  129.6   8.7   3   3   2.4e-06   0.00033   20.9   0.0    86   164   369   447   356   455 0.78 -
SOLCI006773800       -            504 EOG093602VC          -            638   4.6e-37  129.5   1.2   1   1   5.7e-38     8e-36  125.4   1.1   139   499   114   485   101   492 0.87 -
SOLCI005700900       -            705 EOG093602VC          -            638     6e-37  129.1  14.8   1   4     3e-11   4.2e-09   37.1   2.8   207   533    57   371    43   378 0.90 -
SOLCI005700900       -            705 EOG093602VC          -            638     6e-37  129.1  14.8   2   4   1.5e-15   2.1e-13   51.3   0.4   231   536   178   475   173   481 0.93 -
SOLCI005700900       -            705 EOG093602VC          -            638     6e-37  129.1  14.8   3   4   1.1e-14   1.6e-12   48.4   0.0   234   498   282   538   280   545 0.90 -
SOLCI005700900       -            705 EOG093602VC          -            638     6e-37  129.1  14.8   4   4   3.8e-07   5.3e-05   23.6   0.1   228   361   513   643   512   659 0.87 -
SOLCI000248800       -            602 EOG093602VC          -            638   7.8e-37  128.7   7.1   1   3   7.7e-13   1.1e-10   42.4   0.0    86   366    39   306    26   310 0.79 -
SOLCI000248800       -            602 EOG093602VC          -            638   7.8e-37  128.7   7.1   2   3   1.9e-20   2.6e-18   67.5   1.1   163   504   147   476   141   480 0.89 -
SOLCI000248800       -            602 EOG093602VC          -            638   7.8e-37  128.7   7.1   3   3   3.4e-11   4.7e-09   36.9   0.6    89   258   304   475   300   557 0.86 -
SOLCI001691100       -            844 EOG093602VC          -            638   8.1e-37  128.7   5.7   1   4   4.7e-05    0.0065   16.6   2.2   232   540    47   349    38   351 0.83 -
SOLCI001691100       -            844 EOG093602VC          -            638   8.1e-37  128.7   5.7   2   4   1.4e-07   1.9e-05   25.0   0.0   230   343   350   459   329   476 0.85 -
SOLCI001691100       -            844 EOG093602VC          -            638   8.1e-37  128.7   5.7   3   4   1.3e-13   1.8e-11   44.9   0.0   228   346   449   567   446   581 0.88 -
SOLCI001691100       -            844 EOG093602VC          -            638   8.1e-37  128.7   5.7   4   4   1.8e-12   2.6e-10   41.1   0.1   234   404   626   793   601   799 0.92 -
SOLCI000278900       -            237 EOG093602VC          -            638   1.5e-36  127.7  12.0   1   3   6.2e-12   8.6e-10   39.4   0.2   486   557     2    75     1    76 0.84 -
SOLCI000278900       -            237 EOG093602VC          -            638   1.5e-36  127.7  12.0   2   3   1.9e-13   2.6e-11   44.4   0.1   278   362    39   123    39   128 0.90 -
SOLCI000278900       -            237 EOG093602VC          -            638   1.5e-36  127.7  12.0   3   3   3.3e-19   4.7e-17   63.4   2.4   444   597    65   218    63   233 0.89 -
SOLCI000751400       -            871 EOG093602VC          -            638     2e-36  127.4  12.0   1   4   7.8e-09   1.1e-06   29.1   0.9   237   430    65   255    56   261 0.84 -
SOLCI000751400       -            871 EOG093602VC          -            638     2e-36  127.4  12.0   2   4   4.7e-12   6.6e-10   39.7   0.1   232   432   263   456   257   457 0.88 -
SOLCI000751400       -            871 EOG093602VC          -            638     2e-36  127.4  12.0   3   4   4.4e-09   6.2e-07   29.9   0.1   272   394   436   555   421   561 0.79 -
SOLCI000751400       -            871 EOG093602VC          -            638     2e-36  127.4  12.0   4   4   5.5e-11   7.7e-09   36.2   0.2   231   329   563   662   541   671 0.93 -
SOLCI001462000       -            731 EOG093602VC          -            638   2.5e-36  127.1   0.2   1   4   1.8e-07   2.5e-05   24.6   0.0   370   504    87   217    32   222 0.73 -
SOLCI001462000       -            731 EOG093602VC          -            638   2.5e-36  127.1   0.2   2   4   6.5e-14   9.2e-12   45.9   0.0   165   353    87   272    74   282 0.85 -
SOLCI001462000       -            731 EOG093602VC          -            638   2.5e-36  127.1   0.2   3   4   7.4e-11     1e-08   35.8   0.0   167   361   221   417   218   423 0.89 -
SOLCI001462000       -            731 EOG093602VC          -            638   2.5e-36  127.1   0.2   4   4   2.4e-12   3.4e-10   40.7   0.1   235   361   427   550   418   713 0.83 -
SOLCI004841700       -            661 EOG093602VC          -            638   3.2e-36  126.7   0.1   1   4   2.6e-15   3.7e-13   50.5   0.0   129   403    42   315    15   317 0.82 -
SOLCI004841700       -            661 EOG093602VC          -            638   3.2e-36  126.7   0.1   2   4    0.0024      0.34   11.0   0.0   259   329   276   342   270   344 0.69 -
SOLCI004841700       -            661 EOG093602VC          -            638   3.2e-36  126.7   0.1   3   4     2e-06   0.00028   21.1   0.0   271   377   319   417   315   421 0.81 -
SOLCI004841700       -            661 EOG093602VC          -            638   3.2e-36  126.7   0.1   4   4   2.3e-18   3.2e-16   60.6   0.0   131   364   345   576   344   599 0.87 -
SOLCI001219600       -            584 EOG093602VC          -            638   3.8e-36  126.4   0.9   1   2   9.3e-06    0.0013   19.0   0.1    86   194   145   256    88   258 0.86 -
SOLCI001219600       -            584 EOG093602VC          -            638   3.8e-36  126.4   0.9   2   2   1.4e-31     2e-29  104.3   0.1   234   541   258   566   250   583 0.96 -
SOLCI005606200       -            794 EOG093602VC          -            638   4.2e-36  126.3   3.3   1   4     0.012       1.6    8.7   0.2    11    80   100   176    95   186 0.73 -
SOLCI005606200       -            794 EOG093602VC          -            638   4.2e-36  126.3   3.3   2   4   1.3e-19   1.8e-17   64.8   0.0   195   406   160   374   159   376 0.94 -
SOLCI005606200       -            794 EOG093602VC          -            638   4.2e-36  126.3   3.3   3   4   3.8e-11   5.3e-09   36.8   0.0   271   352   379   460   376   479 0.91 -
SOLCI005606200       -            794 EOG093602VC          -            638   4.2e-36  126.3   3.3   4   4   5.4e-05    0.0076   16.4   0.1   233   337   480   584   455   593 0.71 -
SOLCI003620000       -            743 EOG093602VC          -            638   7.5e-36  125.5   0.0   1   5   3.9e-09   5.5e-07   30.1   0.0   165   363    37   229    22   233 0.88 -
SOLCI003620000       -            743 EOG093602VC          -            638   7.5e-36  125.5   0.0   2   5   3.8e-09   5.3e-07   30.2   0.0   231   428   233   426   230   435 0.88 -
SOLCI003620000       -            743 EOG093602VC          -            638   7.5e-36  125.5   0.0   3   5   3.9e-09   5.5e-07   30.1   0.0   382   529   345   488   343   490 0.87 -
SOLCI003620000       -            743 EOG093602VC          -            638   7.5e-36  125.5   0.0   4   5   9.1e-13   1.3e-10   42.1   0.0   267   389   436   556   410   567 0.92 -
SOLCI003620000       -            743 EOG093602VC          -            638   7.5e-36  125.5   0.0   5   5   5.9e-06   0.00083   19.6   0.0   145   265   484   606   479   681 0.66 -
SOLCI000296400       -            540 EOG093602VC          -            638   7.7e-36  125.4   0.1   1   2   2.4e-15   3.3e-13   50.6   0.0   230   347   227   344   215   350 0.95 -
SOLCI000296400       -            540 EOG093602VC          -            638   7.7e-36  125.4   0.1   2   2   1.9e-16   2.6e-14   54.3   0.0   235   357   337   462   332   472 0.91 -
SOLCI007336400       -            882 EOG093602VC          -            638   1.6e-35  124.4   8.1   1   4   2.2e-08   3.1e-06   27.6   0.5    90   419    62   384    56   401 0.80 -
SOLCI007336400       -            882 EOG093602VC          -            638   1.6e-35  124.4   8.1   2   4   1.4e-09   1.9e-07   31.6   0.4   235   461   474   692   397   707 0.60 -
SOLCI007336400       -            882 EOG093602VC          -            638   1.6e-35  124.4   8.1   3   4   1.1e-18   1.5e-16   61.7   0.1   239   566   478   796   463   798 0.90 -
SOLCI007336400       -            882 EOG093602VC          -            638   1.6e-35  124.4   8.1   4   4   1.8e-09   2.5e-07   31.2   0.0   102   233   709   841   705   869 0.80 -
SOLCI005158000       -            837 EOG093602VC          -            638   1.6e-35  124.4  10.8   1   2   3.1e-19   4.3e-17   63.5   1.7   236   481    98   336    87   346 0.87 -
SOLCI005158000       -            837 EOG093602VC          -            638   1.6e-35  124.4  10.8   2   2   2.7e-19   3.8e-17   63.7   1.8   125   402   360   631   352   664 0.91 -
SOLCI003674400       -            758 EOG093602VC          -            638   2.4e-35  123.8   3.1   1   5   0.00013     0.018   15.2   0.0   440   497    62   119    13   126 0.87 -
SOLCI003674400       -            758 EOG093602VC          -            638   2.4e-35  123.8   3.1   2   5   5.1e-06   0.00071   19.8   0.0   301   366   190   251   166   261 0.83 -
SOLCI003674400       -            758 EOG093602VC          -            638   2.4e-35  123.8   3.1   3   5   6.2e-10   8.7e-08   32.7   0.3   269   389   224   341   221   344 0.82 -
SOLCI003674400       -            758 EOG093602VC          -            638   2.4e-35  123.8   3.1   4   5   1.1e-17   1.5e-15   58.4   0.1   163   394   320   544   318   549 0.88 -
SOLCI003674400       -            758 EOG093602VC          -            638   2.4e-35  123.8   3.1   5   5    0.0061      0.86    9.6   0.0   472   521   517   563   512   573 0.78 -
SOLCI007384300       -            560 EOG093602VC          -            638     3e-35  123.5   0.2   1   2     1e-09   1.5e-07   32.0   0.0   235   390   113   264   100   269 0.90 -
SOLCI007384300       -            560 EOG093602VC          -            638     3e-35  123.5   0.2   2   2   1.2e-29   1.7e-27   97.9   0.0   301   571   210   479   208   498 0.93 -
SOLCI000442200       -            742 EOG093602VC          -            638   3.7e-35  123.2   0.1   1   4   0.00044     0.062   13.4   0.0   267   360    47   132    39   137 0.77 -
SOLCI000442200       -            742 EOG093602VC          -            638   3.7e-35  123.2   0.1   2   4   4.5e-06   0.00064   20.0   0.0   269   389   111   219   109   223 0.78 -
SOLCI000442200       -            742 EOG093602VC          -            638   3.7e-35  123.2   0.1   3   4   1.4e-17   1.9e-15   58.0   0.1   168   437   203   457   200   463 0.93 -
SOLCI000442200       -            742 EOG093602VC          -            638   3.7e-35  123.2   0.1   4   4   1.9e-09   2.7e-07   31.1   0.0   100   203   461   568   454   581 0.77 -
SOLCI002033500       -            704 EOG093602VC          -            638     4e-35  123.1   2.9   1   4   5.8e-08   8.2e-06   26.2   0.0   275   432    24   165     8   176 0.76 -
SOLCI002033500       -            704 EOG093602VC          -            638     4e-35  123.1   2.9   2   4   1.6e-11   2.3e-09   38.0   0.0   269   362   173   258   167   275 0.90 -
SOLCI002033500       -            704 EOG093602VC          -            638     4e-35  123.1   2.9   3   4   0.00035      0.05   13.7   0.0   229   326   292   389   277   395 0.87 -
SOLCI002033500       -            704 EOG093602VC          -            638     4e-35  123.1   2.9   4   4   1.2e-12   1.7e-10   41.7   0.1   231   391   395   552   390   569 0.77 -
SOLCI003619400       -            591 EOG093602VC          -            638   4.7e-35  122.8   2.0   1   2   5.9e-28   8.3e-26   92.3   0.4   241   430   111   301    92   339 0.91 -
SOLCI003619400       -            591 EOG093602VC          -            638   4.7e-35  122.8   2.0   2   2   8.3e-09   1.2e-06   29.0   0.1   163   325   399   558   390   574 0.81 -
SOLCI001122100       -            548 EOG093602VC          -            638   9.2e-35  121.9   7.3   1   1   1.6e-33   2.2e-31  110.7   7.3    49   425   119   502   110   520 0.87 -
SOLCI000010500       -            742 EOG093602VC          -            638   1.1e-34  121.6   0.2   1   2   3.7e-11   5.2e-09   36.8   0.0   226   385   144   307   116   319 0.83 -
SOLCI000010500       -            742 EOG093602VC          -            638   1.1e-34  121.6   0.2   2   2     2e-23   2.9e-21   77.3   0.2    67   368   352   669   336   690 0.82 -
SOLCI000650600       -            493 EOG093602VC          -            638   1.2e-34  121.5  10.0   1   3      0.57        79    3.1   0.0    48    94    88   133    38   143 0.77 -
SOLCI000650600       -            493 EOG093602VC          -            638   1.2e-34  121.5  10.0   2   3   3.3e-25   4.6e-23   83.2   8.2   210   437   178   415   161   420 0.85 -
SOLCI000650600       -            493 EOG093602VC          -            638   1.2e-34  121.5  10.0   3   3   7.5e-11   1.1e-08   35.8   0.0   251   331   404   485   402   491 0.89 -
SOLCI005415700       -            819 EOG093602VC          -            638   1.2e-34  121.5   2.3   1   4   4.9e-12   6.8e-10   39.7   0.0   399   569    37   201    27   204 0.55 -
SOLCI005415700       -            819 EOG093602VC          -            638   1.2e-34  121.5   2.3   2   4   1.3e-11   1.9e-09   38.3   0.2   231   542   207   510   204   513 0.94 -
SOLCI005415700       -            819 EOG093602VC          -            638   1.2e-34  121.5   2.3   3   4   1.4e-15   1.9e-13   51.4   0.1   205   539   287   609   278   612 0.92 -
SOLCI005415700       -            819 EOG093602VC          -            638   1.2e-34  121.5   2.3   4   4    0.0021      0.29   11.2   0.1   264   338   611   685   608   694 0.92 -
SOLCI007218300       -            402 EOG093602VC          -            638   1.2e-34  121.4   0.5   1   1   1.1e-36   1.6e-34  121.1   0.5    96   367   108   385    70   393 0.90 -
SOLCI006836000       -            638 EOG093602VC          -            638   1.7e-34  121.0   5.4   1   4   1.8e-05    0.0025   18.0   0.1   408   520    23   131    16   141 0.87 -
SOLCI006836000       -            638 EOG093602VC          -            638   1.7e-34  121.0   5.4   2   4   5.5e-14   7.8e-12   46.1   0.0   269   362   191   280   187   319 0.89 -
SOLCI006836000       -            638 EOG093602VC          -            638   1.7e-34  121.0   5.4   3   4   2.9e-18     4e-16   60.3   0.0   270   572   258   554   257   562 0.87 -
SOLCI006836000       -            638 EOG093602VC          -            638   1.7e-34  121.0   5.4   4   4       3.9   5.4e+02    0.4   0.0    99   129   595   625   560   635 0.77 -
SOLCI006295600       -            654 EOG093602VC          -            638   1.8e-34  120.9   9.1   1   4   3.5e-13   4.9e-11   43.5   0.4   130   327   163   369   156   374 0.85 -
SOLCI006295600       -            654 EOG093602VC          -            638   1.8e-34  120.9   9.1   2   4   1.6e-11   2.3e-09   38.0   0.3   253   362   365   474   362   478 0.86 -
SOLCI006295600       -            654 EOG093602VC          -            638   1.8e-34  120.9   9.1   3   4     1e-13   1.5e-11   45.2   0.1   255   351   472   568   467   574 0.94 -
SOLCI006295600       -            654 EOG093602VC          -            638   1.8e-34  120.9   9.1   4   4    0.0068      0.95    9.5   0.0   267   357   554   644   554   651 0.67 -
SOLCI004681700       -            601 EOG093602VC          -            638   2.5e-34  120.4   0.5   1   3   4.1e-06   0.00057   20.1   0.0   102   175   151   223   143   227 0.88 -
SOLCI004681700       -            601 EOG093602VC          -            638   2.5e-34  120.4   0.5   2   3   1.4e-05     0.002   18.4   0.0   270   355   218   306   215   314 0.87 -
SOLCI004681700       -            601 EOG093602VC          -            638   2.5e-34  120.4   0.5   3   3   4.9e-23   6.9e-21   76.0   0.0    88   363   314   590   306   597 0.84 -
SOLCI005419900       -            642 EOG093602VC          -            638   4.8e-34  119.5   5.5   1   3     0.004      0.57   10.2   0.1   198   303    92   201    78   209 0.69 -
SOLCI005419900       -            642 EOG093602VC          -            638   4.8e-34  119.5   5.5   2   3   3.4e-22   4.8e-20   73.3   0.1   226   404   367   546   355   554 0.92 -
SOLCI005419900       -            642 EOG093602VC          -            638   4.8e-34  119.5   5.5   3   3     0.027       3.8    7.5   0.0   241   291   555   604   549   618 0.85 -
SOLCI007430400       -            797 EOG093602VC          -            638   4.9e-34  119.5   3.7   1   5   4.8e-06   0.00068   19.9   0.0   238   346    29   129    21   144 0.68 -
SOLCI007430400       -            797 EOG093602VC          -            638   4.9e-34  119.5   3.7   2   5   6.7e-18   9.4e-16   59.1   2.5   233   543    86   389    84   391 0.94 -
SOLCI007430400       -            797 EOG093602VC          -            638   4.9e-34  119.5   3.7   3   5    0.0021       0.3   11.2   0.0   442   541   389   488   386   493 0.85 -
SOLCI007430400       -            797 EOG093602VC          -            638   4.9e-34  119.5   3.7   4   5   4.4e-10   6.2e-08   33.2   0.0   269   377   492   598   487   622 0.87 -
SOLCI007430400       -            797 EOG093602VC          -            638   4.9e-34  119.5   3.7   5   5      0.56        78    3.2   0.0   476   527   626   681   611   701 0.70 -
SOLCI000814100       -            405 EOG093602VC          -            638   2.1e-33  117.4   0.6   1   1   4.5e-34   6.3e-32  112.5   0.8   188   432   128   371   107   376 0.95 -
SOLCI001040500       -            727 EOG093602VC          -            638   2.2e-33  117.3   2.7   1   2   6.6e-20   9.2e-18   65.7   0.4   291   597    74   366    65   383 0.90 -
SOLCI001040500       -            727 EOG093602VC          -            638   2.2e-33  117.3   2.7   2   2   1.9e-13   2.6e-11   44.4   0.2   210   509   394   682   379   684 0.85 -
SOLCI001888600       -           1018 EOG093602VC          -            638   3.1e-33  116.8   0.8   1   6   1.2e-05    0.0017   18.6   0.0   271   383   144   252   126   259 0.91 -
SOLCI001888600       -           1018 EOG093602VC          -            638   3.1e-33  116.8   0.8   2   6   3.5e-06   0.00049   20.4   0.1   294   402   267   371   252   376 0.84 -
SOLCI001888600       -           1018 EOG093602VC          -            638   3.1e-33  116.8   0.8   3   6   5.4e-06   0.00075   19.7   0.0   469   521   400   452   378   461 0.88 -
SOLCI001888600       -           1018 EOG093602VC          -            638   3.1e-33  116.8   0.8   4   6       1.7   2.4e+02    1.5   0.0   295   345   502   552   472   563 0.83 -
SOLCI001888600       -           1018 EOG093602VC          -            638   3.1e-33  116.8   0.8   5   6     1e-06   0.00015   22.1   0.1   272   364   584   672   579   707 0.74 -
SOLCI001888600       -           1018 EOG093602VC          -            638   3.1e-33  116.8   0.8   6   6   8.4e-08   1.2e-05   25.7   0.0   225   361   673   806   662   834 0.86 -
SOLCI001590700       -            588 EOG093602VC          -            638   4.4e-33  116.3   1.2   1   2   2.1e-09   2.9e-07   31.0   0.0   345   493   238   387   233   395 0.85 -
SOLCI001590700       -            588 EOG093602VC          -            638   4.4e-33  116.3   1.2   2   2     2e-25   2.8e-23   83.9   0.2   275   444   394   563   383   571 0.79 -
SOLCI003208000       -            804 EOG093602VC          -            638   9.6e-33  115.2   0.2   1   5   3.1e-10   4.3e-08   33.8   0.0   236   469    22   260     5   264 0.81 -
SOLCI003208000       -            804 EOG093602VC          -            638   9.6e-33  115.2   0.2   2   5   1.6e-10   2.2e-08   34.7   0.2   167   348   122   310   122   317 0.83 -
SOLCI003208000       -            804 EOG093602VC          -            638   9.6e-33  115.2   0.2   3   5   8.7e-09   1.2e-06   29.0   0.0   266   429   333   488   319   495 0.90 -
SOLCI003208000       -            804 EOG093602VC          -            638   9.6e-33  115.2   0.2   4   5   7.5e-08   1.1e-05   25.9   0.0   266   364   496   595   491   614 0.86 -
SOLCI003208000       -            804 EOG093602VC          -            638   9.6e-33  115.2   0.2   5   5       0.5        70    3.3   0.0   103   150   640   691   630   719 0.65 -
SOLCI004506500       -            843 EOG093602VC          -            638   9.8e-33  115.2   2.6   1   3   2.5e-05    0.0035   17.5   0.1   368   540   110   284    78   287 0.82 -
SOLCI004506500       -            843 EOG093602VC          -            638   9.8e-33  115.2   2.6   2   3   3.5e-21   4.9e-19   69.9   1.1   272   544   261   537   250   539 0.83 -
SOLCI004506500       -            843 EOG093602VC          -            638   9.8e-33  115.2   2.6   3   3     3e-10   4.2e-08   33.8   0.0    93   214   532   657   524   694 0.73 -
SOLCI006091900       -            457 EOG093602VC          -            638     1e-32  115.1   6.7   1   2    0.0048      0.67   10.0   0.0   458   523    84   150    76   153 0.83 -
SOLCI006091900       -            457 EOG093602VC          -            638     1e-32  115.1   6.7   2   2   1.1e-22   1.6e-20   74.9   1.6   292   506   235   450   227   456 0.94 -
SOLCI002774900       -            751 EOG093602VC          -            638   1.4e-32  114.6   2.5   1   3   4.9e-23   6.9e-21   76.0   0.3    45   539    38   526    34   526 0.89 -
SOLCI002774900       -            751 EOG093602VC          -            638   1.4e-32  114.6   2.5   2   3   7.7e-11   1.1e-08   35.7   0.0   270   367   502   595   490   601 0.92 -
SOLCI002774900       -            751 EOG093602VC          -            638   1.4e-32  114.6   2.5   3   3      0.16        23    4.9   0.2   136   183   605   648   592   705 0.60 -
SOLCI003725300       -            685 EOG093602VC          -            638   1.6e-32  114.5   0.6   1   4   8.2e-10   1.1e-07   32.4   0.0   125   331    33   239     8   242 0.80 -
SOLCI003725300       -            685 EOG093602VC          -            638   1.6e-32  114.5   0.6   2   4   2.1e-05    0.0029   17.8   0.0   267   348   241   318   238   326 0.91 -
SOLCI003725300       -            685 EOG093602VC          -            638   1.6e-32  114.5   0.6   3   4   3.8e-16   5.4e-14   53.3   0.1   163   390   338   558   324   567 0.87 -
SOLCI003725300       -            685 EOG093602VC          -            638   1.6e-32  114.5   0.6   4   4      0.21        29    4.6   0.0   164   195   573   607   567   633 0.65 -
SOLCI005575200       -            755 EOG093602VC          -            638   2.2e-32  114.0   3.7   1   5       1.1   1.6e+02    2.2   0.0   445   539    32   126    18   130 0.80 -
SOLCI005575200       -            755 EOG093602VC          -            638   2.2e-32  114.0   3.7   2   5   3.4e-05    0.0048   17.1   0.0   475   531   128   184   105   192 0.73 -
SOLCI005575200       -            755 EOG093602VC          -            638   2.2e-32  114.0   3.7   3   5   1.1e-13   1.5e-11   45.2   0.9   307   533   202   420   188   426 0.84 -
SOLCI005575200       -            755 EOG093602VC          -            638   2.2e-32  114.0   3.7   4   5   1.1e-11   1.5e-09   38.6   0.1   232   409   399   568   394   568 0.94 -
SOLCI005575200       -            755 EOG093602VC          -            638   2.2e-32  114.0   3.7   5   5     1e-06   0.00014   22.1   0.0   453   568   511   625   511   630 0.86 -
SOLCI002358400       -            745 EOG093602VC          -            638   2.9e-32  113.6  20.3   1   5   1.3e-09   1.8e-07   31.7   2.0   237   449    47   247    36   253 0.79 -
SOLCI002358400       -            745 EOG093602VC          -            638   2.9e-32  113.6  20.3   2   5   1.6e-08   2.2e-06   28.1   0.1   237   346   280   381   261   385 0.88 -
SOLCI002358400       -            745 EOG093602VC          -            638   2.9e-32  113.6  20.3   3   5     1e-10   1.4e-08   35.4   0.4   229   367   303   437   292   441 0.92 -
SOLCI002358400       -            745 EOG093602VC          -            638   2.9e-32  113.6  20.3   4   5   1.3e-10   1.8e-08   35.0   0.3   228   392   403   561   395   572 0.72 -
SOLCI002358400       -            745 EOG093602VC          -            638   2.9e-32  113.6  20.3   5   5   2.4e-08   3.3e-06   27.5   0.0   271   400   442   569   440   643 0.74 -
SOLCI002281400       -            691 EOG093602VC          -            638   3.6e-32  113.3   3.1   1   3     0.032       4.5    7.3   0.0   415   490    42   113    11   123 0.77 -
SOLCI002281400       -            691 EOG093602VC          -            638   3.6e-32  113.3   3.1   2   3   1.2e-19   1.6e-17   64.9   0.8   263   513   131   357   128   377 0.88 -
SOLCI002281400       -            691 EOG093602VC          -            638   3.6e-32  113.3   3.1   3   3   1.2e-11   1.7e-09   38.4   0.2   215   361   375   517   359   530 0.87 -
SOLCI005151200       -            711 EOG093602VC          -            638   4.1e-32  113.1   0.2   1   1   3.1e-15   4.3e-13   50.3   0.0   263   385   185   307   171   312 0.93 -
SOLCI003878800       -            705 EOG093602VC          -            638   6.1e-32  112.5   1.5   1   5     0.011       1.5    8.8   0.0   446   542    71   168    32   171 0.86 -
SOLCI003878800       -            705 EOG093602VC          -            638   6.1e-32  112.5   1.5   2   5   1.3e-13   1.8e-11   44.9   0.1   184   351   158   319   156   328 0.92 -
SOLCI003878800       -            705 EOG093602VC          -            638   6.1e-32  112.5   1.5   3   5   1.4e-06    0.0002   21.7   0.4   270   398   343   467   327   471 0.89 -
SOLCI003878800       -            705 EOG093602VC          -            638   6.1e-32  112.5   1.5   4   5   2.7e-09   3.8e-07   30.6   0.0   476   570   471   568   467   577 0.90 -
SOLCI003878800       -            705 EOG093602VC          -            638   6.1e-32  112.5   1.5   5   5     0.025       3.5    7.6   0.0   233   333   544   641   538   649 0.81 -
SOLCI003074500       -            721 EOG093602VC          -            638   1.1e-31  111.7   0.1   1   5      0.13        18    5.3   0.0   280   333    56   105    44   126 0.60 -
SOLCI003074500       -            721 EOG093602VC          -            638   1.1e-31  111.7   0.1   2   5   1.5e-16     2e-14   54.7   0.1   268   504   138   361   133   366 0.91 -
SOLCI003074500       -            721 EOG093602VC          -            638   1.1e-31  111.7   0.1   3   5     3e-07   4.2e-05   23.9   0.0   442   569   365   490   359   493 0.79 -
SOLCI003074500       -            721 EOG093602VC          -            638   1.1e-31  111.7   0.1   4   5   5.2e-06   0.00073   19.8   0.0   284   395   448   555   436   566 0.82 -
SOLCI003074500       -            721 EOG093602VC          -            638   1.1e-31  111.7   0.1   5   5     0.097        14    5.7   0.0   475   504   566   595   554   606 0.81 -
SOLCI001304300       -            741 EOG093602VC          -            638   2.1e-31  110.7   4.2   1   3   6.1e-09   8.6e-07   29.5   0.0   273   419   117   259    52   263 0.64 -
SOLCI001304300       -            741 EOG093602VC          -            638   2.1e-31  110.7   4.2   2   3   3.4e-12   4.7e-10   40.2   0.1   203   380   219   387   211   396 0.90 -
SOLCI001304300       -            741 EOG093602VC          -            638   2.1e-31  110.7   4.2   3   3     2e-15   2.8e-13   50.9   0.3   181   457   361   636   360   649 0.83 -
SOLCI000565500       -            488 EOG093602VC          -            638   2.3e-31  110.6   2.0   1   2   1.7e-31   2.4e-29  104.0   1.1    50   352    81   387    76   396 0.90 -
SOLCI000565500       -            488 EOG093602VC          -            638   2.3e-31  110.6   2.0   2   2       0.1        14    5.6   0.0   481   529   398   446   389   459 0.86 -
SOLCI007470700       -            854 EOG093602VC          -            638   2.6e-31  110.5   9.0   1   4   6.5e-11   9.2e-09   36.0   2.7   233   516    67   342    51   362 0.83 -
SOLCI007470700       -            854 EOG093602VC          -            638   2.6e-31  110.5   9.0   2   4     0.001      0.14   12.2   0.0   263   379   299   411   268   420 0.68 -
SOLCI007470700       -            854 EOG093602VC          -            638   2.6e-31  110.5   9.0   3   4   3.1e-13   4.3e-11   43.7   0.1   232   539   369   669   367   673 0.93 -
SOLCI007470700       -            854 EOG093602VC          -            638   2.6e-31  110.5   9.0   4   4   6.5e-10   9.1e-08   32.7   0.0   231   403   672   841   660   848 0.85 -
SOLCI001935300       -            662 EOG093602VC          -            638   3.8e-31  109.9   0.0   1   2   2.6e-28   3.7e-26   93.5   0.0   115   517    41   431    17   434 0.90 -
SOLCI001935300       -            662 EOG093602VC          -            638   3.8e-31  109.9   0.0   2   2   1.7e-06   0.00024   21.4   0.0   228   367   386   522   384   528 0.86 -
SOLCI005889400       -            673 EOG093602VC          -            638   5.8e-31  109.3   1.0   1   3     3e-07   4.2e-05   23.9   0.0   275   364    39   120    32   125 0.88 -
SOLCI005889400       -            673 EOG093602VC          -            638   5.8e-31  109.3   1.0   2   3   5.6e-15   7.8e-13   49.4   0.1   200   487   128   382   123   390 0.88 -
SOLCI005889400       -            673 EOG093602VC          -            638   5.8e-31  109.3   1.0   3   3   2.9e-10     4e-08   33.9   0.0   170   363   344   535   341   539 0.89 -
SOLCI002236600       -            691 EOG093602VC          -            638   5.9e-31  109.3   9.6   1   4   9.4e-07   0.00013   22.2   0.3   283   492    65   274    55   291 0.84 -
SOLCI002236600       -            691 EOG093602VC          -            638   5.9e-31  109.3   9.6   2   4   7.5e-16   1.1e-13   52.3   1.1   100   350   161   404   145   409 0.86 -
SOLCI002236600       -            691 EOG093602VC          -            638   5.9e-31  109.3   9.6   3   4   1.3e-09   1.8e-07   31.7   0.0   447   574   431   557   395   578 0.70 -
SOLCI002236600       -            691 EOG093602VC          -            638   5.9e-31  109.3   9.6   4   4   2.3e-09   3.2e-07   30.9   0.0   231   419   456   645   442   670 0.67 -
SOLCI007044800       -           1137 EOG093602VC          -            638     6e-31  109.3   7.9   1   2   5.3e-28   7.5e-26   92.4   0.5   100   362   516   785   504   796 0.90 -
SOLCI007044800       -           1137 EOG093602VC          -            638     6e-31  109.3   7.9   2   2     1e-05    0.0014   18.9   0.3   272   349   800   876   794   888 0.89 -
SOLCI007500900       -            577 EOG093602VC          -            638   6.7e-31  109.1   2.4   1   4       4.2   5.9e+02    0.3   0.0   103   137    74   108    43   119 0.74 -
SOLCI007500900       -            577 EOG093602VC          -            638   6.7e-31  109.1   2.4   2   4   7.1e-17     1e-14   55.7   0.1   303   524   139   341   126   348 0.89 -
SOLCI007500900       -            577 EOG093602VC          -            638   6.7e-31  109.1   2.4   3   4     9e-07   0.00013   22.3   0.0   231   325   293   387   288   389 0.55 -
SOLCI007500900       -            577 EOG093602VC          -            638   6.7e-31  109.1   2.4   4   4   6.3e-14   8.9e-12   45.9   0.0   221   363   353   491   347   503 0.93 -
SOLCI001923700       -            387 EOG093602VC          -            638   6.9e-31  109.1   0.9   1   1   3.6e-32     5e-30  106.2   1.0    59   347    70   368    58   378 0.89 -
SOLCI006161000       -            581 EOG093602VC          -            638   7.8e-31  108.9   1.8   1   4     0.014       1.9    8.5   0.0   275   329    43    93    24    98 0.75 -
SOLCI006161000       -            581 EOG093602VC          -            638   7.8e-31  108.9   1.8   2   4   1.9e-14   2.6e-12   47.7   0.7   234   391    99   242    93   244 0.90 -
SOLCI006161000       -            581 EOG093602VC          -            638   7.8e-31  108.9   1.8   3   4   5.6e-08   7.9e-06   26.3   0.3   201   319   227   341   216   351 0.77 -
SOLCI006161000       -            581 EOG093602VC          -            638   7.8e-31  108.9   1.8   4   4   6.8e-08   9.6e-06   26.0   0.0   267   364   355   453   353   474 0.88 -
SOLCI001221900       -            844 EOG093602VC          -            638   8.8e-31  108.7   0.3   1   3   2.4e-09   3.4e-07   30.8   0.0   182   316    47   177    33   186 0.90 -
SOLCI001221900       -            844 EOG093602VC          -            638   8.8e-31  108.7   0.3   2   3   5.3e-13   7.4e-11   42.9   0.1   232   541   231   535   214   537 0.89 -
SOLCI001221900       -            844 EOG093602VC          -            638   8.8e-31  108.7   0.3   3   3     5e-09     7e-07   29.8   0.0   303   395   538   631   533   638 0.61 -
SOLCI005451900       -            786 EOG093602VC          -            638     9e-31  108.7   1.2   1   3   3.6e-05    0.0051   17.0   0.1   294   474    39   212    24   241 0.63 -
SOLCI005451900       -            786 EOG093602VC          -            638     9e-31  108.7   1.2   2   3   5.1e-22   7.2e-20   72.7   0.1   200   525   215   527   208   541 0.89 -
SOLCI005451900       -            786 EOG093602VC          -            638     9e-31  108.7   1.2   3   3   0.00011     0.015   15.5   0.0   120   189   537   603   521   609 0.85 -
SOLCI005873300       -            492 EOG093602VC          -            638   9.4e-31  108.6   0.1   1   3   4.3e-15   6.1e-13   49.8   0.0   242   401   103   263    68   266 0.76 -
SOLCI005873300       -            492 EOG093602VC          -            638   9.4e-31  108.6   0.1   2   3   1.6e-07   2.2e-05   24.8   0.0   473   564   266   359   256   364 0.90 -
SOLCI005873300       -            492 EOG093602VC          -            638   9.4e-31  108.6   0.1   3   3   2.8e-09   3.9e-07   30.6   0.0   156   258   364   471   357   477 0.84 -
SOLCI000835400       -            680 EOG093602VC          -            638   9.7e-31  108.6   1.6   1   4    0.0066      0.92    9.5   0.1    89   191   121   223    31   262 0.73 -
SOLCI000835400       -            680 EOG093602VC          -            638   9.7e-31  108.6   1.6   2   4   1.6e-10   2.3e-08   34.7   0.0   272   347   271   342   253   358 0.91 -
SOLCI000835400       -            680 EOG093602VC          -            638   9.7e-31  108.6   1.6   3   4   3.4e-15   4.8e-13   50.1   0.0   324   506   385   565   349   573 0.89 -
SOLCI000835400       -            680 EOG093602VC          -            638   9.7e-31  108.6   1.6   4   4    0.0056      0.78    9.8   0.0   480   505   575   600   566   628 0.83 -
SOLCI002575800       -            399 EOG093602VC          -            638     1e-30  108.5   1.3   1   1   9.5e-33   1.3e-30  108.1   1.3    49   306   104   380    67   388 0.82 -
SOLCI002775000       -            651 EOG093602VC          -            638   1.4e-30  108.1   0.1   1   5   0.00085      0.12   12.5   0.0   263   351   156   241   152   252 0.86 -
SOLCI002775000       -            651 EOG093602VC          -            638   1.4e-30  108.1   0.1   2   5   1.5e-10   2.1e-08   34.8   0.0   261   383   256   370   246   384 0.90 -
SOLCI002775000       -            651 EOG093602VC          -            638   1.4e-30  108.1   0.1   3   5   9.5e-05     0.013   15.6   0.0   235   329   327   421   327   426 0.90 -
SOLCI002775000       -            651 EOG093602VC          -            638   1.4e-30  108.1   0.1   4   5   5.6e-13   7.8e-11   42.8   0.0   270   399   428   522   422   538 0.62 -
SOLCI002775000       -            651 EOG093602VC          -            638   1.4e-30  108.1   0.1   5   5      0.34        48    3.9   0.0   305   363   530   587   521   603 0.69 -
SOLCI002302700       -            744 EOG093602VC          -            638   1.4e-30  108.0   0.9   1   3     0.074        10    6.1   0.0   165   259    97   198    69   202 0.66 -
SOLCI002302700       -            744 EOG093602VC          -            638   1.4e-30  108.0   0.9   2   3   1.5e-25   2.1e-23   84.4   0.6   231   539   201   498   196   498 0.91 -
SOLCI002302700       -            744 EOG093602VC          -            638   1.4e-30  108.0   0.9   3   3   1.8e-09   2.6e-07   31.2   0.1   232   408   436   609   434   639 0.79 -
SOLCI007091600       -            804 EOG093602VC          -            638   1.7e-30  107.7   2.1   1   4   9.2e-05     0.013   15.7   0.0   455   535    70   150    39   159 0.83 -
SOLCI007091600       -            804 EOG093602VC          -            638   1.7e-30  107.7   2.1   2   4   6.4e-13     9e-11   42.6   0.1   267   523    91   341    80   351 0.93 -
SOLCI007091600       -            804 EOG093602VC          -            638   1.7e-30  107.7   2.1   3   4   1.7e-15   2.3e-13   51.2   0.9   107   387   273   547   268   555 0.87 -
SOLCI007091600       -            804 EOG093602VC          -            638   1.7e-30  107.7   2.1   4   4   5.4e-06   0.00075   19.7   0.0   232   419   497   685   496   703 0.66 -
SOLCI005365800       -            676 EOG093602VC          -            638   1.8e-30  107.7   0.1   1   1   4.8e-32   6.7e-30  105.8   0.1   132   542    81   470    59   476 0.92 -
SOLCI002661400       -            530 EOG093602VC          -            638   2.9e-30  107.0   5.3   1   5       1.3   1.9e+02    1.9   0.0   481   539    14    72     2    79 0.58 -
SOLCI002661400       -            530 EOG093602VC          -            638   2.9e-30  107.0   5.3   2   5      0.15        21    5.0   0.0    98   135    77   114    71   126 0.83 -
SOLCI002661400       -            530 EOG093602VC          -            638   2.9e-30  107.0   5.3   3   5     0.031       4.4    7.3   0.2   262   312   141   187   137   190 0.83 -
SOLCI002661400       -            530 EOG093602VC          -            638   2.9e-30  107.0   5.3   4   5   9.8e-16   1.4e-13   51.9   0.1   267   380   177   290   173   295 0.95 -
SOLCI002661400       -            530 EOG093602VC          -            638   2.9e-30  107.0   5.3   5   5   5.2e-09   7.3e-07   29.7   0.1   284   382   299   394   286   414 0.80 -
SOLCI002318700       -            617 EOG093602VC          -            638   3.2e-30  106.9   2.1   1   6   0.00064      0.09   12.9   0.0   307   377   120   186    79   213 0.78 -
SOLCI002318700       -            617 EOG093602VC          -            638   3.2e-30  106.9   2.1   2   6   1.4e-05     0.002   18.4   0.0   436   511   209   280   199   285 0.88 -
SOLCI002318700       -            617 EOG093602VC          -            638   3.2e-30  106.9   2.1   3   6   4.8e-13   6.7e-11   43.0   0.1   231   380   245   390   245   412 0.91 -
SOLCI002318700       -            617 EOG093602VC          -            638   3.2e-30  106.9   2.1   4   6   2.4e-11   3.3e-09   37.4   0.0   233   378   348   489   346   493 0.73 -
SOLCI002318700       -            617 EOG093602VC          -            638   3.2e-30  106.9   2.1   5   6   7.2e-07    0.0001   22.6   0.0   445   530   420   501   397   543 0.64 -
SOLCI002318700       -            617 EOG093602VC          -            638   3.2e-30  106.9   2.1   6   6     0.025       3.5    7.6   0.1   101   138   553   590   547   604 0.85 -
SOLCI002884000       -            602 EOG093602VC          -            638     4e-30  106.5   0.3   1   2   3.3e-31   4.6e-29  103.1   0.2   102   545    25   455     8   485 0.90 -
SOLCI002884000       -            602 EOG093602VC          -            638     4e-30  106.5   0.3   2   2     0.057         8    6.4   0.0   147   197   437   491   427   507 0.58 -
SOLCI003824000       -            685 EOG093602VC          -            638   4.6e-30  106.4   5.5   1   4   3.3e-06   0.00046   20.4   0.0   231   380    39   184    29   185 0.92 -
SOLCI003824000       -            685 EOG093602VC          -            638   4.6e-30  106.4   5.5   2   4   0.00026     0.036   14.2   0.1   232   351   141   261   135   264 0.85 -
SOLCI003824000       -            685 EOG093602VC          -            638   4.6e-30  106.4   5.5   3   4   1.2e-17   1.8e-15   58.2   0.5   265   504   240   476   236   479 0.92 -
SOLCI003824000       -            685 EOG093602VC          -            638   4.6e-30  106.4   5.5   4   4   1.6e-11   2.3e-09   38.0   0.0   231   405   377   548   371   557 0.79 -
SOLCI006960500       -            799 EOG093602VC          -            638   5.6e-30  106.1   5.8   1   4   1.9e-06   0.00027   21.2   0.2   257   365   111   220   102   262 0.86 -
SOLCI006960500       -            799 EOG093602VC          -            638   5.6e-30  106.1   5.8   2   4   0.00079      0.11   12.6   0.0   307   390   327   410   323   427 0.88 -
SOLCI006960500       -            799 EOG093602VC          -            638   5.6e-30  106.1   5.8   3   4   3.7e-18   5.1e-16   59.9   0.2    85   363   380   642   380   644 0.88 -
SOLCI006960500       -            799 EOG093602VC          -            638   5.6e-30  106.1   5.8   4   4   5.9e-06   0.00082   19.6   0.0   455   537   629   711   626   735 0.86 -
SOLCI002277900       -            656 EOG093602VC          -            638   5.8e-30  106.0   0.1   1   3   2.9e-17   4.1e-15   56.9   0.0   205   469    70   305    63   306 0.90 -
SOLCI002277900       -            656 EOG093602VC          -            638   5.8e-30  106.0   0.1   2   3   2.4e-05    0.0033   17.6   0.0   267   346   309   384   299   399 0.90 -
SOLCI002277900       -            656 EOG093602VC          -            638   5.8e-30  106.0   0.1   3   3   1.5e-06   0.00021   21.6   0.0   267   361   438   533   403   542 0.78 -
SOLCI001076200       -            753 EOG093602VC          -            638   6.9e-30  105.8   1.3   1   5   0.00098      0.14   12.3   0.0   448   522    68   138    56   155 0.79 -
SOLCI001076200       -            753 EOG093602VC          -            638   6.9e-30  105.8   1.3   2   5     0.013       1.9    8.5   0.0   476   540   161   221   153   235 0.68 -
SOLCI001076200       -            753 EOG093602VC          -            638   6.9e-30  105.8   1.3   3   5    0.0028      0.39   10.8   0.1   293   519   285   336   251   349 0.54 -
SOLCI001076200       -            753 EOG093602VC          -            638   6.9e-30  105.8   1.3   4   5     1e-09   1.5e-07   32.0   0.3   122   403   355   625   348   628 0.84 -
SOLCI001076200       -            753 EOG093602VC          -            638   6.9e-30  105.8   1.3   5   5   4.5e-10   6.3e-08   33.2   0.0   233   356   626   746   624   752 0.89 -
SOLCI002051400       -            666 EOG093602VC          -            638   1.6e-29  104.6   1.3   1   2   8.7e-21   1.2e-18   68.6   2.5   116   425    37   346    32   353 0.84 -
SOLCI002051400       -            666 EOG093602VC          -            638   1.6e-29  104.6   1.3   2   2   1.1e-09   1.5e-07   32.0   0.0   232   358   359   482   352   491 0.88 -
SOLCI006474500       -            499 EOG093602VC          -            638     2e-29  104.2   1.5   1   1   4.9e-15   6.8e-13   49.6   0.0   209   361   109   262   103   270 0.91 -
SOLCI006508900       -            600 EOG093602VC          -            638   3.2e-29  103.6   2.6   1   4   5.4e-07   7.6e-05   23.0   0.0   426   572    60   200    41   204 0.87 -
SOLCI006508900       -            600 EOG093602VC          -            638   3.2e-29  103.6   2.6   2   4   8.2e-08   1.1e-05   25.7   0.1   197   327   174   299   173   303 0.80 -
SOLCI006508900       -            600 EOG093602VC          -            638   3.2e-29  103.6   2.6   3   4   1.1e-06   0.00016   22.0   0.0   300   353   303   356   297   370 0.89 -
SOLCI006508900       -            600 EOG093602VC          -            638   3.2e-29  103.6   2.6   4   4     4e-10   5.6e-08   33.4   0.0   224   363   367   503   357   510 0.92 -
SOLCI002337100       -            757 EOG093602VC          -            638   3.7e-29  103.3   5.1   1   5     0.032       4.4    7.3   0.0   270   362    70   162    65   167 0.87 -
SOLCI002337100       -            757 EOG093602VC          -            638   3.7e-29  103.3   5.1   2   5   1.2e-11   1.7e-09   38.4   0.4   235   500   272   529   260   534 0.90 -
SOLCI002337100       -            757 EOG093602VC          -            638   3.7e-29  103.3   5.1   3   5   2.4e-09   3.3e-07   30.8   0.0   233   374   472   609   461   610 0.95 -
SOLCI002337100       -            757 EOG093602VC          -            638   3.7e-29  103.3   5.1   4   5   2.9e-06   0.00041   20.6   0.0   271   357   545   627   535   632 0.87 -
SOLCI002337100       -            757 EOG093602VC          -            638   3.7e-29  103.3   5.1   5   5   1.9e-09   2.7e-07   31.1   0.0   236   403   576   739   574   749 0.92 -
SOLCI001442000       -            759 EOG093602VC          -            638   5.3e-29  102.8   1.9   1   2   3.8e-21   5.3e-19   69.8   0.4   265   516   147   390   141   394 0.92 -
SOLCI001442000       -            759 EOG093602VC          -            638   5.3e-29  102.8   1.9   2   2     9e-09   1.3e-06   28.9   0.0   271   399   425   550   405   553 0.77 -
SOLCI003478900       -            616 EOG093602VC          -            638   6.2e-29  102.6   2.5   1   2   1.1e-22   1.5e-20   74.9   0.8   130   533    62   447     3   456 0.84 -
SOLCI003478900       -            616 EOG093602VC          -            638   6.2e-29  102.6   2.5   2   2   7.8e-11   1.1e-08   35.7   0.0   234   363   393   519   393   564 0.87 -
SOLCI000391400       -            379 EOG093602VC          -            638     9e-29  102.1   0.2   1   4   6.7e-05    0.0094   16.1   0.0    22    79    59   121    52   126 0.86 -
SOLCI000391400       -            379 EOG093602VC          -            638     9e-29  102.1   0.2   2   4   0.00054     0.075   13.1   0.0   283   351   123   193   118   209 0.84 -
SOLCI000391400       -            379 EOG093602VC          -            638     9e-29  102.1   0.2   3   4     4e-08   5.6e-06   26.8   0.0   286   355   206   275   198   279 0.85 -
SOLCI000391400       -            379 EOG093602VC          -            638     9e-29  102.1   0.2   4   4   7.1e-13   9.9e-11   42.5   0.0   251   348   276   373   273   378 0.97 -
SOLCI002236200       -            721 EOG093602VC          -            638   1.2e-28  101.7   0.8   1   6   0.00027     0.039   14.1   0.0   273   354    54   134    48   142 0.84 -
SOLCI002236200       -            721 EOG093602VC          -            638   1.2e-28  101.7   0.8   2   6      0.18        25    4.8   0.0   272   344   157   227   138   236 0.50 -
SOLCI002236200       -            721 EOG093602VC          -            638   1.2e-28  101.7   0.8   3   6   1.9e-12   2.7e-10   41.0   0.3   236   440   259   455   247   458 0.91 -
SOLCI002236200       -            721 EOG093602VC          -            638   1.2e-28  101.7   0.8   4   6   6.7e-05    0.0094   16.1   0.0   268   334   388   454   384   482 0.64 -
SOLCI002236200       -            721 EOG093602VC          -            638   1.2e-28  101.7   0.8   5   6   5.1e-09   7.2e-07   29.7   0.0   267   364   488   586   481   592 0.93 -
SOLCI002236200       -            721 EOG093602VC          -            638   1.2e-28  101.7   0.8   6   6       3.9   5.5e+02    0.4   0.0   102   149   630   683   619   703 0.70 -
SOLCI000174900       -            830 EOG093602VC          -            638     2e-28  100.9   0.1   1   5     0.022       3.1    7.8   0.0   267   312   119   164   107   173 0.87 -
SOLCI000174900       -            830 EOG093602VC          -            638     2e-28  100.9   0.1   2   5   2.8e-08   3.9e-06   27.3   0.1   237   361   191   311   174   315 0.70 -
SOLCI000174900       -            830 EOG093602VC          -            638     2e-28  100.9   0.1   3   5   3.3e-10   4.6e-08   33.7   0.0   225   392   312   477   306   487 0.92 -
SOLCI000174900       -            830 EOG093602VC          -            638     2e-28  100.9   0.1   4   5   3.2e-07   4.5e-05   23.8   0.0   236   361   496   618   486   621 0.88 -
SOLCI000174900       -            830 EOG093602VC          -            638     2e-28  100.9   0.1   5   5     0.012       1.7    8.6   0.0   124   225   586   688   583   696 0.76 -
SOLCI000506900       -            753 EOG093602VC          -            638   4.9e-28   99.6   2.4   1   3   5.6e-06   0.00078   19.7   0.0   477   555   273   351   242   354 0.85 -
SOLCI000506900       -            753 EOG093602VC          -            638   4.9e-28   99.6   2.4   2   3   7.4e-21     1e-18   68.8   0.7   164   361   356   556   354   562 0.86 -
SOLCI000506900       -            753 EOG093602VC          -            638   4.9e-28   99.6   2.4   3   3     0.015       2.2    8.3   0.0   289   354   565   631   557   642 0.86 -
SOLCI007165500       -            811 EOG093602VC          -            638   5.9e-28   99.4  11.5   1   4    0.0023      0.32   11.1   0.2   235   331   103   199    91   202 0.81 -
SOLCI007165500       -            811 EOG093602VC          -            638   5.9e-28   99.4  11.5   2   4   2.5e-15   3.6e-13   50.5   1.0   267   460   201   393   199   396 0.87 -
SOLCI007165500       -            811 EOG093602VC          -            638   5.9e-28   99.4  11.5   3   4   1.6e-09   2.3e-07   31.4   2.0   202   367   341   504   341   509 0.94 -
SOLCI007165500       -            811 EOG093602VC          -            638   5.9e-28   99.4  11.5   4   4   1.2e-06   0.00017   21.9   0.0   271   363   509   602   504   630 0.82 -
SOLCI003893100       -            755 EOG093602VC          -            638     6e-28   99.4   7.5   1   3   1.3e-12   1.8e-10   41.6   0.3   251   487    52   277    47   329 0.85 -
SOLCI003893100       -            755 EOG093602VC          -            638     6e-28   99.4   7.5   2   3   4.4e-09   6.2e-07   29.9   0.2    74   330   178   442   174   446 0.80 -
SOLCI003893100       -            755 EOG093602VC          -            638     6e-28   99.4   7.5   3   3   1.4e-14     2e-12   48.1   0.1   120   392   290   568   281   658 0.79 -
SOLCI004142200       -            791 EOG093602VC          -            638   9.9e-28   98.6   0.8   1   4   3.2e-06   0.00045   20.5   0.0   203   325    52   173    36   179 0.80 -
SOLCI004142200       -            791 EOG093602VC          -            638   9.9e-28   98.6   0.8   2   4     5e-05    0.0071   16.5   0.4   267   468   181   378   174   381 0.92 -
SOLCI004142200       -            791 EOG093602VC          -            638   9.9e-28   98.6   0.8   3   4   5.4e-07   7.6e-05   23.0   0.0   270   366   386   482   379   484 0.94 -
SOLCI004142200       -            791 EOG093602VC          -            638   9.9e-28   98.6   0.8   4   4   1.5e-11   2.1e-09   38.1   0.0   442   570   453   580   452   584 0.89 -
SOLCI002951600       -            850 EOG093602VC          -            638   1.5e-27   98.1   8.2   1   4   3.5e-09     5e-07   30.3   0.2    89   325    78   317    63   327 0.81 -
SOLCI002951600       -            850 EOG093602VC          -            638   1.5e-27   98.1   8.2   2   4   1.9e-12   2.7e-10   41.0   1.2   235   491   328   576   319   628 0.87 -
SOLCI002951600       -            850 EOG093602VC          -            638   1.5e-27   98.1   8.2   3   4   8.8e-05     0.012   15.7   0.1   272   346   602   672   589   676 0.72 -
SOLCI002951600       -            850 EOG093602VC          -            638   1.5e-27   98.1   8.2   4   4   0.00018     0.025   14.7   0.0   101   187   667   750   666   801 0.81 -
SOLCI000669300       -            552 EOG093602VC          -            638   1.9e-27   97.7   0.1   1   4   3.5e-19     5e-17   63.3   0.0   326   576    69   320    63   323 0.85 -
SOLCI000669300       -            552 EOG093602VC          -            638   1.9e-27   97.7   0.1   2   4   2.7e-08   3.8e-06   27.3   0.0   235   375   292   429   276   452 0.80 -
SOLCI000669300       -            552 EOG093602VC          -            638   1.9e-27   97.7   0.1   3   4     6e-06   0.00084   19.6   0.0   233   355   321   443   318   498 0.80 -
SOLCI000669300       -            552 EOG093602VC          -            638   1.9e-27   97.7   0.1   4   4     0.016       2.3    8.2   0.0   103   248   364   521   362   533 0.65 -
SOLCI005889000       -            891 EOG093602VC          -            638   1.9e-27   97.7   4.7   1   3     3e-09   4.3e-07   30.5   0.0    62   329    15   279     9   281 0.73 -
SOLCI005889000       -            891 EOG093602VC          -            638   1.9e-27   97.7   4.7   2   3   5.2e-10   7.2e-08   33.0   0.3   126   383   145   399   134   403 0.82 -
SOLCI005889000       -            891 EOG093602VC          -            638   1.9e-27   97.7   4.7   3   3   1.2e-08   1.7e-06   28.5   0.1   239   399   528   682   480   686 0.63 -
SOLCI003386000       -            719 EOG093602VC          -            638   2.4e-27   97.3   1.7   1   5     0.016       2.2    8.3   0.0   297   348    70   122    44   130 0.80 -
SOLCI003386000       -            719 EOG093602VC          -            638   2.4e-27   97.3   1.7   2   5   0.00067     0.094   12.8   0.3   432   521   136   221   123   230 0.82 -
SOLCI003386000       -            719 EOG093602VC          -            638   2.4e-27   97.3   1.7   3   5   8.7e-06    0.0012   19.0   0.0   288   378   233   320   221   328 0.87 -
SOLCI003386000       -            719 EOG093602VC          -            638   2.4e-27   97.3   1.7   4   5   6.8e-06   0.00095   19.4   0.1   267   358   349   435   331   454 0.83 -
SOLCI003386000       -            719 EOG093602VC          -            638   2.4e-27   97.3   1.7   5   5   6.4e-10     9e-08   32.7   0.1   262   398   445   577   436   581 0.91 -
SOLCI001729000       -            853 EOG093602VC          -            638   1.4e-26   94.8   3.3   1   4   2.2e-05     0.003   17.8   0.0   260   349   177   262   130   271 0.80 -
SOLCI001729000       -            853 EOG093602VC          -            638   1.4e-26   94.8   3.3   2   4   1.7e-13   2.3e-11   44.6   0.4   123   411   175   457   170   464 0.86 -
SOLCI001729000       -            853 EOG093602VC          -            638   1.4e-26   94.8   3.3   3   4   1.2e-05    0.0017   18.6   0.7   294   447   410   559   386   602 0.76 -
SOLCI001729000       -            853 EOG093602VC          -            638   1.4e-26   94.8   3.3   4   4   1.7e-09   2.4e-07   31.3   0.0   231   360   619   745   610   791 0.83 -
SOLCI003665000       -            522 EOG093602VC          -            638   1.5e-26   94.7   3.5   1   3   1.8e-06   0.00025   21.3   0.0   264   348    30   110    24   132 0.82 -
SOLCI003665000       -            522 EOG093602VC          -            638   1.5e-26   94.7   3.5   2   3   2.8e-10   3.9e-08   33.9   0.4   271   387   138   246   122   250 0.88 -
SOLCI003665000       -            522 EOG093602VC          -            638   1.5e-26   94.7   3.5   3   3   9.9e-12   1.4e-09   38.7   0.1   234   429   269   456   252   509 0.84 -
SOLCI004717000       -            722 EOG093602VC          -            638   1.8e-26   94.5   1.3   1   4    0.0035      0.49   10.5   0.0   237   332    90   185    83   188 0.94 -
SOLCI004717000       -            722 EOG093602VC          -            638   1.8e-26   94.5   1.3   2   4   1.2e-05    0.0016   18.6   0.0   443   495   187   239   184   251 0.80 -
SOLCI004717000       -            722 EOG093602VC          -            638   1.8e-26   94.5   1.3   3   4   6.4e-08   8.9e-06   26.1   0.0   267   361   318   412   314   418 0.93 -
SOLCI004717000       -            722 EOG093602VC          -            638   1.8e-26   94.5   1.3   4   4   3.6e-06    0.0005   20.3   0.1    88   275   440   635   439   653 0.69 -
SOLCI001933400       -            674 EOG093602VC          -            638   1.9e-26   94.4   1.2   1   3   0.00013     0.018   15.2   0.1   243   333    75   165    64   188 0.56 -
SOLCI001933400       -            674 EOG093602VC          -            638   1.9e-26   94.4   1.2   2   3     9e-16   1.3e-13   52.0   0.2   142   530   177   559   170   568 0.85 -
SOLCI001933400       -            674 EOG093602VC          -            638   1.9e-26   94.4   1.2   3   3   1.8e-07   2.5e-05   24.6   0.0   479   569   574   667   569   673 0.83 -
SOLCI004780800       -            688 EOG093602VC          -            638   2.3e-26   94.1   0.1   1   5   0.00094      0.13   12.3   0.0   123   183    68   128    61   135 0.92 -
SOLCI004780800       -            688 EOG093602VC          -            638   2.3e-26   94.1   0.1   2   5   8.1e-06    0.0011   19.2   0.0   299   390   144   231   134   252 0.87 -
SOLCI004780800       -            688 EOG093602VC          -            638   2.3e-26   94.1   0.1   3   5   7.6e-07   0.00011   22.5   0.1   273   352   254   329   247   345 0.87 -
SOLCI004780800       -            688 EOG093602VC          -            638   2.3e-26   94.1   0.1   4   5   7.9e-07   0.00011   22.5   0.1   266   358   348   437   339   445 0.88 -
SOLCI004780800       -            688 EOG093602VC          -            638   2.3e-26   94.1   0.1   5   5   1.8e-07   2.5e-05   24.6   0.1   231   379   380   528   375   569 0.81 -
SOLCI004243500       -            688 EOG093602VC          -            638   2.7e-26   93.9   0.7   1   2   1.2e-17   1.7e-15   58.2   0.5   180   532    41   371    40   381 0.87 -
SOLCI004243500       -            688 EOG093602VC          -            638   2.7e-26   93.9   0.7   2   2   3.9e-09   5.5e-07   30.1   0.0   233   359   383   506   377   555 0.81 -
SOLCI005997200       -            564 EOG093602VC          -            638   2.8e-26   93.8   2.3   1   1     1e-27   1.5e-25   91.5   2.3   119   570    32   470     7   475 0.82 -
SOLCI003479000       -            528 EOG093602VC          -            638   3.9e-26   93.4   4.4   1   3   9.7e-06    0.0014   18.9   0.2   282   389    54   153    39   159 0.83 -
SOLCI003479000       -            528 EOG093602VC          -            638   3.9e-26   93.4   4.4   2   3   1.3e-12   1.8e-10   41.6   0.4   234   429   138   323   135   328 0.85 -
SOLCI003479000       -            528 EOG093602VC          -            638   3.9e-26   93.4   4.4   3   3     1e-10   1.4e-08   35.4   0.0   226   357   326   453   321   464 0.87 -
SOLCI000152100       -            889 EOG093602VC          -            638   4.1e-26   93.3   6.0   1   5      0.37        53    3.7   0.0   292   342    82   132    58   149 0.78 -
SOLCI000152100       -            889 EOG093602VC          -            638   4.1e-26   93.3   6.0   2   5     4e-12   5.6e-10   40.0   0.0   132   401   128   394   123   406 0.81 -
SOLCI000152100       -            889 EOG093602VC          -            638   4.1e-26   93.3   6.0   3   5   0.00042     0.059   13.5   0.8   307   477   339   502   328   507 0.84 -
SOLCI000152100       -            889 EOG093602VC          -            638   4.1e-26   93.3   6.0   4   5      0.16        22    5.0   0.1   283   332   530   579   510   582 0.88 -
SOLCI000152100       -            889 EOG093602VC          -            638   4.1e-26   93.3   6.0   5   5   6.2e-11   8.7e-09   36.1   0.0   233   362   581   709   578   753 0.81 -
SOLCI004828000       -            675 EOG093602VC          -            638   5.4e-26   92.9   2.7   1   3       1.2   1.7e+02    2.0   0.0    79   121    18    60     5    64 0.85 -
SOLCI004828000       -            675 EOG093602VC          -            638   5.4e-26   92.9   2.7   2   3   8.5e-10   1.2e-07   32.3   0.1   235   364    70   195    61   210 0.93 -
SOLCI004828000       -            675 EOG093602VC          -            638   5.4e-26   92.9   2.7   3   3     2e-15   2.7e-13   50.9   0.2    79   421   220   558   219   574 0.78 -
SOLCI005451600       -            478 EOG093602VC          -            638   5.6e-26   92.9   4.5   1   2   3.8e-19   5.3e-17   63.2   0.3   238   422    93   283    65   286 0.81 -
SOLCI005451600       -            478 EOG093602VC          -            638   5.6e-26   92.9   4.5   2   2   3.7e-11   5.2e-09   36.8   0.6   443   617   269   446   268   451 0.87 -
SOLCI005243300       -            654 EOG093602VC          -            638   7.4e-26   92.4   5.6   1   4   3.3e-06   0.00046   20.5   0.1   277   364    59   146    56   150 0.68 -
SOLCI005243300       -            654 EOG093602VC          -            638   7.4e-26   92.4   5.6   2   4    0.0018      0.25   11.4   0.0   299   346   147   194   134   202 0.79 -
SOLCI005243300       -            654 EOG093602VC          -            638   7.4e-26   92.4   5.6   3   4   3.6e-16   5.1e-14   53.3   0.8   100   347   153   392   148   404 0.86 -
SOLCI005243300       -            654 EOG093602VC          -            638   7.4e-26   92.4   5.6   4   4   2.7e-05    0.0038   17.4   0.0   305   424   421   540   413   554 0.69 -
SOLCI000161600       -            521 EOG093602VC          -            638     8e-26   92.3   0.8   1   2   1.9e-10   2.7e-08   34.4   0.0   208   317   187   295   138   304 0.73 -
SOLCI000161600       -            521 EOG093602VC          -            638     8e-26   92.3   0.8   2   2     6e-17   8.5e-15   55.9   0.1   116   272   306   469   301   490 0.90 -
SOLCI004586700       -            198 EOG093602VC          -            638   1.3e-25   91.7   0.4   1   2   9.3e-05     0.013   15.7   0.0   311   365     2    56     1    60 0.81 -
SOLCI004586700       -            198 EOG093602VC          -            638   1.3e-25   91.7   0.4   2   2   2.2e-24   3.1e-22   80.5   0.5   247   373    43   169    40   185 0.91 -
SOLCI000914500       -            833 EOG093602VC          -            638   1.5e-25   91.4   4.9   1   6    0.0082       1.1    9.2   0.0   411   523    53   162    48   170 0.83 -
SOLCI000914500       -            833 EOG093602VC          -            638   1.5e-25   91.4   4.9   2   6    0.0007     0.098   12.8   0.1   463   533   175   247   165   316 0.67 -
SOLCI000914500       -            833 EOG093602VC          -            638   1.5e-25   91.4   4.9   3   6      0.58        82    3.1   0.1   330   421   285   378   233   390 0.53 -
SOLCI000914500       -            833 EOG093602VC          -            638   1.5e-25   91.4   4.9   4   6   2.5e-11   3.5e-09   37.4   1.2    76   325   343   590   332   594 0.85 -
SOLCI000914500       -            833 EOG093602VC          -            638   1.5e-25   91.4   4.9   5   6   6.9e-10   9.7e-08   32.6   0.0   271   401   571   698   559   726 0.84 -
SOLCI000914500       -            833 EOG093602VC          -            638   1.5e-25   91.4   4.9   6   6   1.9e-08   2.6e-06   27.9   0.0   233   362   599   726   596   773 0.56 -
SOLCI007166700       -            607 EOG093602VC          -            638   2.5e-25   90.7   0.4   1   2   6.3e-14   8.8e-12   45.9   0.1   323   570     5   249     1   255 0.84 -
SOLCI007166700       -            607 EOG093602VC          -            638   2.5e-25   90.7   0.4   2   2   4.9e-14   6.9e-12   46.3   0.1   273   571   230   514   215   521 0.84 -
SOLCI002784600       -            727 EOG093602VC          -            638   2.6e-25   90.6   0.1   1   4   0.00012     0.016   15.3   0.0   472   541    31    96    24   133 0.84 -
SOLCI002784600       -            727 EOG093602VC          -            638   2.6e-25   90.6   0.1   2   4   0.00024     0.033   14.3   0.0   181   333   185   333   167   335 0.79 -
SOLCI002784600       -            727 EOG093602VC          -            638   2.6e-25   90.6   0.1   3   4   4.8e-15   6.8e-13   49.6   0.0   127   380   297   539   292   559 0.88 -
SOLCI002784600       -            727 EOG093602VC          -            638   2.6e-25   90.6   0.1   4   4    0.0066      0.92    9.5   0.0   479   505   569   595   556   630 0.85 -
SOLCI002675600       -            914 EOG093602VC          -            638   2.9e-25   90.5   0.5   1   3     0.029       4.1    7.4   0.0   271   349    75   148    31   155 0.74 -
SOLCI002675600       -            914 EOG093602VC          -            638   2.9e-25   90.5   0.5   2   3   0.00027     0.038   14.1   0.0   232   356   172   292   158   298 0.81 -
SOLCI002675600       -            914 EOG093602VC          -            638   2.9e-25   90.5   0.5   3   3   7.6e-19   1.1e-16   62.2   0.8   108   539   284   705   283   713 0.89 -
SOLCI003056700       -            876 EOG093602VC          -            638   4.1e-25   90.0   0.0   1   4   1.8e-05    0.0025   18.0   0.0   105   177   140   208    70   214 0.85 -
SOLCI003056700       -            876 EOG093602VC          -            638   4.1e-25   90.0   0.0   2   4   0.00031     0.043   13.9   0.0   441   573   234   362   226   387 0.85 -
SOLCI003056700       -            876 EOG093602VC          -            638   4.1e-25   90.0   0.0   3   4   1.9e-09   2.6e-07   31.2   0.1   167   367   365   565   363   569 0.90 -
SOLCI003056700       -            876 EOG093602VC          -            638   4.1e-25   90.0   0.0   4   4   6.4e-07   8.9e-05   22.8   0.0   232   405   565   735   563   751 0.87 -
SOLCI001074300       -            601 EOG093602VC          -            638   4.8e-25   89.8   1.0   1   3   4.3e-18   6.1e-16   59.7   3.8   105   428    84   403    68   409 0.82 -
SOLCI001074300       -            601 EOG093602VC          -            638   4.8e-25   89.8   1.0   2   3   2.9e-07   4.1e-05   23.9   0.0   472   572   408   511   403   525 0.85 -
SOLCI001074300       -            601 EOG093602VC          -            638   4.8e-25   89.8   1.0   3   3      0.19        27    4.7   0.0   271   366   488   579   461   597 0.69 -
SOLCI002338600       -            706 EOG093602VC          -            638     6e-25   89.5   1.4   1   2   0.00089      0.12   12.4   0.0   281   407    41   166    21   180 0.77 -
SOLCI002338600       -            706 EOG093602VC          -            638     6e-25   89.5   1.4   2   2   1.2e-22   1.6e-20   74.8   0.3   232   532   197   490   179   496 0.88 -
SOLCI000019300       -            622 EOG093602VC          -            638   6.1e-25   89.4   0.3   1   3   6.4e-13     9e-11   42.6   0.1   131   381    92   340    33   351 0.79 -
SOLCI000019300       -            622 EOG093602VC          -            638   6.1e-25   89.4   0.3   2   3   2.5e-07   3.5e-05   24.2   0.0   232   331   296   395   295   399 0.82 -
SOLCI000019300       -            622 EOG093602VC          -            638   6.1e-25   89.4   0.3   3   3   8.2e-11   1.2e-08   35.6   0.0   232   359   397   523   395   572 0.81 -
SOLCI004441600       -            343 EOG093602VC          -            638   6.5e-25   89.3   0.1   1   1   1.1e-26   1.6e-24   88.1   0.1   273   407   175   309   155   318 0.95 -
SOLCI002635400       -            608 EOG093602VC          -            638   9.3e-25   88.8   9.0   1   4   1.1e-06   0.00015   22.0   0.0   256   381    39   160    24   190 0.84 -
SOLCI002635400       -            608 EOG093602VC          -            638   9.3e-25   88.8   9.0   2   4   3.3e-14   4.6e-12   46.9   2.4   108   402   197   488   169   495 0.82 -
SOLCI002635400       -            608 EOG093602VC          -            638   9.3e-25   88.8   9.0   3   4   7.5e-12   1.1e-09   39.1   0.2   268   402   393   524   380   534 0.89 -
SOLCI002635400       -            608 EOG093602VC          -            638   9.3e-25   88.8   9.0   4   4      0.27        38    4.2   0.0   270   343   497   566   490   582 0.80 -
SOLCI005287700       -            761 EOG093602VC          -            638   1.1e-24   88.6   5.5   1   4     2e-12   2.8e-10   41.0   3.2    45   387     6   354     2   355 0.77 -
SOLCI005287700       -            761 EOG093602VC          -            638   1.1e-24   88.6   5.5   2   4     2e-07   2.8e-05   24.5   0.9   117   364   282   522   277   526 0.86 -
SOLCI005287700       -            761 EOG093602VC          -            638   1.1e-24   88.6   5.5   3   4   5.3e-13   7.4e-11   42.9   0.0   269   532   360   617   358   679 0.85 -
SOLCI005287700       -            761 EOG093602VC          -            638   1.1e-24   88.6   5.5   4   4       2.7   3.8e+02    0.9   0.0   273   293   603   623   599   736 0.40 -
SOLCI004944500       -            405 EOG093602VC          -            638   1.1e-24   88.5   0.1   1   3     0.071        10    6.1   0.0   102   149   112   159    91   166 0.82 -
SOLCI004944500       -            405 EOG093602VC          -            638   1.1e-24   88.5   0.1   2   3   6.9e-13   9.7e-11   42.5   0.0   236   362   146   273   145   276 0.89 -
SOLCI004944500       -            405 EOG093602VC          -            638   1.1e-24   88.5   0.1   3   3     1e-12   1.5e-10   41.9   0.0   286   389   267   370   256   385 0.91 -
SOLCI000673300       -            704 EOG093602VC          -            638   1.1e-24   88.5   0.2   1   3     0.001      0.14   12.2   0.0   240   366   102   225    82   240 0.87 -
SOLCI000673300       -            704 EOG093602VC          -            638   1.1e-24   88.5   0.2   2   3   1.9e-18   2.7e-16   60.9   0.0   233   388   298   449   272   460 0.93 -
SOLCI000673300       -            704 EOG093602VC          -            638   1.1e-24   88.5   0.2   3   3   0.00088      0.12   12.4   0.0   289   405   455   568   439   581 0.61 -
SOLCI000194500       -            625 EOG093602VC          -            638   1.5e-24   88.1   6.5   1   2   2.3e-16   3.2e-14   54.0   2.5    98   380    87   358    77   417 0.79 -
SOLCI000194500       -            625 EOG093602VC          -            638   1.5e-24   88.1   6.5   2   2   3.5e-09   4.9e-07   30.3   0.2   236   403   420   584   410   625 0.78 -
SOLCI001595800       -           1086 EOG093602VC          -            638   1.8e-24   87.9   3.0   1   7    0.0043      0.61   10.1   0.0   122   179   117   170    91   172 0.82 -
SOLCI001595800       -           1086 EOG093602VC          -            638   1.8e-24   87.9   3.0   2   7    0.0021      0.29   11.2   0.0   372   408   158   194   153   206 0.89 -
SOLCI001595800       -           1086 EOG093602VC          -            638   1.8e-24   87.9   3.0   3   7    0.0015      0.21   11.7   0.0   288   361   323   392   256   423 0.74 -
SOLCI001595800       -           1086 EOG093602VC          -            638   1.8e-24   87.9   3.0   4   7      0.17        24    4.9   0.0    81   166   424   507   412   519 0.76 -
SOLCI001595800       -           1086 EOG093602VC          -            638   1.8e-24   87.9   3.0   5   7    0.0004     0.056   13.6   0.0   231   380   472   618   463   623 0.82 -
SOLCI001595800       -           1086 EOG093602VC          -            638   1.8e-24   87.9   3.0   6   7   2.3e-06   0.00032   21.0   0.0   128   320   539   730   536   735 0.78 -
SOLCI001595800       -           1086 EOG093602VC          -            638   1.8e-24   87.9   3.0   7   7   2.3e-08   3.2e-06   27.6   0.0   299   453   744   892   728   983 0.60 -
SOLCI003575300       -            729 EOG093602VC          -            638   1.8e-24   87.9   5.3   1   3    0.0055      0.77    9.8   0.1   286   427    66   206    59   216 0.60 -
SOLCI003575300       -            729 EOG093602VC          -            638   1.8e-24   87.9   5.3   2   3   2.9e-13   4.1e-11   43.7   0.6   283   521   202   435   185   444 0.80 -
SOLCI003575300       -            729 EOG093602VC          -            638   1.8e-24   87.9   5.3   3   3   6.1e-11   8.6e-09   36.1   0.0   231   396   491   653   486   671 0.83 -
SOLCI006053600       -            404 EOG093602VC          -            638   2.2e-24   87.6   0.4   1   2      0.24        34    4.4   0.0   285   327   117   159    83   165 0.78 -
SOLCI006053600       -            404 EOG093602VC          -            638   2.2e-24   87.6   0.4   2   2   2.8e-25   3.9e-23   83.5   0.2   272   502   139   370   137   377 0.94 -
SOLCI000868000       -            709 EOG093602VC          -            638   2.3e-24   87.5   5.1   1   4       2.7   3.8e+02    0.9   0.0   477   507    56    86    21   114 0.56 -
SOLCI000868000       -            709 EOG093602VC          -            638   2.3e-24   87.5   5.1   2   4   2.7e-08   3.8e-06   27.3   0.4   208   384    99   266    47   287 0.78 -
SOLCI000868000       -            709 EOG093602VC          -            638   2.3e-24   87.5   5.1   3   4   5.2e-09   7.3e-07   29.7   0.0   263   404   286   419   282   426 0.86 -
SOLCI000868000       -            709 EOG093602VC          -            638   2.3e-24   87.5   5.1   4   4   1.1e-08   1.6e-06   28.6   0.1   236   362   432   555   420   570 0.83 -
SOLCI004080700       -            597 EOG093602VC          -            638   2.3e-24   87.5   8.7   1   3   1.2e-06   0.00017   21.9   1.9   166   332   146   309   133   312 0.80 -
SOLCI004080700       -            597 EOG093602VC          -            638   2.3e-24   87.5   8.7   2   3   3.4e-10   4.8e-08   33.6   0.5   267   361   310   404   308   410 0.94 -
SOLCI004080700       -            597 EOG093602VC          -            638   2.3e-24   87.5   8.7   3   3   1.8e-09   2.6e-07   31.2   0.0   266   362   410   507   406   519 0.84 -
SOLCI000542500       -            886 EOG093602VC          -            638   2.8e-24   87.2   3.7   1   3   2.3e-10   3.3e-08   34.2   0.1   185   547   205   557   178   588 0.81 -
SOLCI000542500       -            886 EOG093602VC          -            638   2.8e-24   87.2   3.7   2   3   9.6e-11   1.3e-08   35.4   0.1   131   399   487   752   467   752 0.82 -
SOLCI000542500       -            886 EOG093602VC          -            638   2.8e-24   87.2   3.7   3   3   1.4e-10     2e-08   34.8   0.0   230   363   688   819   675   863 0.83 -
SOLCI004438700       -            802 EOG093602VC          -            638   3.9e-24   86.8   7.2   1   3   3.9e-13   5.5e-11   43.3   1.8   102   406   173   471   155   496 0.84 -
SOLCI004438700       -            802 EOG093602VC          -            638   3.9e-24   86.8   7.2   2   3     9e-06    0.0013   19.0   0.1   230   334   500   604   489   609 0.94 -
SOLCI004438700       -            802 EOG093602VC          -            638   3.9e-24   86.8   7.2   3   3   1.5e-07   2.2e-05   24.8   0.0   232   350   603   717   601   771 0.83 -
SOLCI007495500       -            738 EOG093602VC          -            638   4.9e-24   86.4   7.2   1   3   1.1e-07   1.6e-05   25.3   0.5   232   465     5   233     3   238 0.88 -
SOLCI007495500       -            738 EOG093602VC          -            638   4.9e-24   86.4   7.2   2   3   2.2e-08   3.1e-06   27.6   0.1   162   346   275   456   248   463 0.82 -
SOLCI007495500       -            738 EOG093602VC          -            638   4.9e-24   86.4   7.2   3   3     1e-09   1.4e-07   32.1   0.1   237   379   487   622   472   643 0.65 -
SOLCI006585300       -            584 EOG093602VC          -            638   4.9e-24   86.4   0.5   1   4   1.2e-09   1.7e-07   31.8   0.2   163   358    46   237    13   243 0.80 -
SOLCI006585300       -            584 EOG093602VC          -            638   4.9e-24   86.4   0.5   2   4   6.2e-08   8.7e-06   26.1   0.1   444   567   218   342   210   347 0.52 -
SOLCI006585300       -            584 EOG093602VC          -            638   4.9e-24   86.4   0.5   3   4   2.5e-08   3.4e-06   27.5   0.0   272   396   325   446   319   449 0.89 -
SOLCI006585300       -            584 EOG093602VC          -            638   4.9e-24   86.4   0.5   4   4       5.7     8e+02   -0.2   0.0   480   539   492   559   481   566 0.65 -
SOLCI000001500       -            642 EOG093602VC          -            638   5.5e-24   86.3   1.6   1   3   7.9e-08   1.1e-05   25.8   0.0   232   424    30   219    23   228 0.83 -
SOLCI000001500       -            642 EOG093602VC          -            638   5.5e-24   86.3   1.6   2   3   7.1e-15     1e-12   49.1   0.6   226   391   227   389   219   398 0.90 -
SOLCI000001500       -            642 EOG093602VC          -            638   5.5e-24   86.3   1.6   3   3   2.5e-06   0.00034   20.9   0.0   105   357   343   457   340   508 0.53 -
SOLCI006293100       -            584 EOG093602VC          -            638   5.6e-24   86.3   0.2   1   2   5.4e-12   7.6e-10   39.6   0.0   271   438    39   205    27   214 0.88 -
SOLCI006293100       -            584 EOG093602VC          -            638   5.6e-24   86.3   0.2   2   2     2e-13   2.8e-11   44.3   0.1    88   363   230   503   221   532 0.85 -
SOLCI006011700       -            536 EOG093602VC          -            638   5.9e-24   86.2   0.9   1   3   1.6e-10   2.2e-08   34.7   0.5   165   375    73   278    30   282 0.79 -
SOLCI006011700       -            536 EOG093602VC          -            638   5.9e-24   86.2   0.9   2   3   5.3e-16   7.4e-14   52.8   0.1   196   399   240   439   237   445 0.93 -
SOLCI006011700       -            536 EOG093602VC          -            638   5.9e-24   86.2   0.9   3   3       4.9   6.9e+02    0.0   0.0   477   512   478   513   467   531 0.75 -
SOLCI001668200       -            599 EOG093602VC          -            638   7.8e-24   85.8   1.4   1   4      0.15        21    5.1   0.0   477   520    62   105    48   114 0.64 -
SOLCI001668200       -            599 EOG093602VC          -            638   7.8e-24   85.8   1.4   2   4     1e-10   1.5e-08   35.3   0.2   267   522   160   407   153   416 0.88 -
SOLCI001668200       -            599 EOG093602VC          -            638   7.8e-24   85.8   1.4   3   4   1.2e-11   1.7e-09   38.4   0.1   272   399   437   561   426   561 0.92 -
SOLCI001668200       -            599 EOG093602VC          -            638   7.8e-24   85.8   1.4   4   4   7.4e-05      0.01   16.0   0.0   161   221   528   591   525   595 0.82 -
SOLCI007478000       -            589 EOG093602VC          -            638   8.3e-24   85.7   4.3   1   3      0.13        18    5.3   0.1    56   121    20    88    10    93 0.77 -
SOLCI007478000       -            589 EOG093602VC          -            638   8.3e-24   85.7   4.3   2   3   1.1e-13   1.6e-11   45.1   0.3   196   462    97   352    91   359 0.83 -
SOLCI007478000       -            589 EOG093602VC          -            638   8.3e-24   85.7   4.3   3   3   1.5e-10   2.1e-08   34.8   0.0   231   358   362   486   354   531 0.83 -
SOLCI002631500       -            704 EOG093602VC          -            638   9.6e-24   85.5   2.4   1   3   6.4e-13     9e-11   42.6   0.1   295   529    26   252     4   260 0.91 -
SOLCI002631500       -            704 EOG093602VC          -            638   9.6e-24   85.5   2.4   2   3   2.9e-06   0.00041   20.6   0.1   228   360   263   393   255   416 0.77 -
SOLCI002631500       -            704 EOG093602VC          -            638   9.6e-24   85.5   2.4   3   3   2.8e-06   0.00039   20.7   0.0   100   206   474   584   449   641 0.74 -
SOLCI001403200       -            693 EOG093602VC          -            638   9.9e-24   85.4   1.2   1   3   1.1e-05    0.0015   18.8   0.0   306   429    50   169    20   179 0.59 -
SOLCI001403200       -            693 EOG093602VC          -            638   9.9e-24   85.4   1.2   2   3   2.6e-07   3.6e-05   24.1   0.0   234   381   180   325   171   345 0.90 -
SOLCI001403200       -            693 EOG093602VC          -            638   9.9e-24   85.4   1.2   3   3   3.5e-12   4.9e-10   40.2   0.2   217   401   372   547   331   584 0.80 -
SOLCI005434400       -            615 EOG093602VC          -            638   1.2e-23   85.1   0.7   1   3   0.00029     0.041   14.0   0.0   292   383    57   144    42   160 0.88 -
SOLCI005434400       -            615 EOG093602VC          -            638   1.2e-23   85.1   0.7   2   3   1.1e-10   1.6e-08   35.2   1.2   158   349   187   378   151   392 0.81 -
SOLCI005434400       -            615 EOG093602VC          -            638   1.2e-23   85.1   0.7   3   3   2.7e-09   3.7e-07   30.7   0.0   293   432   393   531   378   612 0.86 -
SOLCI000463100       -            526 EOG093602VC          -            638   2.1e-23   84.3   0.1   1   4    0.0022      0.31   11.1   0.0   309   363   194   248   138   269 0.60 -
SOLCI000463100       -            526 EOG093602VC          -            638   2.1e-23   84.3   0.1   2   4   3.8e-07   5.3e-05   23.5   0.0   227   318   217   308   208   309 0.88 -
SOLCI000463100       -            526 EOG093602VC          -            638   2.1e-23   84.3   0.1   3   4   8.1e-15   1.1e-12   48.9   0.0    81   180   276   375   261   381 0.95 -
SOLCI000463100       -            526 EOG093602VC          -            638   2.1e-23   84.3   0.1   4   4   7.2e-06     0.001   19.3   0.0    78   191   378   490   376   495 0.87 -
SOLCI003177800       -            637 EOG093602VC          -            638   2.3e-23   84.2   0.1   1   3   8.7e-05     0.012   15.7   0.0   102   178    74   147    53   160 0.81 -
SOLCI003177800       -            637 EOG093602VC          -            638   2.3e-23   84.2   0.1   2   3   5.4e-06   0.00076   19.7   0.0   264   354   165   252   160   260 0.90 -
SOLCI003177800       -            637 EOG093602VC          -            638   2.3e-23   84.2   0.1   3   3   1.1e-11   1.6e-09   38.5   0.1   108   347   281   523   274   539 0.75 -
SOLCI006336700       -            522 EOG093602VC          -            638   2.3e-23   84.2   0.1   1   3    0.0045      0.63   10.1   0.0   445   527    86   169    80   180 0.77 -
SOLCI006336700       -            522 EOG093602VC          -            638   2.3e-23   84.2   0.1   2   3   1.5e-12   2.1e-10   41.4   0.0   226   366   179   315   170   321 0.92 -
SOLCI006336700       -            522 EOG093602VC          -            638   2.3e-23   84.2   0.1   3   3   9.8e-09   1.4e-06   28.8   0.0   235   416   320   502   316   512 0.78 -
SOLCI003435600       -            529 EOG093602VC          -            638   2.7e-23   84.0   0.1   1   4     0.015       2.2    8.3   0.0   271   353    21    96    10   133 0.47 -
SOLCI003435600       -            529 EOG093602VC          -            638   2.7e-23   84.0   0.1   2   4     6e-10   8.4e-08   32.8   0.0   268   347   214   289   177   302 0.90 -
SOLCI003435600       -            529 EOG093602VC          -            638   2.7e-23   84.0   0.1   3   4   0.00066     0.093   12.8   0.0   435   516   307   384   298   384 0.89 -
SOLCI003435600       -            529 EOG093602VC          -            638   2.7e-23   84.0   0.1   4   4   1.8e-11   2.6e-09   37.8   0.0   233   386   346   496   339   511 0.87 -
SOLCI004428300       -            605 EOG093602VC          -            638   3.2e-23   83.7   0.3   1   3   0.00025     0.035   14.2   0.0   267   345   137   211   130   219 0.88 -
SOLCI004428300       -            605 EOG093602VC          -            638   3.2e-23   83.7   0.3   2   3   3.3e-10   4.6e-08   33.7   0.1   237   359   244   362   231   370 0.91 -
SOLCI004428300       -            605 EOG093602VC          -            638   3.2e-23   83.7   0.3   3   3   4.9e-09   6.9e-07   29.8   0.0   301   401   370   471   361   476 0.90 -
SOLCI000591500       -            508 EOG093602VC          -            638   4.9e-23   83.1   0.1   1   3      0.12        17    5.4   0.0   298   347    42    91    34   111 0.85 -
SOLCI000591500       -            508 EOG093602VC          -            638   4.9e-23   83.1   0.1   2   3     1e-17   1.4e-15   58.5   0.2   263   505   112   344   103   346 0.92 -
SOLCI000591500       -            508 EOG093602VC          -            638   4.9e-23   83.1   0.1   3   3   2.6e-09   3.7e-07   30.7   0.0   234   371   283   419   272   448 0.80 -
SOLCI004636900       -            632 EOG093602VC          -            638   5.2e-23   83.0   0.1   1   2   3.9e-14   5.5e-12   46.6   0.1    58   350     7   288     1   305 0.79 -
SOLCI004636900       -            632 EOG093602VC          -            638   5.2e-23   83.0   0.1   2   2   1.2e-09   1.7e-07   31.8   0.0   263   399   371   504   368   509 0.92 -
SOLCI006161400       -            527 EOG093602VC          -            638   5.5e-23   83.0   1.4   1   3   1.2e-07   1.7e-05   25.2   0.2   233   353    95   215    59   222 0.87 -
SOLCI006161400       -            527 EOG093602VC          -            638   5.5e-23   83.0   1.4   2   3   1.4e-06    0.0002   21.7   0.0   270   356   202   284   196   296 0.76 -
SOLCI006161400       -            527 EOG093602VC          -            638   5.5e-23   83.0   1.4   3   3   3.1e-12   4.4e-10   40.3   0.0   232   509   230   503   230   504 0.82 -
SOLCI004319000       -            329 EOG093602VC          -            638   5.9e-23   82.9   0.2   1   3         4   5.7e+02    0.3   0.0   478   536    37    93    29    96 0.80 -
SOLCI004319000       -            329 EOG093602VC          -            638   5.9e-23   82.9   0.2   2   3   2.8e-19   3.9e-17   63.6   0.1   212   359    82   229    68   234 0.93 -
SOLCI004319000       -            329 EOG093602VC          -            638   5.9e-23   82.9   0.2   3   3   2.4e-05    0.0034   17.6   0.0   219   296   230   306   224   312 0.92 -
SOLCI007024700       -            739 EOG093602VC          -            638   7.2e-23   82.6   0.0   1   3    0.0026      0.36   10.9   0.0   458   524   144   213    91   219 0.72 -
SOLCI007024700       -            739 EOG093602VC          -            638   7.2e-23   82.6   0.0   2   3   1.4e-12   1.9e-10   41.5   0.0   234   517   168   443   129   450 0.87 -
SOLCI007024700       -            739 EOG093602VC          -            638   7.2e-23   82.6   0.0   3   3   1.9e-10   2.6e-08   34.5   0.0   269   399   476   603   452   637 0.78 -
SOLCI000357500       -            662 EOG093602VC          -            638   8.1e-23   82.4   6.4   1   3   1.5e-13   2.1e-11   44.7   0.3   226   573    64   403    41   413 0.89 -
SOLCI000357500       -            662 EOG093602VC          -            638   8.1e-23   82.4   6.4   2   3   1.9e-07   2.7e-05   24.5   0.3   204   350   383   526   344   532 0.64 -
SOLCI000357500       -            662 EOG093602VC          -            638   8.1e-23   82.4   6.4   3   3   1.1e-09   1.6e-07   31.9   0.0   270   365   481   577   477   603 0.89 -
SOLCI002438100       -            614 EOG093602VC          -            638   8.4e-23   82.4   2.1   1   2   8.2e-11   1.2e-08   35.7   0.1   441   570   157   284    91   286 0.89 -
SOLCI002438100       -            614 EOG093602VC          -            638   8.4e-23   82.4   2.1   2   2   1.4e-14     2e-12   48.1   0.3   169   439   261   527   257   552 0.86 -
SOLCI005477300       -            449 EOG093602VC          -            638     1e-22   82.1   0.0   1   2   4.4e-18   6.2e-16   59.7   0.0   232   539    24   326    20   328 0.85 -
SOLCI005477300       -            449 EOG093602VC          -            638     1e-22   82.1   0.0   2   2   9.7e-08   1.4e-05   25.5   0.0   268   412   300   445   299   449 0.78 -
SOLCI000500200       -            626 EOG093602VC          -            638   1.4e-22   81.7   1.4   1   2     0.024       3.4    7.7   0.1   114   161   270   317   263   322 0.85 -
SOLCI000500200       -            626 EOG093602VC          -            638   1.4e-22   81.7   1.4   2   2   1.9e-14   2.7e-12   47.6   0.0   234   401   321   484   316   500 0.88 -
SOLCI006158300       -            761 EOG093602VC          -            638   1.4e-22   81.6  11.1   1   3       1.2   1.6e+02    2.1   0.1   273   334   152   209   143   228 0.78 -
SOLCI006158300       -            761 EOG093602VC          -            638   1.4e-22   81.6  11.1   2   3   2.6e-07   3.6e-05   24.1   0.5   231   416   249   423   235   433 0.88 -
SOLCI006158300       -            761 EOG093602VC          -            638   1.4e-22   81.6  11.1   3   3   8.2e-08   1.1e-05   25.7   0.2   267   366   483   582   478   584 0.96 -
SOLCI007491700       -            539 EOG093602VC          -            638   1.4e-22   81.6   0.1   1   4   4.5e-09   6.3e-07   29.9   0.0   327   501    67   233    26   236 0.89 -
SOLCI007491700       -            539 EOG093602VC          -            638   1.4e-22   81.6   0.1   2   4   2.7e-08   3.7e-06   27.4   0.2   267   351   209   288   207   341 0.84 -
SOLCI007491700       -            539 EOG093602VC          -            638   1.4e-22   81.6   0.1   3   4     0.015       2.1    8.4   0.0   106   170   320   380   297   381 0.69 -
SOLCI007491700       -            539 EOG093602VC          -            638   1.4e-22   81.6   0.1   4   4   1.7e-08   2.4e-06   28.0   0.1   235   356   345   463   327   486 0.89 -
SOLCI005586600       -            624 EOG093602VC          -            638   1.5e-22   81.5   0.6   1   3    0.0015      0.21   11.6   0.0    61   177    20   134    12   143 0.71 -
SOLCI005586600       -            624 EOG093602VC          -            638   1.5e-22   81.5   0.6   2   3   6.3e-15   8.9e-13   49.2   0.3   293   519   146   360   136   365 0.91 -
SOLCI005586600       -            624 EOG093602VC          -            638   1.5e-22   81.5   0.6   3   3   2.9e-05    0.0041   17.3   0.0   103   255   359   520   356   527 0.70 -
SOLCI001866000       -            507 EOG093602VC          -            638   2.5e-22   80.8   0.0   1   3    0.0029      0.41   10.7   0.0   479   520    45    86    32   102 0.71 -
SOLCI001866000       -            507 EOG093602VC          -            638   2.5e-22   80.8   0.0   2   3   5.4e-09   7.5e-07   29.7   0.0   225   355   140   266   131   274 0.64 -
SOLCI001866000       -            507 EOG093602VC          -            638   2.5e-22   80.8   0.0   3   3   4.2e-11     6e-09   36.6   0.0    92   205   274   391   265   422 0.82 -
SOLCI001997700       -            525 EOG093602VC          -            638   3.4e-22   80.4   0.8   1   2     3e-08   4.2e-06   27.2   0.0   305   358   307   360   279   364 0.88 -
SOLCI001997700       -            525 EOG093602VC          -            638   3.4e-22   80.4   0.8   2   2   3.5e-18   4.9e-16   60.0   0.1   271   433   343   505   341   518 0.90 -
SOLCI003278300       -            830 EOG093602VC          -            638   3.4e-22   80.3   6.1   1   3   6.2e-07   8.8e-05   22.8   0.2   271   532    57   310    51   326 0.83 -
SOLCI003278300       -            830 EOG093602VC          -            638   3.4e-22   80.3   6.1   2   3   2.3e-10   3.2e-08   34.2   1.8   108   332   301   522   295   524 0.80 -
SOLCI003278300       -            830 EOG093602VC          -            638   3.4e-22   80.3   6.1   3   3   1.5e-07   2.1e-05   24.9   0.0   230   345   521   634   517   692 0.86 -
SOLCI004420700       -            667 EOG093602VC          -            638   3.6e-22   80.3   0.8   1   3      0.77   1.1e+02    2.7   0.0   234   298    87   147    76   167 0.63 -
SOLCI004420700       -            667 EOG093602VC          -            638   3.6e-22   80.3   0.8   2   3   8.8e-22   1.2e-19   71.9   1.0   193   569   149   515   141   518 0.91 -
SOLCI004420700       -            667 EOG093602VC          -            638   3.6e-22   80.3   0.8   3   3      0.16        23    4.9   0.0   299   405   488   590   483   617 0.69 -
SOLCI006099100       -            782 EOG093602VC          -            638   4.1e-22   80.1   0.0   1   3    0.0064       0.9    9.6   0.0   204   346    43   176    18   196 0.60 -
SOLCI006099100       -            782 EOG093602VC          -            638   4.1e-22   80.1   0.0   2   3   0.00011     0.015   15.5   0.0   302   429   237   360   162   367 0.72 -
SOLCI006099100       -            782 EOG093602VC          -            638   4.1e-22   80.1   0.0   3   3   2.9e-16   4.1e-14   53.6   0.0   201   433   343   567   330   587 0.91 -
SOLCI001781600       -            651 EOG093602VC          -            638   5.8e-22   79.6   1.0   1   3     0.019       2.6    8.0   0.0   306   347   110   151   105   158 0.87 -
SOLCI001781600       -            651 EOG093602VC          -            638   5.8e-22   79.6   1.0   2   3   1.4e-09     2e-07   31.6   0.3   227   405   172   344   162   345 0.90 -
SOLCI001781600       -            651 EOG093602VC          -            638   5.8e-22   79.6   1.0   3   3   4.2e-13   5.9e-11   43.2   0.6   237   363   316   439   297   461 0.90 -
SOLCI006485100       -            894 EOG093602VC          -            638     6e-22   79.5  11.0   1   3   2.8e-13   3.9e-11   43.8   0.5   269   539    82   344    66   344 0.89 -
SOLCI006485100       -            894 EOG093602VC          -            638     6e-22   79.5  11.0   2   3   1.7e-11   2.4e-09   37.9   1.6   179   465   229   505   218   507 0.84 -
SOLCI006485100       -            894 EOG093602VC          -            638     6e-22   79.5  11.0   3   3   3.2e-06   0.00045   20.5   0.1   233   401   483   649   464   662 0.87 -
SOLCI005367200       -            658 EOG093602VC          -            638   6.9e-22   79.3   0.0   1   3    0.0037      0.52   10.4   0.0   271   364    56   145    35   148 0.63 -
SOLCI005367200       -            658 EOG093602VC          -            638   6.9e-22   79.3   0.0   2   3   2.2e-15   3.1e-13   50.8   0.0    96   402   117   416   115   419 0.87 -
SOLCI005367200       -            658 EOG093602VC          -            638   6.9e-22   79.3   0.0   3   3   2.4e-05    0.0033   17.6   0.0   473   532   418   473   413   494 0.77 -
SOLCI006755700       -            646 EOG093602VC          -            638   7.9e-22   79.1   1.3   1   2   0.00074       0.1   12.7   0.0   236   376    35   175    29   181 0.80 -
SOLCI006755700       -            646 EOG093602VC          -            638   7.9e-22   79.1   1.3   2   2   2.1e-19   2.9e-17   64.1   0.3    87   390   161   459   156   471 0.82 -
SOLCI003282300       -            649 EOG093602VC          -            638   8.7e-22   79.0   7.1   1   3     1e-08   1.5e-06   28.7   0.0   165   365    61   263    57   266 0.88 -
SOLCI003282300       -            649 EOG093602VC          -            638   8.7e-22   79.0   7.1   2   3   4.2e-15   5.9e-13   49.8   4.4   267   572   266   567   255   580 0.88 -
SOLCI003282300       -            649 EOG093602VC          -            638   8.7e-22   79.0   7.1   3   3    0.0026      0.36   10.9   0.0   283   393   520   627   517   633 0.72 -
SOLCI004732000       -            116 EOG093602VC          -            638     1e-21   78.8   0.0   1   2   4.8e-08   6.7e-06   26.5   0.0   147   184     3    40     1    42 0.93 -
SOLCI004732000       -            116 EOG093602VC          -            638     1e-21   78.8   0.0   2   2   1.2e-15   1.7e-13   51.6   0.0   284   358    40   114    38   116 0.77 -
SOLCI001655700       -            472 EOG093602VC          -            638   1.1e-21   78.6   0.1   1   2   2.5e-17   3.5e-15   57.2   0.0   263   539     5   273     2   280 0.89 -
SOLCI001655700       -            472 EOG093602VC          -            638   1.1e-21   78.6   0.1   2   2   4.7e-06   0.00067   19.9   0.1   235   392   280   436   267   452 0.76 -
SOLCI003417500       -            751 EOG093602VC          -            638   1.3e-21   78.4   0.0   1   3   2.8e-06   0.00039   20.7   0.0    21   362     5   334     1   336 0.78 -
SOLCI003417500       -            751 EOG093602VC          -            638   1.3e-21   78.4   0.0   2   3   7.3e-12     1e-09   39.1   0.0   151   347   258   455   244   474 0.85 -
SOLCI003417500       -            751 EOG093602VC          -            638   1.3e-21   78.4   0.0   3   3   5.5e-09   7.7e-07   29.6   0.0   438   572   476   609   471   626 0.92 -
SOLCI007300500       -            403 EOG093602VC          -            638   1.6e-21   78.1   0.0   1   2   3.4e-13   4.8e-11   43.5   0.0   448   542   224   318   189   320 0.90 -
SOLCI007300500       -            403 EOG093602VC          -            638   1.6e-21   78.1   0.0   2   2   4.6e-12   6.5e-10   39.8   0.0   445   539   291   385   290   399 0.64 -
SOLCI006982000       -            615 EOG093602VC          -            638   2.1e-21   77.7   3.0   1   3   3.1e-10   4.3e-08   33.7   0.3   269   469    62   254     4   276 0.82 -
SOLCI006982000       -            615 EOG093602VC          -            638   2.1e-21   77.7   3.0   2   3      0.44        62    3.5   0.0   495   539   389   433   308   438 0.52 -
SOLCI006982000       -            615 EOG093602VC          -            638   2.1e-21   77.7   3.0   3   3   4.8e-12   6.8e-10   39.7   0.0   231   401   436   600   432   608 0.87 -
SOLCI004901500       -            466 EOG093602VC          -            638   2.7e-21   77.4   0.1   1   2   6.5e-19   9.1e-17   62.4   0.0   265   541    83   351    47   356 0.88 -
SOLCI004901500       -            466 EOG093602VC          -            638   2.7e-21   77.4   0.1   2   2   0.00057     0.081   13.0   0.0   475   542   356   421   353   452 0.76 -
SOLCI004389500       -            415 EOG093602VC          -            638   3.1e-21   77.2   0.1   1   1     3e-22   4.2e-20   73.4   0.1   235   438   173   376   157   379 0.96 -
SOLCI002514300       -            555 EOG093602VC          -            638   3.1e-21   77.2   0.1   1   4    0.0012      0.17   12.0   0.0   448   525    43   116    38   131 0.70 -
SOLCI002514300       -            555 EOG093602VC          -            638   3.1e-21   77.2   0.1   2   4   1.7e-05    0.0023   18.1   0.0   263   348   134   215   131   228 0.88 -
SOLCI002514300       -            555 EOG093602VC          -            638   3.1e-21   77.2   0.1   3   4   0.00027     0.037   14.1   0.0   299   400   267   368   244   372 0.59 -
SOLCI002514300       -            555 EOG093602VC          -            638   3.1e-21   77.2   0.1   4   4   3.4e-08   4.7e-06   27.0   0.0   268   366   372   471   365   475 0.93 -
SOLCI002661500       -            536 EOG093602VC          -            638   3.2e-21   77.1   0.3   1   2   6.1e-11   8.6e-09   36.1   0.5   329   559    14   235     9   255 0.87 -
SOLCI002661500       -            536 EOG093602VC          -            638   3.2e-21   77.1   0.3   2   2   8.4e-12   1.2e-09   38.9   0.0   229   511   253   529   220   533 0.84 -
SOLCI002632800       -            605 EOG093602VC          -            638   4.4e-21   76.7   0.3   1   3    0.0059      0.83    9.7   0.0   226   350    75   197    42   214 0.76 -
SOLCI002632800       -            605 EOG093602VC          -            638   4.4e-21   76.7   0.3   2   3   0.00015      0.02   15.0   0.0   300   362   213   271   203   277 0.80 -
SOLCI002632800       -            605 EOG093602VC          -            638   4.4e-21   76.7   0.3   3   3   1.6e-13   2.3e-11   44.6   0.0   167   363   277   475   275   497 0.74 -
SOLCI006210600       -            498 EOG093602VC          -            638   4.7e-21   76.6   0.1   1   1   1.2e-22   1.7e-20   74.7   0.1   199   570     4   371     2   376 0.90 -
SOLCI000794400       -            632 EOG093602VC          -            638   5.3e-21   76.4   2.1   1   2   3.1e-16   4.3e-14   53.6   1.9   231   524    81   363    70   369 0.91 -
SOLCI000794400       -            632 EOG093602VC          -            638   5.3e-21   76.4   2.1   2   2     6e-09   8.4e-07   29.5   0.0   233   382   318   462   313   494 0.77 -
SOLCI002364300       -            528 EOG093602VC          -            638   5.8e-21   76.3   8.2   1   3     3e-09   4.2e-07   30.5   1.2   371   523    18   166    13   173 0.89 -
SOLCI002364300       -            528 EOG093602VC          -            638   5.8e-21   76.3   8.2   2   3   5.4e-13   7.6e-11   42.9   1.6   232   379   120   263   119   265 0.90 -
SOLCI002364300       -            528 EOG093602VC          -            638   5.8e-21   76.3   8.2   3   3   2.1e-06    0.0003   21.1   0.1   279   399   268   385   263   406 0.86 -
SOLCI003956600       -            581 EOG093602VC          -            638     6e-21   76.2   0.4   1   2   2.1e-10     3e-08   34.3   0.0   165   362    61   266     8   269 0.85 -
SOLCI003956600       -            581 EOG093602VC          -            638     6e-21   76.2   0.4   2   2   2.1e-13   2.9e-11   44.2   0.3   307   569   246   511   242   560 0.82 -
SOLCI003387500       -            695 EOG093602VC          -            638   6.6e-21   76.1   0.3   1   2   6.8e-19   9.5e-17   62.4   0.1    66   382   119   433   114   440 0.86 -
SOLCI003387500       -            695 EOG093602VC          -            638   6.6e-21   76.1   0.3   2   2    0.0068      0.96    9.5   0.0   269   431   425   589   423   594 0.66 -
SOLCI006954000       -            616 EOG093602VC          -            638   7.6e-21   75.9   1.4   1   4    0.0054      0.75    9.8   0.0   276   353    72   146    63   155 0.69 -
SOLCI006954000       -            616 EOG093602VC          -            638   7.6e-21   75.9   1.4   2   4     0.027       3.8    7.5   0.0   126   195   161   226   148   231 0.84 -
SOLCI006954000       -            616 EOG093602VC          -            638   7.6e-21   75.9   1.4   3   4   0.00029      0.04   14.0   0.0   232   329   229   326   215   337 0.90 -
SOLCI006954000       -            616 EOG093602VC          -            638   7.6e-21   75.9   1.4   4   4   7.6e-12   1.1e-09   39.1   0.1   236   433   341   535   336   555 0.90 -
SOLCI001264300       -            628 EOG093602VC          -            638   8.7e-21   75.7   0.9   1   2   3.3e-13   4.6e-11   43.6   0.4    88   361    46   314    25   320 0.87 -
SOLCI001264300       -            628 EOG093602VC          -            638   8.7e-21   75.7   0.9   2   2   1.1e-08   1.6e-06   28.6   0.0   236   425   325   515   322   536 0.84 -
SOLCI000060300       -            370 EOG093602VC          -            638   9.6e-21   75.6   2.9   1   2   1.1e-16   1.5e-14   55.1   0.9   204   359    57   211    12   215 0.83 -
SOLCI000060300       -            370 EOG093602VC          -            638   9.6e-21   75.6   2.9   2   2   3.4e-06   0.00048   20.4   0.0   278   358   212   292   208   297 0.93 -
SOLCI001011300       -            607 EOG093602VC          -            638   1.6e-20   74.8   7.5   1   3   1.1e-11   1.5e-09   38.5   1.0   290   521   103   326    75   336 0.87 -
SOLCI001011300       -            607 EOG093602VC          -            638   1.6e-20   74.8   7.5   2   3     1e-08   1.5e-06   28.7   0.1   262   353   347   434   338   446 0.86 -
SOLCI001011300       -            607 EOG093602VC          -            638   1.6e-20   74.8   7.5   3   3    0.0039      0.54   10.3   0.0   156   301   442   520   430   569 0.44 -
SOLCI002282800       -            559 EOG093602VC          -            638   2.6e-20   74.1   2.5   1   2   3.8e-11   5.3e-09   36.8   0.3   152   356    63   263    52   277 0.81 -
SOLCI002282800       -            559 EOG093602VC          -            638   2.6e-20   74.1   2.5   2   2     8e-11   1.1e-08   35.7   0.2   232   456   280   502   263   519 0.82 -
SOLCI002660400       -            653 EOG093602VC          -            638     3e-20   73.9   0.5   1   2   6.6e-07   9.2e-05   22.8   0.1   435   560   127   257    87   274 0.51 -
SOLCI002660400       -            653 EOG093602VC          -            638     3e-20   73.9   0.5   2   2   4.5e-14   6.4e-12   46.4   0.0   174   396   382   611   377   617 0.86 -
SOLCI005079900       -            558 EOG093602VC          -            638   3.1e-20   73.9   2.9   1   2   1.3e-11   1.8e-09   38.3   1.1   121   407    27   302    10   322 0.81 -
SOLCI005079900       -            558 EOG093602VC          -            638   3.1e-20   73.9   2.9   2   2   9.2e-10   1.3e-07   32.2   0.0   235   360   336   458   328   493 0.86 -
SOLCI001686500       -            621 EOG093602VC          -            638   3.8e-20   73.6   0.8   1   3     0.017       2.4    8.2   0.0   472   520   106   154    97   175 0.82 -
SOLCI001686500       -            621 EOG093602VC          -            638   3.8e-20   73.6   0.8   2   3   5.4e-14   7.6e-12   46.2   0.7   182   400   199   413   184   416 0.91 -
SOLCI001686500       -            621 EOG093602VC          -            638   3.8e-20   73.6   0.8   3   3   9.6e-10   1.4e-07   32.1   0.0   231   383   313   462   308   493 0.79 -
SOLCI001442100       -            653 EOG093602VC          -            638   4.5e-20   73.4   0.1   1   4   8.4e-05     0.012   15.8   0.0   231   346    78   189    64   236 0.64 -
SOLCI001442100       -            653 EOG093602VC          -            638   4.5e-20   73.4   0.1   2   4   3.4e-08   4.7e-06   27.0   0.0   230   376   244   386   231   390 0.91 -
SOLCI001442100       -            653 EOG093602VC          -            638   4.5e-20   73.4   0.1   3   4   2.6e-07   3.7e-05   24.1   0.0    91   187   376   468   369   474 0.90 -
SOLCI001442100       -            653 EOG093602VC          -            638   4.5e-20   73.4   0.1   4   4      0.58        81    3.1   0.0   107   145   493   535   472   565 0.75 -
SOLCI000091600       -            538 EOG093602VC          -            638   4.8e-20   73.2   0.2   1   2   8.7e-09   1.2e-06   29.0   0.0   263   381   145   258   109   268 0.85 -
SOLCI000091600       -            538 EOG093602VC          -            638   4.8e-20   73.2   0.2   2   2   6.6e-13   9.2e-11   42.6   0.2   194   365   247   414   246   511 0.77 -
SOLCI005818800       -            585 EOG093602VC          -            638   5.3e-20   73.1   0.0   1   2   1.6e-16   2.3e-14   54.5   0.0   165   411    74   317    56   328 0.89 -
SOLCI005818800       -            585 EOG093602VC          -            638   5.3e-20   73.1   0.0   2   2     7e-05    0.0098   16.1   0.0   146   206   327   391   317   416 0.86 -
SOLCI002977100       -            630 EOG093602VC          -            638   6.2e-20   72.9   2.0   1   3   2.7e-08   3.8e-06   27.3   0.5   317   528    74   273    36   290 0.73 -
SOLCI002977100       -            630 EOG093602VC          -            638   6.2e-20   72.9   2.0   2   3   6.7e-12   9.4e-10   39.2   0.1   262   397   287   419   278   423 0.75 -
SOLCI002977100       -            630 EOG093602VC          -            638   6.2e-20   72.9   2.0   3   3    0.0062      0.88    9.6   0.0   299   404   391   492   369   529 0.76 -
SOLCI003556900       -            534 EOG093602VC          -            638   6.4e-20   72.8   1.4   1   3   2.4e-17   3.4e-15   57.2   0.7   230   479    93   330    89   367 0.88 -
SOLCI003556900       -            534 EOG093602VC          -            638   6.4e-20   72.8   1.4   2   3     0.006      0.84    9.7   0.0   270   363   331   437   323   452 0.74 -
SOLCI003556900       -            534 EOG093602VC          -            638   6.4e-20   72.8   1.4   3   3      0.47        66    3.4   0.0   479   513   483   517   463   529 0.85 -
SOLCI006543400       -            676 EOG093602VC          -            638   7.2e-20   72.7   0.1   1   3     0.035         5    7.1   0.0   445   545    76   176    61   203 0.70 -
SOLCI006543400       -            676 EOG093602VC          -            638   7.2e-20   72.7   0.1   2   3   9.6e-15   1.3e-12   48.6   0.1   132   357   206   424   188   440 0.56 -
SOLCI006543400       -            676 EOG093602VC          -            638   7.2e-20   72.7   0.1   3   3    0.0002     0.028   14.5   0.0   281   430   418   569   410   577 0.75 -
SOLCI000257300       -            607 EOG093602VC          -            638   7.7e-20   72.6   0.5   1   2    0.0012      0.17   12.0   0.0   441   526    95   181    64   201 0.83 -
SOLCI000257300       -            607 EOG093602VC          -            638   7.7e-20   72.6   0.5   2   2   1.7e-17   2.4e-15   57.7   0.1   168   401   200   432   190   503 0.87 -
SOLCI001670900       -            653 EOG093602VC          -            638   1.4e-19   71.7   0.5   1   2     0.035       4.9    7.2   0.0   444   542    49   143    26   147 0.87 -
SOLCI001670900       -            653 EOG093602VC          -            638   1.4e-19   71.7   0.5   2   2   1.2e-18   1.7e-16   61.5   0.2   277   569   154   440   145   445 0.91 -
SOLCI000130800       -            698 EOG093602VC          -            638   1.9e-19   71.2   0.6   1   3   4.4e-05    0.0062   16.7   0.1   271   382    95   205    49   229 0.81 -
SOLCI000130800       -            698 EOG093602VC          -            638   1.9e-19   71.2   0.6   2   3    0.0048      0.67   10.0   0.0   272   363   344   428   253   471 0.86 -
SOLCI000130800       -            698 EOG093602VC          -            638   1.9e-19   71.2   0.6   3   3   3.8e-12   5.4e-10   40.0   0.1   238   371   483   613   471   651 0.88 -
SOLCI006245500       -            603 EOG093602VC          -            638   2.1e-19   71.1   2.1   1   3   0.00022     0.031   14.4   0.2   231   379   113   259    90   263 0.80 -
SOLCI006245500       -            603 EOG093602VC          -            638   2.1e-19   71.1   2.1   2   3   2.6e-06   0.00037   20.8   0.1   263   347   280   362   262   415 0.75 -
SOLCI006245500       -            603 EOG093602VC          -            638   2.1e-19   71.1   2.1   3   3   3.1e-10   4.3e-08   33.8   0.0   230   398   416   581   394   597 0.81 -
SOLCI003658300       -            765 EOG093602VC          -            638   2.2e-19   71.1   0.4   1   3   7.6e-05     0.011   15.9   0.0   228   327   251   352   234   358 0.85 -
SOLCI003658300       -            765 EOG093602VC          -            638   2.2e-19   71.1   0.4   2   3   0.00024     0.034   14.3   0.0   267   364   358   455   349   458 0.92 -
SOLCI003658300       -            765 EOG093602VC          -            638   2.2e-19   71.1   0.4   3   3   2.4e-11   3.3e-09   37.4   0.0   229   405   456   628   449   647 0.88 -
SOLCI002576300       -            608 EOG093602VC          -            638   3.2e-19   70.5   0.0   1   2   1.6e-07   2.2e-05   24.8   0.0   231   380    95   240    70   249 0.90 -
SOLCI002576300       -            608 EOG093602VC          -            638   3.2e-19   70.5   0.0   2   2    0.0098       1.4    9.0   0.0   128   216   466   556   456   588 0.74 -
SOLCI004636700       -            698 EOG093602VC          -            638   5.2e-19   69.8   2.9   1   3   2.2e-05    0.0031   17.7   0.0   267   401   128   258    62   279 0.85 -
SOLCI004636700       -            698 EOG093602VC          -            638   5.2e-19   69.8   2.9   2   3   2.6e-08   3.7e-06   27.4   0.2   263   430   295   454   283   459 0.91 -
SOLCI004636700       -            698 EOG093602VC          -            638   5.2e-19   69.8   2.9   3   3   8.6e-06    0.0012   19.1   0.1   227   379   458   605   454   607 0.83 -
SOLCI002625600       -            591 EOG093602VC          -            638   6.2e-19   69.6   0.2   1   3      0.65        91    2.9   0.0   132   177    83   128    74   133 0.81 -
SOLCI002625600       -            591 EOG093602VC          -            638   6.2e-19   69.6   0.2   2   3   1.7e-09   2.4e-07   31.3   0.1   228   363   149   280   134   285 0.92 -
SOLCI002625600       -            591 EOG093602VC          -            638   6.2e-19   69.6   0.2   3   3   2.9e-09   4.1e-07   30.5   0.0   271   380   289   396   280   441 0.60 -
SOLCI001872400       -            654 EOG093602VC          -            638   6.9e-19   69.4   0.1   1   3   9.9e-12   1.4e-09   38.7   0.0   166   362   210   419   192   423 0.82 -
SOLCI001872400       -            654 EOG093602VC          -            638   6.9e-19   69.4   0.1   2   3   1.2e-09   1.6e-07   31.9   0.0   200   362   398   560   397   568 0.89 -
SOLCI001872400       -            654 EOG093602VC          -            638   6.9e-19   69.4   0.1   3   3       7.2     1e+03   -0.5   0.1   226   272   571   617   548   632 0.78 -
SOLCI001246800       -           1038 EOG093602VC          -            638   7.8e-19   69.2   0.0   1   6     0.083        12    5.9   0.0   270   351    95   172    63   187 0.79 -
SOLCI001246800       -           1038 EOG093602VC          -            638   7.8e-19   69.2   0.0   2   6     0.019       2.6    8.1   0.0    96   230   224   360   213   470 0.72 -
SOLCI001246800       -           1038 EOG093602VC          -            638   7.8e-19   69.2   0.0   3   6   1.1e-06   0.00015   22.0   0.1   233   386   428   577   402   617 0.81 -
SOLCI001246800       -           1038 EOG093602VC          -            638   7.8e-19   69.2   0.0   4   6     0.036       5.1    7.1   0.0   229   326   627   724   617   730 0.88 -
SOLCI001246800       -           1038 EOG093602VC          -            638   7.8e-19   69.2   0.0   5   6   1.8e-05    0.0025   18.0   0.0   306   399   735   829   709   844 0.71 -
SOLCI001246800       -           1038 EOG093602VC          -            638   7.8e-19   69.2   0.0   6   6      0.36        50    3.8   0.0   483   535   808   856   800   896 0.76 -
SOLCI006582300       -            682 EOG093602VC          -            638     1e-18   68.9   2.2   1   2   1.7e-06   0.00024   21.4   0.0   272   417    72   213    60   240 0.85 -
SOLCI006582300       -            682 EOG093602VC          -            638     1e-18   68.9   2.2   2   2   7.8e-17   1.1e-14   55.5   0.7   101   502   172   564   152   601 0.82 -
SOLCI005428400       -            643 EOG093602VC          -            638   1.1e-18   68.8   1.2   1   3   3.4e-05    0.0047   17.1   0.0   381   515    44   175    24   185 0.54 -
SOLCI005428400       -            643 EOG093602VC          -            638   1.1e-18   68.8   1.2   2   3   7.4e-14     1e-11   45.7   0.2   120   367   195   440   184   446 0.88 -
SOLCI005428400       -            643 EOG093602VC          -            638   1.1e-18   68.8   1.2   3   3   2.6e-05    0.0037   17.5   0.0   300   401   408   504   402   510 0.85 -
SOLCI003466100       -            531 EOG093602VC          -            638   1.1e-18   68.7   2.7   1   3   7.2e-08     1e-05   25.9   0.1   261   329   147   211   137   215 0.90 -
SOLCI003466100       -            531 EOG093602VC          -            638   1.1e-18   68.7   2.7   2   3   5.8e-07   8.1e-05   22.9   0.5   267   382   215   331   213   335 0.59 -
SOLCI003466100       -            531 EOG093602VC          -            638   1.1e-18   68.7   2.7   3   3   1.5e-05    0.0021   18.3   0.0   292   363   341   413   334   511 0.81 -
SOLCI004937200       -            610 EOG093602VC          -            638   1.4e-18   68.4   0.0   1   1   2.8e-20   3.9e-18   66.9   0.0   177   591    50   451    29   458 0.85 -
SOLCI006966600       -            935 EOG093602VC          -            638   1.8e-18   68.0   5.8   1   4     0.027       3.8    7.5   1.2    86   281   102   295    87   344 0.67 -
SOLCI006966600       -            935 EOG093602VC          -            638   1.8e-18   68.0   5.8   2   4   3.4e-07   4.8e-05   23.7   0.1   230   489   346   600   324   603 0.80 -
SOLCI006966600       -            935 EOG093602VC          -            638   1.8e-18   68.0   5.8   3   4   3.7e-08   5.2e-06   26.9   0.3   226   410   546   724   530   739 0.89 -
SOLCI006966600       -            935 EOG093602VC          -            638   1.8e-18   68.0   5.8   4   4   3.7e-11   5.2e-09   36.8   0.1   135   362   626   848   610   852 0.81 -
SOLCI004671100       -            639 EOG093602VC          -            638     2e-18   67.9   3.2   1   2   3.1e-05    0.0043   17.2   0.3   227   351   155   271   152   284 0.80 -
SOLCI004671100       -            639 EOG093602VC          -            638     2e-18   67.9   3.2   2   2   7.4e-13     1e-10   42.4   0.1   167   399   288   520   284   525 0.89 -
SOLCI007179400       -            482 EOG093602VC          -            638   2.1e-18   67.8   0.7   1   1   5.6e-20   7.9e-18   65.9   0.6    89   467    36   413    29   421 0.83 -
SOLCI002194900       -            720 EOG093602VC          -            638     3e-18   67.3   0.0   1   3    0.0066      0.93    9.5   0.0   199   329    78   201    68   203 0.79 -
SOLCI002194900       -            720 EOG093602VC          -            638     3e-18   67.3   0.0   2   3    0.0078       1.1    9.3   0.0   202   327   180   302   173   306 0.78 -
SOLCI002194900       -            720 EOG093602VC          -            638     3e-18   67.3   0.0   3   3   2.5e-14   3.5e-12   47.3   0.0   130   404   306   579   268   604 0.86 -
SOLCI005437800       -            530 EOG093602VC          -            638   3.2e-18   67.2   4.9   1   4      0.14        20    5.1   0.0   130   181    67   120    59   125 0.82 -
SOLCI005437800       -            530 EOG093602VC          -            638   3.2e-18   67.2   4.9   2   4     0.023       3.2    7.8   0.5   398   520   132   246   124   298 0.76 -
SOLCI005437800       -            530 EOG093602VC          -            638   3.2e-18   67.2   4.9   3   4   1.6e-12   2.3e-10   41.3   1.6   168   401   173   404   168   407 0.89 -
SOLCI005437800       -            530 EOG093602VC          -            638   3.2e-18   67.2   4.9   4   4     1e-10   1.4e-08   35.4   0.1   228   425   300   501   290   528 0.70 -
SOLCI004421600       -            720 EOG093602VC          -            638   3.6e-18   67.0   4.0   1   4   3.3e-06   0.00046   20.4   0.4   296   513   103   310    83   336 0.62 -
SOLCI004421600       -            720 EOG093602VC          -            638   3.6e-18   67.0   4.0   2   4   6.1e-05    0.0085   16.3   0.8   473   574   238   337   184   375 0.67 -
SOLCI004421600       -            720 EOG093602VC          -            638   3.6e-18   67.0   4.0   3   4     1e-05    0.0015   18.8   0.0   230   415   338   516   334   532 0.85 -
SOLCI004421600       -            720 EOG093602VC          -            638   3.6e-18   67.0   4.0   4   4   1.7e-07   2.3e-05   24.7   0.0   231   330   538   639   524   649 0.89 -
SOLCI002887100       -            535 EOG093602VC          -            638   5.2e-18   66.5   0.4   1   3     7e-06   0.00099   19.4   0.0   189   347   126   281   102   333 0.65 -
SOLCI002887100       -            535 EOG093602VC          -            638   5.2e-18   66.5   0.4   2   3     4e-11   5.6e-09   36.7   0.0   269   362   342   435   335   442 0.93 -
SOLCI002887100       -            535 EOG093602VC          -            638   5.2e-18   66.5   0.4   3   3     0.035       4.9    7.1   0.0   299   350   449   500   438   528 0.71 -
SOLCI005213900       -            936 EOG093602VC          -            638   5.3e-18   66.5  11.1   1   4         1   1.4e+02    2.3   0.1   103   178    98   169    76   181 0.81 -
SOLCI005213900       -            936 EOG093602VC          -            638   5.3e-18   66.5  11.1   2   4   2.6e-09   3.6e-07   30.7   1.5   162   360   188   384   184   413 0.91 -
SOLCI005213900       -            936 EOG093602VC          -            638   5.3e-18   66.5  11.1   3   4   0.00056     0.078   13.1   0.3   229   366   424   556   416   570 0.86 -
SOLCI005213900       -            936 EOG093602VC          -            638   5.3e-18   66.5  11.1   4   4   2.2e-06   0.00031   21.0   0.0   267   363   628   725   554   732 0.79 -
SOLCI000350900       -            651 EOG093602VC          -            638   5.6e-18   66.4   0.1   1   2   1.1e-05    0.0015   18.7   0.0   435   502   106   174    84   186 0.58 -
SOLCI000350900       -            651 EOG093602VC          -            638   5.6e-18   66.4   0.1   2   2   8.3e-14   1.2e-11   45.5   0.0   370   539   241   423   212   456 0.81 -
SOLCI002443800       -            566 EOG093602VC          -            638   5.8e-18   66.4   2.8   1   3    0.0025      0.35   10.9   0.1   235   334    97   194    89   207 0.88 -
SOLCI002443800       -            566 EOG093602VC          -            638   5.8e-18   66.4   2.8   2   3   5.6e-07   7.9e-05   23.0   0.2   413   543   199   327   194   329 0.86 -
SOLCI002443800       -            566 EOG093602VC          -            638   5.8e-18   66.4   2.8   3   3   1.5e-09   2.1e-07   31.5   0.0   233   391   328   483   325   500 0.75 -
SOLCI004171700       -            633 EOG093602VC          -            638   6.6e-18   66.2   0.5   1   2   3.2e-15   4.5e-13   50.2   1.5   171   535    94   463    88   471 0.86 -
SOLCI004171700       -            633 EOG093602VC          -            638   6.6e-18   66.2   0.5   2   2    0.0016      0.23   11.5   0.0   126   229   470   574   453   590 0.78 -
SOLCI006342700       -            489 EOG093602VC          -            638   8.8e-18   65.8   3.4   1   3       7.4     1e+03   -0.5   0.0    38    79    86   128    55   133 0.76 -
SOLCI006342700       -            489 EOG093602VC          -            638   8.8e-18   65.8   3.4   2   3   5.9e-10   8.3e-08   32.8   0.5   194   331   141   281   128   317 0.69 -
SOLCI006342700       -            489 EOG093602VC          -            638   8.8e-18   65.8   3.4   3   3   7.2e-10     1e-07   32.5   0.0   227   360   316   452   286   459 0.87 -
SOLCI003135400       -            590 EOG093602VC          -            638   1.7e-17   64.8   2.4   1   3     0.006      0.85    9.7   0.0   295   360    30    91     9    99 0.82 -
SOLCI003135400       -            590 EOG093602VC          -            638   1.7e-17   64.8   2.4   2   3   2.8e-08     4e-06   27.3   0.5   100   329   138   365   101   370 0.75 -
SOLCI003135400       -            590 EOG093602VC          -            638   1.7e-17   64.8   2.4   3   3   8.7e-08   1.2e-05   25.7   0.0   269   434   371   536   366   569 0.71 -
SOLCI002052500       -            534 EOG093602VC          -            638   2.2e-17   64.5   3.2   1   3     0.017       2.4    8.2   0.1   471   523    68   120    49   131 0.87 -
SOLCI002052500       -            534 EOG093602VC          -            638   2.2e-17   64.5   3.2   2   3   5.6e-06   0.00078   19.7   1.7   195   354    73   223    72   228 0.90 -
SOLCI002052500       -            534 EOG093602VC          -            638   2.2e-17   64.5   3.2   3   3   1.6e-12   2.2e-10   41.3   0.0   151   358   225   430   222   499 0.86 -
SOLCI000270700       -            850 EOG093602VC          -            638   2.5e-17   64.3   7.0   1   2      0.73     1e+02    2.8   0.0   251   356   206   311   179   330 0.80 -
SOLCI000270700       -            850 EOG093602VC          -            638   2.5e-17   64.3   7.0   2   2     1e-18   1.4e-16   61.8   4.0   270   553   400   679   376   718 0.88 -
SOLCI007220200       -            850 EOG093602VC          -            638   2.7e-17   64.1   2.5   1   2   3.5e-09     5e-07   30.3   0.3   226   612   151   533    56   535 0.77 -
SOLCI007220200       -            850 EOG093602VC          -            638   2.7e-17   64.1   2.5   2   2   1.5e-08     2e-06   28.2   0.0   300   399   631   731   608   737 0.84 -
SOLCI002358300       -            602 EOG093602VC          -            638   3.5e-17   63.8   0.0   1   3    0.0089       1.2    9.1   0.0   274   350    49   121    43   139 0.84 -
SOLCI002358300       -            602 EOG093602VC          -            638   3.5e-17   63.8   0.0   2   3   9.4e-08   1.3e-05   25.5   0.0   319   543   162   377   136   382 0.86 -
SOLCI002358300       -            602 EOG093602VC          -            638   3.5e-17   63.8   0.0   3   3     1e-07   1.5e-05   25.4   0.0   232   356   377   498   375   559 0.75 -
SOLCI006221800       -            453 EOG093602VC          -            638   3.9e-17   63.6   0.0   1   2   1.2e-05    0.0016   18.6   0.0   163   366    61   261    49   264 0.88 -
SOLCI006221800       -            453 EOG093602VC          -            638   3.9e-17   63.6   0.0   2   2   5.5e-13   7.7e-11   42.8   0.0   235   352   266   381   259   433 0.88 -
SOLCI001503200       -            492 EOG093602VC          -            638     4e-17   63.6   0.4   1   2   4.7e-07   6.5e-05   23.2   0.1   116   244    75   206    64   210 0.79 -
SOLCI001503200       -            492 EOG093602VC          -            638     4e-17   63.6   0.4   2   2   3.7e-14   5.2e-12   46.7   0.0   192   435   190   439   181   463 0.88 -
SOLCI001388900       -            521 EOG093602VC          -            638   5.3e-17   63.2   3.5   1   2   7.5e-11     1e-08   35.8   0.1   208   368   129   285    83   297 0.82 -
SOLCI001388900       -            521 EOG093602VC          -            638   5.3e-17   63.2   3.5   2   2   1.5e-08   2.1e-06   28.2   0.7   235   422   292   480   285   494 0.78 -
SOLCI007077600       -            506 EOG093602VC          -            638   5.5e-17   63.1   2.3   1   1   1.3e-17   1.8e-15   58.1   3.6   141   398   166   428   160   431 0.86 -
SOLCI002934700       -            481 EOG093602VC          -            638   6.2e-17   63.0   0.2   1   3   5.8e-05    0.0082   16.3   0.0   274   346   128   196   119   205 0.85 -
SOLCI002934700       -            481 EOG093602VC          -            638   6.2e-17   63.0   0.2   2   3   1.1e-12   1.5e-10   41.9   0.0   212   348   235   366   217   421 0.84 -
SOLCI002934700       -            481 EOG093602VC          -            638   6.2e-17   63.0   0.2   3   3         3   4.2e+02    0.8   0.0   307   335   394   422   387   431 0.64 -
SOLCI002540800       -            491 EOG093602VC          -            638   6.5e-17   62.9   1.5   1   1   1.6e-18   2.2e-16   61.1   1.5   140   453   135   458   126   486 0.64 -
SOLCI004915200       -            542 EOG093602VC          -            638   6.6e-17   62.9   0.1   1   3    0.0002     0.028   14.6   0.0   416   537   143   262   114   267 0.56 -
SOLCI004915200       -            542 EOG093602VC          -            638   6.6e-17   62.9   0.1   2   3   0.00011     0.015   15.4   0.0   268   345   238   311   226   322 0.86 -
SOLCI004915200       -            542 EOG093602VC          -            638   6.6e-17   62.9   0.1   3   3   5.6e-10   7.8e-08   32.9   0.1   203   404   342   533   329   538 0.87 -
SOLCI004821100       -            375 EOG093602VC          -            638   8.2e-17   62.6   0.8   1   2     0.056       7.8    6.5   0.1    49    82   185   218   182   229 0.84 -
SOLCI004821100       -            375 EOG093602VC          -            638   8.2e-17   62.6   0.8   2   2     1e-17   1.5e-15   58.4   0.2   214   378   209   374   206   375 0.82 -
SOLCI006110800       -            484 EOG093602VC          -            638     1e-16   62.3   0.0   1   3   1.6e-09   2.3e-07   31.4   0.0    98   342    41   278     4   283 0.79 -
SOLCI006110800       -            484 EOG093602VC          -            638     1e-16   62.3   0.0   2   3   1.3e-06   0.00018   21.8   0.0   448   568   280   399   265   399 0.83 -
SOLCI006110800       -            484 EOG093602VC          -            638     1e-16   62.3   0.0   3   3     0.081        11    5.9   0.0   478   505   377   404   373   447 0.81 -
SOLCI003281000       -            483 EOG093602VC          -            638   1.1e-16   62.1   1.3   1   2   8.4e-08   1.2e-05   25.7   0.4   416   574    18   176     7   177 0.79 -
SOLCI003281000       -            483 EOG093602VC          -            638   1.1e-16   62.1   1.3   2   2   5.3e-12   7.4e-10   39.6   1.2   157   331   135   308   127   341 0.87 -
SOLCI005378000       -            625 EOG093602VC          -            638   1.2e-16   62.0   0.5   1   1   1.7e-18   2.4e-16   61.0   0.5   177   526   240   583   169   586 0.86 -
SOLCI001322300       -            109 EOG093602VC          -            638   1.2e-16   62.0   0.1   1   1   9.8e-19   1.4e-16   61.8   0.1   256   351     2    97     1   102 0.95 -
SOLCI002908200       -            626 EOG093602VC          -            638   1.3e-16   62.0   0.0   1   1   2.7e-17   3.8e-15   57.1   0.0   231   572    81   417    72   422 0.91 -
SOLCI007033000       -            473 EOG093602VC          -            638   1.4e-16   61.8   4.2   1   2   3.2e-08   4.5e-06   27.1   1.6   175   328   117   268    77   279 0.60 -
SOLCI007033000       -            473 EOG093602VC          -            638   1.4e-16   61.8   4.2   2   2   4.8e-11   6.8e-09   36.4   0.2   212   405   258   454   244   470 0.76 -
SOLCI004309800       -            545 EOG093602VC          -            638   1.8e-16   61.5   0.0   1   2   1.8e-08   2.6e-06   27.9   0.1   194   328   180   314   156   320 0.83 -
SOLCI004309800       -            545 EOG093602VC          -            638   1.8e-16   61.5   0.0   2   2   1.6e-09   2.3e-07   31.4   0.0   231   387   322   482   316   498 0.89 -
SOLCI004023700       -            541 EOG093602VC          -            638   2.1e-16   61.3   3.0   1   3     0.017       2.3    8.2   0.0   269   326    93   146    83   149 0.85 -
SOLCI004023700       -            541 EOG093602VC          -            638   2.1e-16   61.3   3.0   2   3   9.1e-13   1.3e-10   42.1   0.1   301   536   152   376   144   382 0.86 -
SOLCI004023700       -            541 EOG093602VC          -            638   2.1e-16   61.3   3.0   3   3    0.0026      0.37   10.9   0.2   120   224   375   482   359   489 0.67 -
SOLCI000288900       -            605 EOG093602VC          -            638   2.1e-16   61.2   1.6   1   2   8.9e-06    0.0013   19.0   0.1   234   375    97   235    87   248 0.76 -
SOLCI000288900       -            605 EOG093602VC          -            638   2.1e-16   61.2   1.6   2   2   5.9e-05    0.0083   16.3   0.0   462   537   353   425   350   464 0.61 -
SOLCI006320100       -            758 EOG093602VC          -            638   2.3e-16   61.1   5.0   1   3   3.8e-08   5.3e-06   26.9   3.5   283   588   108   402    91   417 0.87 -
SOLCI006320100       -            758 EOG093602VC          -            638   2.3e-16   61.1   5.0   2   3   2.2e-09   3.1e-07   30.9   0.0   157   362   450   556   414   617 0.63 -
SOLCI006320100       -            758 EOG093602VC          -            638   2.3e-16   61.1   5.0   3   3       3.5   4.9e+02    0.5   0.0   103   132   603   632   582   655 0.76 -
SOLCI007107400       -            626 EOG093602VC          -            638   4.1e-16   60.3   2.8   1   4   0.00065     0.091   12.9   0.0    86   180   118   210    90   222 0.85 -
SOLCI007107400       -            626 EOG093602VC          -            638   4.1e-16   60.3   2.8   2   4   4.9e-05    0.0069   16.6   1.1   230   362   195   324   193   326 0.88 -
SOLCI007107400       -            626 EOG093602VC          -            638   4.1e-16   60.3   2.8   3   4   2.5e-10   3.5e-08   34.1   0.2   372   544   299   468   293   470 0.92 -
SOLCI007107400       -            626 EOG093602VC          -            638   4.1e-16   60.3   2.8   4   4    0.0011      0.16   12.1   0.0   146   224   450   531   444   545 0.83 -
SOLCI006728300       -            871 EOG093602VC          -            638   4.2e-16   60.2   2.4   1   2   4.9e-06   0.00069   19.9   0.0   448   543   219   318   179   327 0.84 -
SOLCI006728300       -            871 EOG093602VC          -            638   4.2e-16   60.2   2.4   2   2   3.3e-11   4.6e-09   37.0   0.4   300   499   334   533   330   536 0.84 -
SOLCI007161600       -            555 EOG093602VC          -            638   4.3e-16   60.2   0.1   1   2   8.5e-14   1.2e-11   45.5   0.0   220   383   138   297    84   309 0.89 -
SOLCI007161600       -            555 EOG093602VC          -            638   4.3e-16   60.2   0.1   2   2   0.00093      0.13   12.3   0.0   463   535   310   376   295   429 0.77 -
SOLCI000005400       -            477 EOG093602VC          -            638   5.4e-16   59.9   0.8   1   2   8.9e-06    0.0013   19.0   0.1   107   330    72   292    32   295 0.67 -
SOLCI000005400       -            477 EOG093602VC          -            638   5.4e-16   59.9   0.8   2   2   5.5e-11   7.7e-09   36.2   0.0   233   353   296   414   293   466 0.86 -
SOLCI006342600       -            498 EOG093602VC          -            638   6.6e-16   59.6   1.3   1   3      0.25        36    4.3   0.2    15   117    67   170    57   186 0.62 -
SOLCI006342600       -            498 EOG093602VC          -            638   6.6e-16   59.6   1.3   2   3   2.8e-06   0.00039   20.7   0.0   257   367   168   284   147   290 0.81 -
SOLCI006342600       -            498 EOG093602VC          -            638   6.6e-16   59.6   1.3   3   3   6.6e-10   9.2e-08   32.7   0.0   230   355   322   450   306   462 0.85 -
SOLCI000401400       -            603 EOG093602VC          -            638   7.5e-16   59.4   4.4   1   2   4.5e-05    0.0063   16.7   0.1   324   542    80   291    55   297 0.80 -
SOLCI000401400       -            603 EOG093602VC          -            638   7.5e-16   59.4   4.4   2   2   9.7e-16   1.4e-13   51.9   1.4   106   415   168   479   164   497 0.83 -
SOLCI006898400       -            451 EOG093602VC          -            638   7.8e-16   59.3   0.0   1   2   5.4e-14   7.5e-12   46.2   0.0   282   539    81   336    54   336 0.84 -
SOLCI006898400       -            451 EOG093602VC          -            638   7.8e-16   59.3   0.0   2   2   8.4e-06    0.0012   19.1   0.0   476   584   308   413   297   429 0.68 -
SOLCI002952600       -            627 EOG093602VC          -            638   8.9e-16   59.1   0.4   1   4   3.4e-06   0.00047   20.4   0.0   335   490    92   244    80   254 0.82 -
SOLCI002952600       -            627 EOG093602VC          -            638   8.9e-16   59.1   0.4   2   4      0.13        18    5.3   0.1   273   352   277   356   270   360 0.78 -
SOLCI002952600       -            627 EOG093602VC          -            638   8.9e-16   59.1   0.4   3   4   2.1e-08   2.9e-06   27.7   0.0   254   399   366   509   362   521 0.89 -
SOLCI002952600       -            627 EOG093602VC          -            638   8.9e-16   59.1   0.4   4   4   4.4e-07   6.1e-05   23.3   0.0   229   356   408   532   405   560 0.86 -
SOLCI003109000       -            456 EOG093602VC          -            638   1.4e-15   58.5   0.3   1   2     5e-08     7e-06   26.5   0.0   228   380    66   214    46   235 0.85 -
SOLCI003109000       -            456 EOG093602VC          -            638   1.4e-15   58.5   0.3   2   2   1.4e-08   1.9e-06   28.3   0.5    76   211   257   392   244   408 0.83 -
SOLCI002836800       -            596 EOG093602VC          -            638   1.5e-15   58.4   2.0   1   2     0.086        12    5.8   0.3    44   190    67   214    25   247 0.72 -
SOLCI002836800       -            596 EOG093602VC          -            638   1.5e-15   58.4   2.0   2   2   2.6e-15   3.6e-13   50.5   0.1   229   433   289   490   218   499 0.86 -
SOLCI003806100       -            707 EOG093602VC          -            638   2.1e-15   57.9   0.3   1   3     1e-05    0.0014   18.8   0.0   470   519    90   139    73   165 0.89 -
SOLCI003806100       -            707 EOG093602VC          -            638   2.1e-15   57.9   0.3   2   3      0.29        41    4.1   0.0   263   330   330   397   297   404 0.57 -
SOLCI003806100       -            707 EOG093602VC          -            638   2.1e-15   57.9   0.3   3   3   3.2e-06   0.00045   20.5   0.0   477   571   400   497   395   505 0.91 -
SOLCI003496400       -            264 EOG093602VC          -            638   4.1e-15   56.9   0.0   1   1   4.1e-17   5.8e-15   56.5   0.0   284   360     1    77     1    87 0.94 -
SOLCI000964800       -            651 EOG093602VC          -            638   4.9e-15   56.7   2.1   1   4     0.091        13    5.8   0.0   480   561   145   225   124   254 0.81 -
SOLCI000964800       -            651 EOG093602VC          -            638   4.9e-15   56.7   2.1   2   4   0.00012     0.017   15.2   0.1     5   124   214   341   210   388 0.71 -
SOLCI000964800       -            651 EOG093602VC          -            638   4.9e-15   56.7   2.1   3   4   4.6e-09   6.5e-07   29.9   0.1   100   466   389   552   370   564 0.49 -
SOLCI000964800       -            651 EOG093602VC          -            638   4.9e-15   56.7   2.1   4   4         1   1.4e+02    2.3   0.0   239   291   567   618   563   639 0.75 -
SOLCI002878000       -            323 EOG093602VC          -            638   5.8e-15   56.5   0.1   1   1   5.5e-17   7.7e-15   56.1   0.1   218   371   143   296   136   309 0.86 -
SOLCI000302400       -            476 EOG093602VC          -            638   6.7e-15   56.3   0.2   1   3      0.42        59    3.6   0.0    68   182    14   132     7   146 0.67 -
SOLCI000302400       -            476 EOG093602VC          -            638   6.7e-15   56.3   0.2   2   3   4.2e-07   5.9e-05   23.4   0.1   294   472   109   283   100   287 0.83 -
SOLCI000302400       -            476 EOG093602VC          -            638   6.7e-15   56.3   0.2   3   3   7.5e-09     1e-06   29.2   0.0   234   404   286   454   282   465 0.83 -
SOLCI006180800       -            554 EOG093602VC          -            638   7.2e-15   56.2   0.2   1   2       2.2     3e+02    1.2   0.0   288   361    58   129    53   153 0.61 -
SOLCI006180800       -            554 EOG093602VC          -            638   7.2e-15   56.2   0.2   2   2   8.2e-16   1.1e-13   52.2   0.1    78   401   125   445   109   448 0.82 -
SOLCI004518400       -            428 EOG093602VC          -            638   9.6e-15   55.7   0.1   1   2   3.3e-14   4.6e-12   46.9   0.0    36   363    17   343     4   345 0.80 -
SOLCI004518400       -            428 EOG093602VC          -            638   9.6e-15   55.7   0.1   2   2      0.47        66    3.4   0.0   488   513   394   419   381   427 0.75 -
SOLCI002088500       -            776 EOG093602VC          -            638   9.8e-15   55.7   5.0   1   2     0.075        11    6.0   0.3   495   579   266   355   243   380 0.56 -
SOLCI002088500       -            776 EOG093602VC          -            638   9.8e-15   55.7   5.0   2   2   2.1e-08   2.9e-06   27.7   0.0   215   366   424   578   400   585 0.85 -
SOLCI000643300       -            605 EOG093602VC          -            638   4.5e-14   53.5   0.0   1   2   5.8e-08   8.2e-06   26.2   0.0   130   329    93   293    79   297 0.79 -
SOLCI000643300       -            605 EOG093602VC          -            638   4.5e-14   53.5   0.0   2   2   1.5e-07   2.2e-05   24.8   0.0    96   250   296   455   292   484 0.83 -
SOLCI002665900       -            528 EOG093602VC          -            638   6.6e-14   53.0   0.0   1   2   1.3e-07   1.8e-05   25.1   0.0   262   379   142   252    79   263 0.81 -
SOLCI002665900       -            528 EOG093602VC          -            638   6.6e-14   53.0   0.0   2   2   1.7e-09   2.4e-07   31.3   0.0   373   583   210   419   209   436 0.76 -
SOLCI004716000       -            622 EOG093602VC          -            638   7.1e-14   52.9   7.4   1   4     0.022       3.1    7.8   0.1   281   331    61   111    47   114 0.83 -
SOLCI004716000       -            622 EOG093602VC          -            638   7.1e-14   52.9   7.4   2   4   0.00066     0.093   12.8   0.2   234   348   115   225   111   228 0.91 -
SOLCI004716000       -            622 EOG093602VC          -            638   7.1e-14   52.9   7.4   3   4     2e-07   2.8e-05   24.5   0.1   232   382   214   360   207   370 0.92 -
SOLCI004716000       -            622 EOG093602VC          -            638   7.1e-14   52.9   7.4   4   4    0.0014       0.2   11.7   0.0   473   504   382   413   362   458 0.84 -
SOLCI003542100       -            437 EOG093602VC          -            638     2e-13   51.4   0.0   1   1   1.9e-15   2.7e-13   50.9   0.0    62   366    35   356     1   379 0.73 -
SOLCI005755800       -            441 EOG093602VC          -            638   2.3e-13   51.2   0.0   1   2   4.5e-05    0.0063   16.7   0.0   268   352   123   204   116   207 0.83 -
SOLCI005755800       -            441 EOG093602VC          -            638   2.3e-13   51.2   0.0   2   2   1.9e-09   2.7e-07   31.1   0.0   227   359   256   380   243   425 0.76 -
SOLCI000488700       -            102 EOG093602VC          -            638   7.3e-13   49.5   0.1   1   1   5.3e-15   7.4e-13   49.5   0.1   281   359     9    87     1   101 0.74 -
SOLCI002278200       -            639 EOG093602VC          -            638   1.2e-12   48.9   0.1   1   2   7.1e-08   9.9e-06   26.0   0.0   329   570    17   272     3   273 0.80 -
SOLCI002278200       -            639 EOG093602VC          -            638   1.2e-12   48.9   0.1   2   2   5.8e-08   8.1e-06   26.2   0.1    68   185   250   370   246   387 0.87 -
SOLCI005192800       -            605 EOG093602VC          -            638   1.2e-12   48.9   0.1   1   3   2.2e-08   3.1e-06   27.6   0.0   124   383    58   315    18   317 0.84 -
SOLCI005192800       -            605 EOG093602VC          -            638   1.2e-12   48.9   0.1   2   3   1.2e-06   0.00017   21.9   0.1   239   363   275   395   268   423 0.76 -
SOLCI005192800       -            605 EOG093602VC          -            638   1.2e-12   48.9   0.1   3   3       8.5   1.2e+03   -0.7   0.0   477   513   435   471   411   489 0.67 -
SOLCI007508800       -            478 EOG093602VC          -            638   1.2e-12   48.8   0.0   1   3       3.7   5.2e+02    0.5   0.0    80   195   100   214    77   229 0.67 -
SOLCI007508800       -            478 EOG093602VC          -            638   1.2e-12   48.8   0.0   2   3   1.5e-12   2.1e-10   41.4   0.0   449   570   262   388   240   390 0.88 -
SOLCI007508800       -            478 EOG093602VC          -            638   1.2e-12   48.8   0.0   3   3   0.00042     0.059   13.5   0.0   304   395   365   456   357   470 0.79 -
SOLCI002776600       -            596 EOG093602VC          -            638   1.4e-12   48.6   0.0   1   2   5.1e-06   0.00072   19.8   0.0   226   380    82   232    75   240 0.89 -
SOLCI002776600       -            596 EOG093602VC          -            638   1.4e-12   48.6   0.0   2   2     6e-08   8.5e-06   26.2   0.0   272   435   295   454   265   486 0.80 -
SOLCI002658500       -            512 EOG093602VC          -            638   1.4e-12   48.5   0.0   1   2   0.00021      0.03   14.5   0.0   231   331   187   288   160   293 0.77 -
SOLCI002658500       -            512 EOG093602VC          -            638   1.4e-12   48.5   0.0   2   2   2.6e-09   3.7e-07   30.7   0.0   235   360   293   416   288   422 0.88 -
SOLCI004636500       -            458 EOG093602VC          -            638   5.1e-12   46.7   4.5   1   1   5.5e-13   7.7e-11   42.8   4.4   142   431    78   366    65   368 0.72 -
SOLCI005783200       -            285 EOG093602VC          -            638   6.4e-12   46.4   0.5   1   2       1.6   2.3e+02    1.6   0.1   270   298   126   154    87   175 0.61 -
SOLCI005783200       -            285 EOG093602VC          -            638   6.4e-12   46.4   0.5   2   2   4.2e-12   5.9e-10   39.9   0.1    98   200   176   284   162   284 0.88 -
SOLCI000074000       -            467 EOG093602VC          -            638   6.8e-12   46.3   1.9   1   1   8.6e-12   1.2e-09   38.9   2.2   269   504   151   387   149   395 0.83 -
SOLCI004538200       -            504 EOG093602VC          -            638   3.7e-11   43.9   6.6   1   2   4.2e-12   5.8e-10   39.9   0.3   236   395   153   312   148   337 0.89 -
SOLCI004538200       -            504 EOG093602VC          -            638   3.7e-11   43.9   6.6   2   2       0.1        15    5.6   2.0   104   226   331   461   320   491 0.70 -
SOLCI002114100       -            727 EOG093602VC          -            638   6.9e-11   43.0   0.1   1   2   7.7e-09   1.1e-06   29.1   0.2   416   519   338   437   335   457 0.89 -
SOLCI002114100       -            727 EOG093602VC          -            638   6.9e-11   43.0   0.1   2   2     0.001      0.14   12.2   0.0    70   187   435   552   432   559 0.77 -
SOLCI002323000       -            564 EOG093602VC          -            638   1.1e-10   42.3   0.1   1   2     0.021       2.9    7.9   0.0   261   342   116   193    50   202 0.79 -
SOLCI002323000       -            564 EOG093602VC          -            638   1.1e-10   42.3   0.1   2   2   4.8e-11   6.7e-09   36.4   0.2   226   509   147   424   136   427 0.87 -
SOLCI004016100       -            333 EOG093602VC          -            638   2.2e-10   41.3   0.0   1   1   2.5e-12   3.5e-10   40.7   0.0   103   325    93   324    53   330 0.76 -
SOLCI000868800       -            495 EOG093602VC          -            638   3.5e-10   40.7   2.2   1   2   8.8e-12   1.2e-09   38.9   1.6   176   466    75   365    50   445 0.86 -
SOLCI000868800       -            495 EOG093602VC          -            638   3.5e-10   40.7   2.2   2   2       6.2   8.7e+02   -0.3   0.0   297   357   410   469   384   480 0.77 -
SOLCI005795600       -            687 EOG093602VC          -            638   6.8e-10   39.7   0.1   1   3      0.58        81    3.1   0.0   303   345    75   117    51   122 0.72 -
SOLCI005795600       -            687 EOG093602VC          -            638   6.8e-10   39.7   0.1   2   3      0.58        82    3.1   0.0   308   383   150   222   138   301 0.67 -
SOLCI005795600       -            687 EOG093602VC          -            638   6.8e-10   39.7   0.1   3   3     4e-09   5.7e-07   30.1   0.1   149   541   193   585   173   609 0.69 -
SOLCI000806600       -            891 EOG093602VC          -            638   1.7e-09   38.4   0.4   1   2   1.2e-06   0.00017   21.9   0.0   287   527    89   335    73   343 0.83 -
SOLCI000806600       -            891 EOG093602VC          -            638   1.7e-09   38.4   0.4   2   2   3.3e-07   4.6e-05   23.7   0.1    69   294   143   390   137   398 0.73 -
SOLCI003280800       -            713 EOG093602VC          -            638   2.4e-09   37.9   8.9   1   5       3.3   4.7e+02    0.6   0.2    88   147   145   204   114   209 0.79 -
SOLCI003280800       -            713 EOG093602VC          -            638   2.4e-09   37.9   8.9   2   5         2   2.8e+02    1.3   1.2   473   515   233   274   135   338 0.54 -
SOLCI003280800       -            713 EOG093602VC          -            638   2.4e-09   37.9   8.9   3   5   9.4e-06    0.0013   18.9   0.2    84   180   390   486   371   500 0.87 -
SOLCI003280800       -            713 EOG093602VC          -            638   2.4e-09   37.9   8.9   4   5     0.001      0.14   12.2   0.0   136   180   562   606   536   616 0.83 -
SOLCI003280800       -            713 EOG093602VC          -            638   2.4e-09   37.9   8.9   5   5      0.36        50    3.8   0.0    85   132   620   667   609   670 0.87 -
SOLCI005832900       -            510 EOG093602VC          -            638     3e-09   37.6   0.6   1   2    0.0092       1.3    9.1   0.0   414   507   152   245   139   286 0.85 -
SOLCI005832900       -            510 EOG093602VC          -            638     3e-09   37.6   0.6   2   2   1.7e-07   2.4e-05   24.7   0.1   266   372   320   430   284   491 0.81 -
SOLCI006353400       -            401 EOG093602VC          -            638   3.3e-09   37.4   1.0   1   2   0.00012     0.017   15.3   0.0   278   362     5    89     1   100 0.55 -
SOLCI006353400       -            401 EOG093602VC          -            638   3.3e-09   37.4   1.0   2   2   2.8e-06   0.00039   20.7   0.0   230   380    93   242    89   306 0.79 -
SOLCI006404500       -            256 EOG093602VC          -            638   1.3e-08   35.5   0.0   1   1   1.1e-10   1.5e-08   35.2   0.0   255   383    93   222    72   233 0.87 -
SOLCI002464800       -            234 EOG093602VC          -            638   1.3e-08   35.5   0.1   1   1   1.2e-10   1.7e-08   35.1   0.1   223   402    38   222    20   231 0.77 -
SOLCI003460600       -            459 EOG093602VC          -            638   1.4e-08   35.4   0.1   1   2   0.00095      0.13   12.3   0.0   235   295   150   215   111   220 0.67 -
SOLCI003460600       -            459 EOG093602VC          -            638   1.4e-08   35.4   0.1   2   2   1.9e-06   0.00027   21.2   0.0    92   177   217   302   214   317 0.87 -
SOLCI002464900       -            240 EOG093602VC          -            638   1.6e-08   35.2   0.0   1   1   1.4e-10   1.9e-08   34.9   0.0   253   457    24   225    10   238 0.86 -
SOLCI003934000       -            602 EOG093602VC          -            638   1.6e-08   35.2   0.0   1   1   7.9e-10   1.1e-07   32.4   0.0   226   346   289   407   280   426 0.82 -
SOLCI000844300       -            213 EOG093602VC          -            638   1.8e-08   35.0   0.0   1   1     2e-10   2.9e-08   34.4   0.0   348   423     1    73     1   106 0.86 -
SOLCI002018900       -            617 EOG093602VC          -            638   1.8e-08   35.0   0.5   1   2     0.037       5.2    7.0   0.1   214   292   198   276   190   284 0.83 -
SOLCI002018900       -            617 EOG093602VC          -            638   1.8e-08   35.0   0.5   2   2   1.8e-07   2.6e-05   24.6   0.0   308   407   463   563   426   594 0.63 -
SOLCI002123900       -            238 EOG093602VC          -            638   3.3e-08   34.1   0.5   1   1   3.2e-10   4.5e-08   33.7   0.5    72   227    57   218    45   227 0.73 -
SOLCI000669400       -            426 EOG093602VC          -            638   3.4e-08   34.1   0.5   1   3   0.00022      0.03   14.4   0.0   292   347   118   173    77   182 0.67 -
SOLCI000669400       -            426 EOG093602VC          -            638   3.4e-08   34.1   0.5   2   3   4.9e-06   0.00068   19.9   0.2   213   367   114   260   100   270 0.76 -
SOLCI000669400       -            426 EOG093602VC          -            638   3.4e-08   34.1   0.5   3   3    0.0044      0.62   10.1   0.0   144   204   291   355   264   392 0.57 -
SOLCI000407500       -            406 EOG093602VC          -            638     5e-08   33.5   0.1   1   2   3.1e-06   0.00043   20.5   0.1   187   319    60   194    32   210 0.55 -
SOLCI000407500       -            406 EOG093602VC          -            638     5e-08   33.5   0.1   2   2      0.01       1.5    8.9   0.0   155   314   305   329   233   401 0.52 -
SOLCI004519700       -            400 EOG093602VC          -            638   6.1e-07   30.0   0.3   1   2   5.4e-06   0.00076   19.7   0.0   235   332   152   249   142   275 0.80 -
SOLCI004519700       -            400 EOG093602VC          -            638   6.1e-07   30.0   0.3   2   2     0.013       1.8    8.6   0.1   507   600   285   382   255   392 0.72 -
SOLCI004114400       -            466 EOG093602VC          -            638   2.5e-06   27.9   0.0   1   2      0.01       1.4    8.9   0.0   276   367    94   181    76   188 0.90 -
SOLCI004114400       -            466 EOG093602VC          -            638   2.5e-06   27.9   0.0   2   2     4e-05    0.0056   16.9   0.0   449   549   189   290   185   321 0.85 -
SOLCI000502000       -            507 EOG093602VC          -            638   6.2e-06   26.6   0.0   1   1   1.4e-07   1.9e-05   25.0   0.1   341   531   290   482   285   490 0.87 -
SOLCI000216700       -             64 EOG093602VC          -            638     7e-06   26.5   0.1   1   1   5.2e-08   7.3e-06   26.4   0.1   260   317    10    63     4    64 0.90 -
SOLCI005040000       -            636 EOG093602VC          -            638   1.2e-05   25.7   0.3   1   3       5.2   7.2e+02   -0.0   0.0   416   434   270   288   252   298 0.76 -
SOLCI005040000       -            636 EOG093602VC          -            638   1.2e-05   25.7   0.3   2   3   1.6e-06   0.00023   21.4   0.5   262   431   287   453   271   456 0.71 -
SOLCI005040000       -            636 EOG093602VC          -            638   1.2e-05   25.7   0.3   3   3    0.0046      0.64   10.1   0.0   274   363   365   455   358   481 0.58 -
SOLCI005620200       -            417 EOG093602VC          -            638   1.8e-05   25.1   2.0   1   1     4e-06   0.00057   20.2   1.9   112   412    99   401    68   405 0.70 -
SOLCI001911000       -            768 EOG093602VC          -            638   4.4e-05   23.8   0.0   1   1   4.7e-07   6.6e-05   23.2   0.0   264   366   265   367   217   384 0.89 -
SOLCI002442400       -            142 EOG093602VC          -            638   0.00023   21.5   0.0   1   2     0.018       2.6    8.1   0.0   324   380    19    75     7    83 0.84 -
SOLCI002442400       -            142 EOG093602VC          -            638   0.00023   21.5   0.0   2   2    0.0013      0.18   11.9   0.0   302   358    85   140    77   142 0.89 -
SOLCI000971700       -            311 EOG093602VC          -            638    0.0006   20.1   0.0   1   1   6.2e-06   0.00087   19.5   0.0   278   321     8    51     2    60 0.91 -
SOLCI006787800       -            567 EOG093602VC          -            638   0.00095   19.4   0.0   1   1   0.00025     0.035   14.2   0.0   286   368   184   266   174   286 0.88 -
SOLCI000151700       -            253 EOG093602VC          -            638    0.0025   18.0   0.1   1   2   0.00069     0.096   12.8   0.0   409   539    58   192    44   193 0.76 -
SOLCI000151700       -            253 EOG093602VC          -            638    0.0025   18.0   0.1   2   2     0.079        11    6.0   0.1   299   360   162   223   134   231 0.71 -
SOLCI006700700       -             95 EOG093602VC          -            638    0.0029   17.8   0.0   1   1     2e-05    0.0029   17.8   0.0   148   212    22    89     5    95 0.74 -
SOLCI000797300       -            259 EOG093602VC          -            638    0.0059   16.8   0.2   1   1   5.3e-05    0.0074   16.5   0.2    22   144    89   219    69   234 0.74 -
SOLCI001037700       -             74 EOG093602VC          -            638    0.0065   16.7   0.0   1   1   4.6e-05    0.0065   16.7   0.0   297   340     4    47     1    69 0.54 -
SOLCI004995400       -            104 EOG093602VC          -            638      0.01   16.0   0.1   1   1   7.9e-05     0.011   15.9   0.1   230   325     7   102     2   104 0.85 -
SOLCI003597100       -            140 EOG093602VC          -            638     0.011   15.9   0.0   1   1   0.00013     0.018   15.2   0.0   480   540    22    83     9   118 0.76 -
SOLCI002452900       -            368 EOG093602VC          -            638     0.018   15.2   0.0   1   1   0.00022     0.031   14.4   0.0   181   245   172   236   145   251 0.89 -
SOLCI004348500       -            281 EOG093602VC          -            638     0.019   15.1   0.1   1   1   0.00019     0.027   14.6   0.1   473   571   148   250   121   257 0.81 -
SOLCI004088300       -            238 EOG093602VC          -            638     0.019   15.1   0.0   1   1   0.00017     0.024   14.8   0.0   219   313   101   195    82   211 0.75 -
SOLCI003152100       -            503 EOG093602VC          -            638     0.025   14.7   0.0   1   2       3.2   4.5e+02    0.6   0.0   488   543   167   222   134   231 0.80 -
SOLCI003152100       -            503 EOG093602VC          -            638     0.025   14.7   0.0   2   2    0.0036       0.5   10.4   0.0   359   423   398   462   330   480 0.65 -
SOLCI001037500       -             84 EOG093602VC          -            638     0.035   14.2   0.0   1   1   0.00025     0.035   14.2   0.0   226   270     3    47     1    71 0.58 -
SOLCI000063800       -            262 EOG093602VC          -            638     0.038   14.1   0.1   1   2    0.0032      0.44   10.6   0.0   121   179     4    62     1    85 0.84 -
SOLCI000063800       -            262 EOG093602VC          -            638     0.038   14.1   0.1   2   2       1.7   2.5e+02    1.5   0.1   131   169   117   155   103   160 0.79 -
SOLCI001092000       -            257 EOG093602VC          -            638     0.055   13.6   0.2   1   2     0.084        12    5.9   0.1   104   171    56   118    49   137 0.44 -
SOLCI001092000       -            257 EOG093602VC          -            638     0.055   13.6   0.2   2   2      0.24        34    4.4   0.0   477   525   151   199   144   246 0.54 -
SOLCI004751900       -             65 EOG093602VC          -            638     0.062   13.4   0.1   1   1   0.00076      0.11   12.6   0.1   132   186     2    52     1    62 0.71 -
SOLCI004081900       -            305 EOG093602VC          -            638     0.073   13.2   0.0   1   1   0.00078      0.11   12.6   0.0   480   539   127   187    99   222 0.79 -
SOLCI005237900       -            150 EOG093602VC          -            638       0.1   12.7   0.0   1   1   0.00088      0.12   12.4   0.0   447   490    75   118    59   139 0.84 -
SOLCI000174600       -            235 EOG093602VC          -            638      0.11   12.6   0.1   1   2    0.0088       1.2    9.1   0.0   272   312    11    52     4    72 0.75 -
SOLCI000174600       -            235 EOG093602VC          -            638      0.11   12.6   0.1   2   2       3.9   5.5e+02    0.4   0.0   265   344    90   167    85   182 0.64 -
SOLCI000805900       -             98 EOG093602VC          -            638      0.12   12.5   0.0   1   1   0.00088      0.12   12.4   0.0   447   515     6    70     1    88 0.84 -
SOLCI004114800       -            140 EOG093602VC          -            638      0.12   12.4   0.0   1   1   0.00093      0.13   12.4   0.0   245   350    30   136     6   140 0.69 -
SOLCI003834200       -            149 EOG093602VC          -            638      0.14   12.3   0.1   1   1    0.0012      0.18   11.9   0.1   289   387    14   109     2   118 0.69 -
SOLCI006298800       -            134 EOG093602VC          -            638       0.2   11.7   0.0   1   1    0.0016      0.23   11.5   0.0   232   322    15   104     4   130 0.48 -
SOLCI001109100       -            294 EOG093602VC          -            638      0.25   11.4   0.0   1   1    0.0024      0.34   11.0   0.0   302   453    40   182    33   196 0.74 -
#
# Program:         hmmsearch
# Version:         3.1b2 (February 2015)
# Pipeline mode:   SEARCH
# Query file:      /home/pgsb/tetiana.nosenko/lineages/embryophyta_odb9//hmms/EOG093602VC.hmm
# Target file:     /nfs/pgsb/data/S_chilense/Schilense_genome/Solanum_chilense_v3.3_protein.fa
# Option settings: hmmsearch -o ./tmp/temp_Schil_BUSCO_prot_1362887668 --domtblout /home/ibis/tetiana.nosenko/Documents/S_chilense/11_S_chilense_genome/Schilense_genome_sequence/BUSCO_assessment/run_Schil_BUSCO_prot/hmmer_output/EOG093602VC.out.1 --cpu 1 /home/pgsb/tetiana.nosenko/lineages/embryophyta_odb9//hmms/EOG093602VC.hmm /nfs/pgsb/data/S_chilense/Schilense_genome/Solanum_chilense_v3.3_protein.fa 
# Current dir:     /home/ibis/tetiana.nosenko/Documents/S_chilense/11_S_chilense_genome/Schilense_genome_sequence/BUSCO_assessment
# Date:            Wed Mar  8 09:18:36 2017
# [ok]
```
