## Supplementary material for "The *de novo* reference genome and transcriptome assemblies of the wild tomato species *Solanum chilense*": EOG093602VE.out.1

```
#                                                                            --- full sequence --- -------------- this domain -------------   hmm coord   ali coord   env coord
# target name        accession   tlen query name           accession   qlen   E-value  score  bias   #  of  c-Evalue  i-Evalue  score  bias  from    to  from    to  from    to  acc description of target
#------------------- ---------- ----- -------------------- ---------- ----- --------- ------ ----- --- --- --------- --------- ------ ----- ----- ----- ----- ----- ----- ----- ---- ---------------------
SOLCI003676100       -            735 EOG093602VE          -            594  2.9e-292  972.2   9.4   1   1  1.3e-294  8.6e-291  967.3   9.4     1   583    36   703    36   728 0.90 -
SOLCI004039800       -            396 EOG093602VE          -            594   5.1e-14   53.3   0.9   1   1   1.6e-17   1.1e-13   52.2   0.8    32   282    90   345    86   348 0.81 -
SOLCI000049600       -            375 EOG093602VE          -            594   7.5e-14   52.8   0.7   1   1   1.7e-17   1.2e-13   52.2   0.7    32   282    69   324    64   343 0.83 -
SOLCI006813600       -            625 EOG093602VE          -            594   4.3e-10   40.4   0.1   1   2   1.3e-11   8.8e-08   32.7   0.0    31   166   264   418   256   421 0.78 -
SOLCI006813600       -            625 EOG093602VE          -            594   4.3e-10   40.4   0.1   2   2    0.0027        18    5.3   0.0   539   584   511   562   487   570 0.79 -
SOLCI001662000       -            363 EOG093602VE          -            594   8.8e-10   39.3   0.0   1   2   6.4e-13   4.3e-09   37.0   0.0    34   167    26   159    17   164 0.84 -
SOLCI001662000       -            363 EOG093602VE          -            594   8.8e-10   39.3   0.0   2   2      0.16     1e+03   -0.5   0.0   556   584   293   323   290   335 0.81 -
SOLCI005831400       -            527 EOG093602VE          -            594   8.9e-09   36.0   0.0   1   2   7.3e-12   4.9e-08   33.6   0.0    32   160   160   289   155   304 0.86 -
SOLCI005831400       -            527 EOG093602VE          -            594   8.9e-09   36.0   0.0   2   2      0.13   8.4e+02   -0.2   0.0   540   583   384   430   374   434 0.77 -
SOLCI005287100       -            522 EOG093602VE          -            594     2e-08   34.9   0.1   1   2   7.2e-12   4.9e-08   33.6   0.0    32   159   157   285   152   303 0.86 -
SOLCI005287100       -            522 EOG093602VE          -            594     2e-08   34.9   0.1   2   2       0.5   3.4e+03   -2.2   0.0   541   583   382   427   378   430 0.71 -
SOLCI002121700       -            371 EOG093602VE          -            594   4.4e-08   33.7   0.0   1   1   8.6e-12   5.8e-08   33.3   0.0    32   173    35   176    18   199 0.84 -
SOLCI001599100       -            545 EOG093602VE          -            594     0.044   13.9   0.1   1   1     1e-05      0.07   13.2   0.1   288   367   109   186    96   211 0.78 -
SOLCI001089800       -             68 EOG093602VE          -            594      0.18   11.9   0.1   1   1   2.8e-05      0.19   11.8   0.1   328   370    17    59     3    64 0.87 -
#
# Program:         hmmsearch
# Version:         3.1b2 (February 2015)
# Pipeline mode:   SEARCH
# Query file:      /home/pgsb/tetiana.nosenko/lineages/embryophyta_odb9//hmms/EOG093602VE.hmm
# Target file:     /nfs/pgsb/data/S_chilense/Schilense_genome/Solanum_chilense_v3.3_protein.fa
# Option settings: hmmsearch -o ./tmp/temp_Schil_BUSCO_prot_1362887668 --domtblout /home/ibis/tetiana.nosenko/Documents/S_chilense/11_S_chilense_genome/Schilense_genome_sequence/BUSCO_assessment/run_Schil_BUSCO_prot/hmmer_output/EOG093602VE.out.1 --cpu 1 /home/pgsb/tetiana.nosenko/lineages/embryophyta_odb9//hmms/EOG093602VE.hmm /nfs/pgsb/data/S_chilense/Schilense_genome/Solanum_chilense_v3.3_protein.fa 
# Current dir:     /home/ibis/tetiana.nosenko/Documents/S_chilense/11_S_chilense_genome/Schilense_genome_sequence/BUSCO_assessment
# Date:            Wed Mar  8 09:18:27 2017
# [ok]
```
