## Supplementary material for "The *de novo* reference genome and transcriptome assemblies of the wild tomato species *Solanum chilense*": EOG093602VI.out.1

```
#                                                                            --- full sequence --- -------------- this domain -------------   hmm coord   ali coord   env coord
# target name        accession   tlen query name           accession   qlen   E-value  score  bias   #  of  c-Evalue  i-Evalue  score  bias  from    to  from    to  from    to  acc description of target
#------------------- ---------- ----- -------------------- ---------- ----- --------- ------ ----- --- --- --------- --------- ------ ----- ----- ----- ----- ----- ----- ----- ---- ---------------------
SOLCI004221400       -            762 EOG093602VI          -            649         0 1148.4   8.8   1   1         0         0 1148.2   8.8     1   647    63   758    63   760 0.95 -
SOLCI003872100       -            916 EOG093602VI          -            649    5e-252  839.7  33.9   1   5     3e-66     4e-64  218.9   6.8   202   472   177   452   118   453 0.77 -
SOLCI003872100       -            916 EOG093602VI          -            649    5e-252  839.7  33.9   2   5     7e-85   9.4e-83  280.4   3.4   204   515   214   530   214   534 0.98 -
SOLCI003872100       -            916 EOG093602VI          -            649    5e-252  839.7  33.9   3   5   2.6e-40   3.4e-38  133.2   0.2   325   502   445   622   445   623 0.97 -
SOLCI003872100       -            916 EOG093602VI          -            649    5e-252  839.7  33.9   4   5   5.3e-38   7.2e-36  125.5   0.2   327   527   517   717   514   729 0.97 -
SOLCI003872100       -            916 EOG093602VI          -            649    5e-252  839.7  33.9   5   5   3.7e-40     5e-38  132.7   0.2   222   530   617   914   612   915 0.96 -
SOLCI006476700       -           1035 EOG093602VI          -            649  7.2e-220  733.5  17.5   1   4     2e-72   2.7e-70  239.2   7.5   123   507   119   510   103   511 0.93 -
SOLCI006476700       -           1035 EOG093602VI          -            649  7.2e-220  733.5  17.5   2   4   2.8e-66   3.8e-64  219.0   0.5   201   505   304   613   303   615 0.97 -
SOLCI006476700       -           1035 EOG093602VI          -            649  7.2e-220  733.5  17.5   3   4   8.9e-63   1.2e-60  207.4   0.0   199   477   512   795   512   799 0.97 -
SOLCI006476700       -           1035 EOG093602VI          -            649  7.2e-220  733.5  17.5   4   4   6.9e-30   9.4e-28   98.7   0.0   225   457   783  1017   783  1026 0.93 -
SOLCI003803600       -           1035 EOG093602VI          -            649  5.4e-208  694.2  30.8   1   5     2e-59   2.8e-57  196.3   2.1   105   505    57   457    52   459 0.91 -
SOLCI003803600       -           1035 EOG093602VI          -            649  5.4e-208  694.2  30.8   2   5   1.3e-70   1.8e-68  233.2   6.5    99   526   223   653   222   654 0.94 -
SOLCI003803600       -           1035 EOG093602VI          -            649  5.4e-208  694.2  30.8   3   5   4.8e-52   6.4e-50  171.9   3.9   239   519   466   750   460   772 0.58 -
SOLCI003803600       -           1035 EOG093602VI          -            649  5.4e-208  694.2  30.8   4   5   4.3e-40   5.8e-38  132.4   0.0   201   395   777   976   770   982 0.95 -
SOLCI003803600       -           1035 EOG093602VI          -            649  5.4e-208  694.2  30.8   5   5      0.26        35    4.3   0.0   126   156   991  1021   980  1028 0.82 -
SOLCI003829900       -           1169 EOG093602VI          -            649  9.3e-196  653.8  11.8   1   6    0.0063      0.85    9.6   0.0   350   441   152   244   138   246 0.88 -
SOLCI003829900       -           1169 EOG093602VI          -            649  9.3e-196  653.8  11.8   2   6     2e-26   2.7e-24   87.3   0.3   208   402   181   380   161   382 0.91 -
SOLCI003829900       -           1169 EOG093602VI          -            649  9.3e-196  653.8  11.8   3   6   1.7e-56   2.2e-54  186.7   0.1   193   508   236   556   228   556 0.97 -
SOLCI003829900       -           1169 EOG093602VI          -            649  9.3e-196  653.8  11.8   4   6   3.3e-42   4.4e-40  139.4   0.2   326   510   549   733   547   735 0.97 -
SOLCI003829900       -           1169 EOG093602VI          -            649  9.3e-196  653.8  11.8   5   6   1.1e-51   1.5e-49  170.8   0.0   202   509   734  1049   731  1052 0.89 -
SOLCI003829900       -           1169 EOG093602VI          -            649  9.3e-196  653.8  11.8   6   6   1.4e-32   1.8e-30  107.7   0.0   197   346  1012  1166  1010  1169 0.82 -
SOLCI000725500       -            763 EOG093602VI          -            649  5.9e-180  601.6  46.2   1   5   1.4e-44   1.9e-42  147.3   5.7   224   506    22   311    10   313 0.90 -
SOLCI000725500       -            763 EOG093602VI          -            649  5.9e-180  601.6  46.2   2   5   2.4e-57   3.2e-55  189.5   5.6   209   513    79   388    78   390 0.94 -
SOLCI000725500       -            763 EOG093602VI          -            649  5.9e-180  601.6  46.2   3   5   6.5e-25   8.7e-23   82.3   0.3   185   300   297   415   297   417 0.92 -
SOLCI000725500       -            763 EOG093602VI          -            649  5.9e-180  601.6  46.2   4   5   1.2e-61   1.6e-59  203.6   8.4   200   460   385   651   382   653 0.96 -
SOLCI000725500       -            763 EOG093602VI          -            649  5.9e-180  601.6  46.2   5   5   1.3e-09   1.7e-07   31.8   0.2   234   313   630   709   625   757 0.82 -
SOLCI007328400       -           1121 EOG093602VI          -            649    2e-167  560.2  20.9   1   4   9.1e-64   1.2e-61  210.7   2.5   240   521   148   432   130   435 0.95 -
SOLCI007328400       -           1121 EOG093602VI          -            649    2e-167  560.2  20.9   2   4   1.1e-35   1.5e-33  117.8   0.8   179   388   432   649   431   649 0.95 -
SOLCI007328400       -           1121 EOG093602VI          -            649    2e-167  560.2  20.9   3   4   3.1e-51   4.2e-49  169.2   0.1   184   507   577   909   574   913 0.92 -
SOLCI007328400       -           1121 EOG093602VI          -            649    2e-167  560.2  20.9   4   4   1.6e-30   2.1e-28  100.8   0.9   199   372   911  1089   908  1105 0.88 -
SOLCI006155700       -            798 EOG093602VI          -            649  1.4e-160  537.6  18.0   1   4   4.2e-44   5.7e-42  145.7   0.0   244   495    61   317    50   318 0.96 -
SOLCI006155700       -            798 EOG093602VI          -            649  1.4e-160  537.6  18.0   2   4   7.3e-36   9.8e-34  118.5   0.6   198   371   260   438   258   442 0.94 -
SOLCI006155700       -            798 EOG093602VI          -            649  1.4e-160  537.6  18.0   3   4     8e-49   1.1e-46  161.3   3.4   200   471   367   631   366   644 0.92 -
SOLCI006155700       -            798 EOG093602VI          -            649  1.4e-160  537.6  18.0   4   4   1.7e-43   2.3e-41  143.7   2.8   239   506   464   735   460   752 0.91 -
SOLCI000699800       -            720 EOG093602VI          -            649  3.4e-150  503.2  17.3   1   4      0.84   1.1e+02    2.6   0.0    24    60   105   141    85   146 0.85 -
SOLCI000699800       -            720 EOG093602VI          -            649  3.4e-150  503.2  17.3   2   4   1.9e-38   2.6e-36  127.0   0.6   224   436   119   341   106   345 0.86 -
SOLCI000699800       -            720 EOG093602VI          -            649  3.4e-150  503.2  17.3   3   4   3.4e-59   4.6e-57  195.5   1.5   205   430   346   577   340   579 0.95 -
SOLCI000699800       -            720 EOG093602VI          -            649  3.4e-150  503.2  17.3   4   4   9.8e-63   1.3e-60  207.2   1.9   216   459   463   711   463   715 0.97 -
SOLCI004945500       -            663 EOG093602VI          -            649  1.1e-149  501.6  22.1   1   3   2.4e-42   3.3e-40  139.9   2.1   219   490    55   327    35   330 0.90 -
SOLCI004945500       -            663 EOG093602VI          -            649  1.1e-149  501.6  22.1   2   3   3.6e-51   4.9e-49  169.0   1.5   202   437   244   484   241   486 0.98 -
SOLCI004945500       -            663 EOG093602VI          -            649  1.1e-149  501.6  22.1   3   3   9.4e-67   1.3e-64  220.5   3.6   224   529   336   646   331   654 0.97 -
SOLCI006753400       -            911 EOG093602VI          -            649  4.9e-147  492.8  17.4   1   4   8.4e-39   1.1e-36  128.2   0.3   243   508   140   410   106   413 0.95 -
SOLCI006753400       -            911 EOG093602VI          -            649  4.9e-147  492.8  17.4   2   4   2.6e-38   3.5e-36  126.6   0.5   273   458   345   534   342   538 0.93 -
SOLCI006753400       -            911 EOG093602VI          -            649  4.9e-147  492.8  17.4   3   4   3.9e-53   5.2e-51  175.6   0.1   241   496   522   782   518   784 0.96 -
SOLCI006753400       -            911 EOG093602VI          -            649  4.9e-147  492.8  17.4   4   4     7e-30   9.5e-28   98.7   1.2   302   464   723   890   720   905 0.54 -
SOLCI002121800       -            850 EOG093602VI          -            649  2.7e-146  490.4  28.9   1   5   2.3e-14   3.1e-12   47.4   0.8   238   390   160   315   150   320 0.90 -
SOLCI002121800       -            850 EOG093602VI          -            649  2.7e-146  490.4  28.9   2   5   5.4e-28   7.3e-26   92.5   0.7    92   271   251   436   248   438 0.94 -
SOLCI002121800       -            850 EOG093602VI          -            649  2.7e-146  490.4  28.9   3   5   5.4e-38   7.3e-36  125.5   0.7   123   322   320   521   317   523 0.94 -
SOLCI002121800       -            850 EOG093602VI          -            649  2.7e-146  490.4  28.9   4   5   6.5e-53   8.8e-51  174.8   2.2   240   477   509   752   507   754 0.95 -
SOLCI002121800       -            850 EOG093602VI          -            649  2.7e-146  490.4  28.9   5   5   6.9e-31   9.3e-29  102.0   0.2   142   292   689   842   688   848 0.94 -
SOLCI001725900       -            891 EOG093602VI          -            649  2.7e-146  490.4  23.3   1   4     7e-33   9.4e-31  108.6   0.8   275   493   145   368   132   368 0.95 -
SOLCI001725900       -            891 EOG093602VI          -            649  2.7e-146  490.4  23.3   2   4   2.2e-59   2.9e-57  196.2   1.9   204   471   319   592   314   596 0.93 -
SOLCI001725900       -            891 EOG093602VI          -            649  2.7e-146  490.4  23.3   3   4   2.8e-36   3.8e-34  119.8   1.1   325   500   551   726   551   729 0.97 -
SOLCI001725900       -            891 EOG093602VI          -            649  2.7e-146  490.4  23.3   4   4   5.6e-32   7.5e-30  105.6   0.3   327   490   728   890   722   891 0.96 -
SOLCI001441700       -            839 EOG093602VI          -            649  1.4e-141  474.8  14.7   1   4    0.0024      0.32   11.0   0.0   218   293   164   242   155   250 0.69 -
SOLCI001441700       -            839 EOG093602VI          -            649  1.4e-141  474.8  14.7   2   4   1.4e-53   1.9e-51  177.0   2.6   194   446   213   469   189   473 0.95 -
SOLCI001441700       -            839 EOG093602VI          -            649  1.4e-141  474.8  14.7   3   4   1.9e-32   2.5e-30  107.2   0.3   348   512   441   605   440   607 0.97 -
SOLCI001441700       -            839 EOG093602VI          -            649  1.4e-141  474.8  14.7   4   4   5.2e-64     7e-62  211.5   0.4   199   454   567   827   564   833 0.97 -
SOLCI004565600       -            980 EOG093602VI          -            649  2.9e-140  470.4  15.4   1   5   2.3e-34   3.1e-32  113.5   0.1   107   322   188   403   152   408 0.93 -
SOLCI004565600       -            980 EOG093602VI          -            649  2.9e-140  470.4  15.4   2   5     4e-54   5.4e-52  178.8   1.2   186   437   337   599   336   614 0.94 -
SOLCI004565600       -            980 EOG093602VI          -            649  2.9e-140  470.4  15.4   3   5   6.2e-24   8.4e-22   79.0   0.1   408   506   621   719   605   720 0.90 -
SOLCI004565600       -            980 EOG093602VI          -            649  2.9e-140  470.4  15.4   4   5   2.8e-32   3.8e-30  106.6   0.3   236   389   689   847   687   851 0.94 -
SOLCI004565600       -            980 EOG093602VI          -            649  2.9e-140  470.4  15.4   5   5     2e-10   2.7e-08   34.4   0.0   325   436   851   964   847   977 0.73 -
SOLCI005484700       -            754 EOG093602VI          -            649  6.6e-139  466.0   7.4   1   3   1.8e-52   2.4e-50  173.3   2.0   199   503   133   456   127   461 0.90 -
SOLCI005484700       -            754 EOG093602VI          -            649  6.6e-139  466.0   7.4   2   3   6.6e-52   8.9e-50  171.5   0.1   180   402   335   565   335   567 0.96 -
SOLCI005484700       -            754 EOG093602VI          -            649  6.6e-139  466.0   7.4   3   3   2.4e-42   3.2e-40  139.9   0.0   200   393   533   731   531   740 0.95 -
SOLCI000892300       -            913 EOG093602VI          -            649  1.8e-138  464.6  11.9   1   3     1e-16   1.4e-14   55.2   0.0   197   323   130   256   117   257 0.94 -
SOLCI000892300       -            913 EOG093602VI          -            649  1.8e-138  464.6  11.9   2   3   6.2e-45   8.4e-43  148.4   0.2   324   530   507   713   505   727 0.97 -
SOLCI000892300       -            913 EOG093602VI          -            649  1.8e-138  464.6  11.9   3   3   2.7e-21   3.7e-19   70.3   0.4   227   386   744   908   730   912 0.89 -
SOLCI004438800       -            786 EOG093602VI          -            649  3.4e-138  463.6  17.6   1   3   2.6e-39   3.5e-37  129.9   0.1   278   497    97   322    57   326 0.88 -
SOLCI004438800       -            786 EOG093602VI          -            649  3.4e-138  463.6  17.6   2   3     1e-61   1.4e-59  203.9   4.0   252   520   247   520   247   521 0.98 -
SOLCI004438800       -            786 EOG093602VI          -            649  3.4e-138  463.6  17.6   3   3   5.3e-47   7.2e-45  155.3   1.6   197   462   507   778   500   782 0.94 -
SOLCI004643200       -            761 EOG093602VI          -            649    4e-136  456.8  23.4   1   4   0.00033     0.045   13.9   0.0   382   457   161   236    99   248 0.82 -
SOLCI004643200       -            761 EOG093602VI          -            649    4e-136  456.8  23.4   2   4   1.7e-59   2.3e-57  196.6   2.2   200   501   219   537   217   542 0.90 -
SOLCI004643200       -            761 EOG093602VI          -            649    4e-136  456.8  23.4   3   4   9.2e-43   1.2e-40  141.3   2.9   324   507   465   648   463   651 0.98 -
SOLCI004643200       -            761 EOG093602VI          -            649    4e-136  456.8  23.4   4   4   7.2e-43   9.7e-41  141.6   1.9   265   466   541   748   535   758 0.91 -
SOLCI004535900       -            814 EOG093602VI          -            649  5.5e-134  449.7   8.8   1   4   4.4e-41     6e-39  135.7   0.1   221   516    79   384    35   386 0.87 -
SOLCI004535900       -            814 EOG093602VI          -            649  5.5e-134  449.7   8.8   2   4   1.1e-19   1.5e-17   65.0   0.0   412   507   352   447   351   453 0.94 -
SOLCI004535900       -            814 EOG093602VI          -            649  5.5e-134  449.7   8.8   3   4   2.7e-26   3.7e-24   86.8   0.0   197   321   377   501   374   503 0.96 -
SOLCI004535900       -            814 EOG093602VI          -            649  5.5e-134  449.7   8.8   4   4   1.7e-57   2.3e-55  190.0   1.1   199   497   449   763   446   809 0.82 -
SOLCI002228800       -            752 EOG093602VI          -            649  7.5e-131  439.4  14.9   1   3   1.1e-43   1.5e-41  144.3   0.7   304   504   214   420   180   421 0.88 -
SOLCI002228800       -            752 EOG093602VI          -            649  7.5e-131  439.4  14.9   2   3   1.8e-47   2.4e-45  156.8   0.9   325   514   311   500   307   502 0.98 -
SOLCI002228800       -            752 EOG093602VI          -            649  7.5e-131  439.4  14.9   3   3   1.2e-49   1.7e-47  164.0   0.9   201   442   497   743   496   751 0.93 -
SOLCI004667900       -            687 EOG093602VI          -            649  8.9e-125  419.3  14.9   1   5   2.1e-12   2.8e-10   41.0   0.2   200   323    37   161    24   163 0.90 -
SOLCI004667900       -            687 EOG093602VI          -            649  8.9e-125  419.3  14.9   2   5   6.4e-53   8.7e-51  174.8   0.7   138   441    77   389    71   390 0.92 -
SOLCI004667900       -            687 EOG093602VI          -            649  8.9e-125  419.3  14.9   3   5   8.1e-17   1.1e-14   55.5   0.1   196   284   384   472   380   476 0.94 -
SOLCI004667900       -            687 EOG093602VI          -            649  8.9e-125  419.3  14.9   4   5   3.7e-38     5e-36  126.1   0.1   332   501   455   624   455   626 0.97 -
SOLCI004667900       -            687 EOG093602VI          -            649  8.9e-125  419.3  14.9   5   5     1e-18   1.4e-16   61.8   0.0   176   286   571   684   569   686 0.88 -
SOLCI002510100       -            737 EOG093602VI          -            649  1.4e-124  418.6  16.3   1   2   3.1e-70   4.2e-68  232.0   5.7   162   507    69   423    39   424 0.93 -
SOLCI002510100       -            737 EOG093602VI          -            649  1.4e-124  418.6  16.3   2   2   7.7e-61     1e-58  201.0   2.8   192   493   383   691   383   705 0.95 -
SOLCI004215000       -            767 EOG093602VI          -            649  3.8e-121  407.3  12.2   1   3   6.7e-57     9e-55  188.0   1.9   272   512   140   388   136   389 0.92 -
SOLCI004215000       -            767 EOG093602VI          -            649  3.8e-121  407.3  12.2   2   3   8.7e-61   1.2e-58  200.8   1.1   185   442   368   632   368   637 0.95 -
SOLCI004215000       -            767 EOG093602VI          -            649  3.8e-121  407.3  12.2   3   3   7.8e-10   1.1e-07   32.5   0.0   530   623   635   727   632   741 0.93 -
SOLCI001309600       -            980 EOG093602VI          -            649  3.5e-118  397.5   7.0   1   5   6.8e-11   9.2e-09   36.0   0.0   194   297    84   188    69   199 0.87 -
SOLCI001309600       -            980 EOG093602VI          -            649  3.5e-118  397.5   7.0   2   5   4.3e-40   5.8e-38  132.4   0.1   243   480   204   446   184   450 0.95 -
SOLCI001309600       -            980 EOG093602VI          -            649  3.5e-118  397.5   7.0   3   5   1.7e-28   2.4e-26   94.1   0.4   263   450   469   661   462   662 0.94 -
SOLCI001309600       -            980 EOG093602VI          -            649  3.5e-118  397.5   7.0   4   5   1.2e-19   1.6e-17   64.9   0.0   379   496   625   742   620   753 0.96 -
SOLCI001309600       -            980 EOG093602VI          -            649  3.5e-118  397.5   7.0   5   5   3.1e-27   4.2e-25   89.9   0.0    95   270   799   977   774   980 0.91 -
SOLCI001873300       -            909 EOG093602VI          -            649  3.9e-118  397.3   1.5   1   3   9.1e-55   1.2e-52  180.9   0.0   105   438   207   548   191   552 0.55 -
SOLCI001873300       -            909 EOG093602VI          -            649  3.9e-118  397.3   1.5   2   3   4.6e-37   6.2e-35  122.4   0.1   320   508   500   688   499   692 0.96 -
SOLCI001873300       -            909 EOG093602VI          -            649  3.9e-118  397.3   1.5   3   3   6.5e-33   8.8e-31  108.7   0.6   176   348   663   842   663   854 0.88 -
SOLCI006582700       -            770 EOG093602VI          -            649  5.9e-117  393.4  18.3   1   4   4.2e-21   5.6e-19   69.7   0.5   245   371   138   272   126   273 0.83 -
SOLCI006582700       -            770 EOG093602VI          -            649  5.9e-117  393.4  18.3   2   4   6.4e-25   8.6e-23   82.3   0.0   199   298   270   369   268   369 0.96 -
SOLCI006582700       -            770 EOG093602VI          -            649  5.9e-117  393.4  18.3   3   4   6.2e-32   8.4e-30  105.5   1.4   355   503   361   509   355   509 0.97 -
SOLCI006582700       -            770 EOG093602VI          -            649  5.9e-117  393.4  18.3   4   4     5e-47   6.7e-45  155.4   1.2   148   426   496   764   496   769 0.88 -
SOLCI002689000       -            518 EOG093602VI          -            649  1.6e-116  392.0  27.9   1   3   5.6e-57   7.6e-55  188.2   3.8   184   431    10   271     3   272 0.92 -
SOLCI002689000       -            518 EOG093602VI          -            649  1.6e-116  392.0  27.9   2   3   1.5e-59     2e-57  196.7   9.0   203   461   143   407   141   410 0.96 -
SOLCI002689000       -            518 EOG093602VI          -            649  1.6e-116  392.0  27.9   3   3   3.1e-10   4.2e-08   33.8   0.7   164   242   382   463   382   491 0.90 -
SOLCI004247500       -            843 EOG093602VI          -            649  1.9e-116  391.7  14.7   1   3   9.5e-14   1.3e-11   45.4   0.2   207   318   148   259   130   259 0.72 -
SOLCI004247500       -            843 EOG093602VI          -            649  1.9e-116  391.7  14.7   2   3   1.3e-78   1.7e-76  259.7   4.5    99   497   212   615   212   626 0.96 -
SOLCI004247500       -            843 EOG093602VI          -            649  1.9e-116  391.7  14.7   3   3   1.2e-32   1.6e-30  107.8   0.3   195   325   693   823   678   839 0.79 -
SOLCI006204600       -            575 EOG093602VI          -            649  7.5e-115  386.5   7.2   1   3   2.2e-24     3e-22   80.5   0.1   180   302    63   187    35   191 0.89 -
SOLCI006204600       -            575 EOG093602VI          -            649  7.5e-115  386.5   7.2   2   3   9.4e-43   1.3e-40  141.2   0.2   198   371   153   333   152   334 0.93 -
SOLCI006204600       -            575 EOG093602VI          -            649  7.5e-115  386.5   7.2   3   3   1.2e-55   1.6e-53  183.8   0.5   230   423   327   525   326   543 0.94 -
SOLCI004840300       -            619 EOG093602VI          -            649  6.5e-113  380.1   8.0   1   2   3.2e-73   4.3e-71  241.9   1.4   109   395   128   419   117   423 0.95 -
SOLCI004840300       -            619 EOG093602VI          -            649  6.5e-113  380.1   8.0   2   2   1.1e-42   1.5e-40  141.0   0.8   325   523   419   617   417   619 0.94 -
SOLCI001596600       -           1475 EOG093602VI          -            649  9.8e-113  379.5   5.6   1   3   8.4e-65   1.1e-62  214.1   0.4   164   505   249   601   222   616 0.90 -
SOLCI001596600       -           1475 EOG093602VI          -            649  9.8e-113  379.5   5.6   2   3   9.1e-15   1.2e-12   48.8   0.5   218   453   620   860   611   863 0.89 -
SOLCI001596600       -           1475 EOG093602VI          -            649  9.8e-113  379.5   5.6   3   3   1.4e-35   1.9e-33  117.5   0.0   213   524   856  1176   854  1198 0.68 -
SOLCI004840200       -            511 EOG093602VI          -            649  8.1e-112  376.5   7.6   1   3   1.6e-31   2.2e-29  104.1   0.1   342   518    10   186     3   187 0.98 -
SOLCI004840200       -            511 EOG093602VI          -            649  8.1e-112  376.5   7.6   2   3   1.8e-19   2.5e-17   64.3   0.0   199   301   107   209   105   223 0.92 -
SOLCI004840200       -            511 EOG093602VI          -            649  8.1e-112  376.5   7.6   3   3   4.5e-68   6.1e-66  224.9   3.0   128   445   173   498   171   507 0.94 -
SOLCI007314000       -            759 EOG093602VI          -            649  2.9e-111  374.6   9.8   1   3   4.4e-69   5.9e-67  228.2   2.5   137   462   187   520   178   525 0.95 -
SOLCI007314000       -            759 EOG093602VI          -            649  2.9e-111  374.6   9.8   2   3   1.3e-39   1.8e-37  130.9   0.1   326   500   524   698   517   701 0.97 -
SOLCI007314000       -            759 EOG093602VI          -            649  2.9e-111  374.6   9.8   3   3   4.8e-06   0.00065   19.9   0.1   327   373   700   746   695   757 0.70 -
SOLCI007287600       -            842 EOG093602VI          -            649    1e-110  372.8   0.1   1   2   1.6e-65   2.1e-63  216.5   0.1   103   503   194   603   182   608 0.92 -
SOLCI007287600       -            842 EOG093602VI          -            649    1e-110  372.8   0.1   2   2   2.1e-49   2.9e-47  163.2   0.0    98   367   540   817   539   823 0.93 -
SOLCI002312000       -            829 EOG093602VI          -            649  1.5e-108  365.6  11.5   1   5    0.0031      0.42   10.6   0.1   529   610    79   162    69   170 0.81 -
SOLCI002312000       -            829 EOG093602VI          -            649  1.5e-108  365.6  11.5   2   5   1.7e-31   2.3e-29  104.0   0.1   244   444   158   363   148   364 0.94 -
SOLCI002312000       -            829 EOG093602VI          -            649  1.5e-108  365.6  11.5   3   5   7.8e-43   1.1e-40  141.5   0.8   198   405   322   534   321   541 0.96 -
SOLCI002312000       -            829 EOG093602VI          -            649  1.5e-108  365.6  11.5   4   5   1.5e-22     2e-20   74.5   0.0   179   322   541   687   533   705 0.93 -
SOLCI002312000       -            829 EOG093602VI          -            649  1.5e-108  365.6  11.5   5   5   2.1e-20   2.8e-18   67.4   0.1   400   498   715   813   699   818 0.92 -
SOLCI001336900       -            834 EOG093602VI          -            649  1.1e-107  362.8   9.1   1   3   9.4e-44   1.3e-41  144.5   0.1   179   459   127   418   112   420 0.91 -
SOLCI001336900       -            834 EOG093602VI          -            649  1.1e-107  362.8   9.1   2   3   1.4e-51   1.9e-49  170.4   0.4   116   417   205   516   204   523 0.92 -
SOLCI001336900       -            834 EOG093602VI          -            649  1.1e-107  362.8   9.1   3   3   4.6e-21   6.3e-19   69.6   0.6   187   471   523   815   520   819 0.87 -
SOLCI003635200       -            819 EOG093602VI          -            649    4e-107  361.0   0.3   1   3   6.9e-59   9.3e-57  194.5   0.1    56   418   129   498   109   498 0.90 -
SOLCI003635200       -            819 EOG093602VI          -            649    4e-107  361.0   0.3   2   3   9.1e-18   1.2e-15   58.7   0.0   199   318   484   603   482   615 0.96 -
SOLCI003635200       -            819 EOG093602VI          -            649    4e-107  361.0   0.3   3   3   4.2e-34   5.7e-32  112.6   0.1   197   367   622   797   612   801 0.93 -
SOLCI001037900       -            594 EOG093602VI          -            649  4.4e-107  360.8  14.1   1   3   2.7e-13   3.7e-11   43.9   0.1   292   437    55   170    47   176 0.50 -
SOLCI001037900       -            594 EOG093602VI          -            649  4.4e-107  360.8  14.1   2   3   1.5e-35     2e-33  117.4   0.6   197   323   171   297   168   297 0.98 -
SOLCI001037900       -            594 EOG093602VI          -            649  4.4e-107  360.8  14.1   3   3   3.3e-67   4.5e-65  222.0   3.5   203   492   282   576   281   588 0.97 -
SOLCI003320200       -            775 EOG093602VI          -            649  2.2e-106  358.5   7.0   1   4   1.2e-38   1.6e-36  127.6   0.2   222   503   136   317    88   319 0.71 -
SOLCI003320200       -            775 EOG093602VI          -            649  2.2e-106  358.5   7.0   2   4   7.7e-37     1e-34  121.7   0.2   256   404   310   463   307   468 0.95 -
SOLCI003320200       -            775 EOG093602VI          -            649  2.2e-106  358.5   7.0   3   4   6.3e-29   8.5e-27   95.6   0.0   340   465   482   607   468   621 0.96 -
SOLCI003320200       -            775 EOG093602VI          -            649  2.2e-106  358.5   7.0   4   4   3.9e-06   0.00052   20.3   0.0   238   340   654   762   625   767 0.50 -
SOLCI001270900       -           1047 EOG093602VI          -            649  1.8e-104  352.2  26.5   1   4     6e-20   8.1e-18   65.9   0.2   266   490    18   244     4   247 0.81 -
SOLCI001270900       -           1047 EOG093602VI          -            649  1.8e-104  352.2  26.5   2   4     7e-50   9.4e-48  164.8   7.7   146   527   242   625   237   637 0.91 -
SOLCI001270900       -           1047 EOG093602VI          -            649  1.8e-104  352.2  26.5   3   4   1.8e-39   2.5e-37  130.3   0.2   152   402   661   917   648   921 0.90 -
SOLCI001270900       -           1047 EOG093602VI          -            649  1.8e-104  352.2  26.5   4   4      0.12        16    5.4   0.1   229   269   924   964   919   968 0.76 -
SOLCI007117300       -            561 EOG093602VI          -            649  1.2e-100  339.5   0.2   1   3     0.015       2.1    8.4   0.0   404   457    32    85    20    91 0.89 -
SOLCI007117300       -            561 EOG093602VI          -            649  1.2e-100  339.5   0.2   2   3     8e-69   1.1e-66  227.4   0.2   179   473    98   399    97   403 0.95 -
SOLCI007117300       -            561 EOG093602VI          -            649  1.2e-100  339.5   0.2   3   3   3.4e-35   4.6e-33  116.2   0.0   326   515   357   546   356   556 0.97 -
SOLCI002282700       -            848 EOG093602VI          -            649  2.7e-100  338.4  17.1   1   3   7.3e-07   9.8e-05   22.7   0.1   201   289   124   213   110   219 0.60 -
SOLCI002282700       -            848 EOG093602VI          -            649  2.7e-100  338.4  17.1   2   3   6.5e-36   8.8e-34  118.6   5.4   125   403   221   520   218   523 0.84 -
SOLCI002282700       -            848 EOG093602VI          -            649  2.7e-100  338.4  17.1   3   3   3.5e-61   4.8e-59  202.1   1.5   198   475   520   802   519   816 0.96 -
SOLCI003343300       -            526 EOG093602VI          -            649   1.2e-99  336.2  18.1   1   3   1.3e-14   1.8e-12   48.2   0.1   323   437    22   137     7   137 0.80 -
SOLCI003343300       -            526 EOG093602VI          -            649   1.2e-99  336.2  18.1   2   3   4.1e-26   5.5e-24   86.3   1.0   197   323   102   229   100   229 0.96 -
SOLCI003343300       -            526 EOG093602VI          -            649   1.2e-99  336.2  18.1   3   3   4.1e-68   5.5e-66  225.0   6.0   180   489   188   505   188   511 0.96 -
SOLCI004441000       -            833 EOG093602VI          -            649   3.5e-98  331.4   5.5   1   3   5.2e-59     7e-57  194.9   0.4   201   505   230   540   216   544 0.95 -
SOLCI004441000       -            833 EOG093602VI          -            649   3.5e-98  331.4   5.5   2   3   3.6e-34   4.9e-32  112.9   0.4   136   301   548   716   538   723 0.93 -
SOLCI004441000       -            833 EOG093602VI          -            649   3.5e-98  331.4   5.5   3   3   4.4e-10   5.9e-08   33.3   0.0   183   306   700   824   699   830 0.93 -
SOLCI002323100       -            664 EOG093602VI          -            649   4.1e-98  331.2  28.9   1   4   8.9e-26   1.2e-23   85.1   1.0   237   500    11   286     2   287 0.74 -
SOLCI002323100       -            664 EOG093602VI          -            649   4.1e-98  331.2  28.9   2   4     7e-24   9.4e-22   78.9   0.1   208   370   164   331   162   334 0.95 -
SOLCI002323100       -            664 EOG093602VI          -            649   4.1e-98  331.2  28.9   3   4   1.2e-36   1.6e-34  121.1   7.9    93   297   291   498   287   503 0.96 -
SOLCI002323100       -            664 EOG093602VI          -            649   4.1e-98  331.2  28.9   4   4   1.6e-25   2.1e-23   84.3   1.1   217   368   497   653   493   661 0.93 -
SOLCI006090100       -            680 EOG093602VI          -            649   4.6e-98  331.0   4.4   1   2   2.4e-38   3.2e-36  126.7   0.0   245   511    50   330    31   330 0.88 -
SOLCI006090100       -            680 EOG093602VI          -            649   4.6e-98  331.0   4.4   2   2   3.6e-62   4.9e-60  205.4   3.2   197   516   326   652   323   671 0.95 -
SOLCI004586900       -            590 EOG093602VI          -            649   4.7e-98  331.0  16.4   1   3   1.9e-11   2.5e-09   37.8   0.0   289   402    48   166    43   172 0.64 -
SOLCI004586900       -            590 EOG093602VI          -            649   4.7e-98  331.0  16.4   2   3   1.7e-69   2.2e-67  229.6   6.5   202   499   172   474   167   476 0.97 -
SOLCI004586900       -            590 EOG093602VI          -            649   4.7e-98  331.0  16.4   3   3   6.6e-26   8.9e-24   85.6   0.5   179   321   426   571   420   588 0.91 -
SOLCI000152500       -            717 EOG093602VI          -            649   3.6e-97  328.1   8.0   1   4   1.3e-46   1.7e-44  154.0   4.0   207   472   139   411   130   412 0.87 -
SOLCI000152500       -            717 EOG093602VI          -            649   3.6e-97  328.1   8.0   2   4   5.7e-20   7.6e-18   66.0   0.0   180   281   391   495   390   496 0.93 -
SOLCI000152500       -            717 EOG093602VI          -            649   3.6e-97  328.1   8.0   3   4   4.8e-36   6.4e-34  119.1   1.0   127   289   478   645   477   661 0.92 -
SOLCI000152500       -            717 EOG093602VI          -            649   3.6e-97  328.1   8.0   4   4    0.0056      0.76    9.8   0.0   213   296   660   708   649   712 0.53 -
SOLCI002768000       -            618 EOG093602VI          -            649   9.6e-96  323.3  10.2   1   3         4   5.4e+02    0.4   0.0   239   285    85   131    73   137 0.84 -
SOLCI002768000       -            618 EOG093602VI          -            649   9.6e-96  323.3  10.2   2   3   3.4e-48   4.6e-46  159.2   2.6   172   423   138   397   132   398 0.95 -
SOLCI002768000       -            618 EOG093602VI          -            649   9.6e-96  323.3  10.2   3   3   1.2e-53   1.6e-51  177.2   0.9   240   453   384   602   379   606 0.96 -
SOLCI005377500       -           1237 EOG093602VI          -            649   3.6e-95  321.5   7.2   1   6   4.6e-11   6.2e-09   36.5   0.2   335   461   179   309   152   315 0.85 -
SOLCI005377500       -           1237 EOG093602VI          -            649   3.6e-95  321.5   7.2   2   6   3.9e-18   5.2e-16   59.9   0.0   371   512   321   462   311   475 0.72 -
SOLCI005377500       -           1237 EOG093602VI          -            649   3.6e-95  321.5   7.2   3   6   1.5e-13     2e-11   44.7   0.0   153   363   545   764   521   768 0.78 -
SOLCI005377500       -           1237 EOG093602VI          -            649   3.6e-95  321.5   7.2   4   6   0.00056     0.076   13.1   0.0   339   435   703   801   699   810 0.87 -
SOLCI005377500       -           1237 EOG093602VI          -            649   3.6e-95  321.5   7.2   5   6   4.8e-43   6.5e-41  142.2   3.7   103   458   741  1104   731  1111 0.93 -
SOLCI005377500       -           1237 EOG093602VI          -            649   3.6e-95  321.5   7.2   6   6   4.9e-15   6.6e-13   49.7   0.0   201   322  1087  1208  1086  1221 0.96 -
SOLCI005641500       -            381 EOG093602VI          -            649   4.5e-95  321.1   8.2   1   2     8e-74   1.1e-71  243.9   4.3   180   473     1   302     1   304 0.95 -
SOLCI005641500       -            381 EOG093602VI          -            649   4.5e-95  321.1   8.2   2   2   2.8e-26   3.8e-24   86.8   0.1   376   481   275   380   275   381 0.98 -
SOLCI005511700       -            678 EOG093602VI          -            649   1.1e-94  319.9   8.2   1   3   7.8e-34   1.1e-31  111.8   0.1   277   478   126   329    93   333 0.74 -
SOLCI005511700       -            678 EOG093602VI          -            649   1.1e-94  319.9   8.2   2   3   2.6e-46   3.5e-44  153.0   1.0   305   506   291   497   290   498 0.95 -
SOLCI005511700       -            678 EOG093602VI          -            649   1.1e-94  319.9   8.2   3   3   8.8e-23   1.2e-20   75.2   0.2   129   293   462   642   462   668 0.83 -
SOLCI003784400       -            884 EOG093602VI          -            649   2.6e-94  318.6   2.0   1   3   1.2e-33   1.6e-31  111.2   0.4   109   465    44   400    38   406 0.93 -
SOLCI003784400       -            884 EOG093602VI          -            649   2.6e-94  318.6   2.0   2   3   2.7e-39   3.7e-37  129.8   0.0   239   514   239   516   226   518 0.94 -
SOLCI003784400       -            884 EOG093602VI          -            649   2.6e-94  318.6   2.0   3   3   3.6e-28   4.9e-26   93.0   0.0   173   490   380   696   367   717 0.86 -
SOLCI004587800       -            588 EOG093602VI          -            649   5.2e-93  314.3  15.7   1   3   1.3e-09   1.8e-07   31.7   0.1   296   402    54   164    40   170 0.82 -
SOLCI004587800       -            588 EOG093602VI          -            649   5.2e-93  314.3  15.7   2   3   4.7e-29   6.3e-27   96.0   0.2   197   323   165   291   163   292 0.97 -
SOLCI004587800       -            588 EOG093602VI          -            649   5.2e-93  314.3  15.7   3   3   6.2e-63   8.4e-61  207.9   6.8   203   492   276   570   274   582 0.96 -
SOLCI000557300       -            511 EOG093602VI          -            649   9.2e-93  313.5  12.1   1   4   9.5e-20   1.3e-17   65.2   0.9   325   508    76   263    55   267 0.86 -
SOLCI000557300       -            511 EOG093602VI          -            649   9.2e-93  313.5  12.1   2   4   6.7e-30   9.1e-28   98.8   0.3   375   501   199   327   197   329 0.94 -
SOLCI000557300       -            511 EOG093602VI          -            649   9.2e-93  313.5  12.1   3   4   8.2e-36   1.1e-33  118.3   0.2   325   477   255   408   253   411 0.92 -
SOLCI000557300       -            511 EOG093602VI          -            649   9.2e-93  313.5  12.1   4   4   2.9e-18   3.9e-16   60.3   0.0   199   323   370   494   369   499 0.87 -
SOLCI002522700       -           1014 EOG093602VI          -            649   1.2e-92  313.1   2.7   1   4   7.2e-10   9.7e-08   32.6   0.0   255   360   156   267   129   281 0.58 -
SOLCI002522700       -           1014 EOG093602VI          -            649   1.2e-92  313.1   2.7   2   4   5.4e-30   7.2e-28   99.1   0.1   207   425   330   553   318   559 0.92 -
SOLCI002522700       -           1014 EOG093602VI          -            649   1.2e-92  313.1   2.7   3   4   8.7e-29   1.2e-26   95.1   0.0   311   473   544   706   532   714 0.92 -
SOLCI002522700       -           1014 EOG093602VI          -            649   1.2e-92  313.1   2.7   4   4   3.4e-31   4.6e-29  103.0   0.5   130   446   670   990   668   995 0.88 -
SOLCI002498400       -            654 EOG093602VI          -            649   2.2e-92  312.3  16.1   1   3   2.8e-17   3.8e-15   57.1   4.8   310   512    73   273    42   273 0.82 -
SOLCI002498400       -            654 EOG093602VI          -            649   2.2e-92  312.3  16.1   2   3     1e-65   1.4e-63  217.1   5.3   180   497   248   575   248   577 0.93 -
SOLCI002498400       -            654 EOG093602VI          -            649   2.2e-92  312.3  16.1   3   3   3.7e-14     5e-12   46.8   0.0   208   282   577   651   574   653 0.93 -
SOLCI006109700       -            605 EOG093602VI          -            649     4e-91  308.1  10.5   1   2   1.4e-65   1.9e-63  216.7   4.3   145   472   121   461   108   461 0.91 -
SOLCI006109700       -            605 EOG093602VI          -            649     4e-91  308.1  10.5   2   2   3.4e-30   4.6e-28   99.7   0.7   325   454   454   583   451   595 0.95 -
SOLCI005303000       -            711 EOG093602VI          -            649     5e-91  307.8   9.7   1   3   3.4e-47   4.6e-45  155.9   0.4   234   501   201   473   199   478 0.96 -
SOLCI005303000       -            711 EOG093602VI          -            649     5e-91  307.8   9.7   2   3   2.2e-17   2.9e-15   57.4   0.0   325   402   437   514   434   516 0.98 -
SOLCI005303000       -            711 EOG093602VI          -            649     5e-91  307.8   9.7   3   3     7e-35   9.5e-33  115.2   1.7   314   506   491   687   487   693 0.92 -
SOLCI004716200       -            932 EOG093602VI          -            649   1.8e-90  305.9   4.6   1   2   5.6e-27   7.6e-25   89.1   1.3   323   526   309   512   304   517 0.97 -
SOLCI004716200       -            932 EOG093602VI          -            649   1.8e-90  305.9   4.6   2   2   6.3e-67   8.5e-65  221.1   0.3   207   595   503   902   501   908 0.92 -
SOLCI006204500       -            581 EOG093602VI          -            649     1e-88  300.1  12.0   1   2   9.4e-42   1.3e-39  137.9   0.6   203   419   124   345   116   350 0.82 -
SOLCI006204500       -            581 EOG093602VI          -            649     1e-88  300.1  12.0   2   2   5.9e-53     8e-51  174.9   5.0   182   435   310   571   309   575 0.93 -
SOLCI004169300       -            609 EOG093602VI          -            649   4.9e-87  294.6   4.9   1   2   8.6e-64   1.2e-61  210.7   5.6   130   511     1   390     1   391 0.97 -
SOLCI004169300       -            609 EOG093602VI          -            649   4.9e-87  294.6   4.9   2   2   8.3e-26   1.1e-23   85.2   0.0   398   587   382   578   379   586 0.85 -
SOLCI005396300       -            601 EOG093602VI          -            649   5.8e-87  294.3   1.8   1   3     3e-30     4e-28   99.9   0.0   167   432   116   351    46   353 0.55 -
SOLCI005396300       -            601 EOG093602VI          -            649   5.8e-87  294.3   1.8   2   3   1.6e-48   2.1e-46  160.3   0.6   263   471   282   495   280   497 0.96 -
SOLCI005396300       -            601 EOG093602VI          -            649   5.8e-87  294.3   1.8   3   3   1.6e-14   2.1e-12   48.0   0.0   178   290   474   589   472   599 0.51 -
SOLCI003908300       -            617 EOG093602VI          -            649   8.2e-87  293.8  10.1   1   3   2.7e-09   3.7e-07   30.7   0.0   290   400    68   183    58   185 0.85 -
SOLCI003908300       -            617 EOG093602VI          -            649   8.2e-87  293.8  10.1   2   3   3.8e-23   5.1e-21   76.4   0.2   325   439   178   293   177   299 0.95 -
SOLCI003908300       -            617 EOG093602VI          -            649   8.2e-87  293.8  10.1   3   3   2.6e-57   3.5e-55  189.3   2.2   203   489   297   588   293   591 0.97 -
SOLCI003978800       -            716 EOG093602VI          -            649   1.6e-85  289.6  15.8   1   2     5e-46   6.8e-44  152.0   5.4   245   514   161   436   120   437 0.89 -
SOLCI003978800       -            716 EOG093602VI          -            649   1.6e-85  289.6  15.8   2   2     5e-44   6.8e-42  145.4   2.7   198   454   430   688   428   705 0.94 -
SOLCI004294500       -            577 EOG093602VI          -            649   2.3e-85  289.1   1.5   1   2     4e-44   5.4e-42  145.8   0.1   194   402    93   306    81   307 0.94 -
SOLCI004294500       -            577 EOG093602VI          -            649   2.3e-85  289.1   1.5   2   2   2.7e-44   3.6e-42  146.3   0.1   184   433   290   547   289   565 0.92 -
SOLCI002498300       -            514 EOG093602VI          -            649   3.4e-85  288.5   6.3   1   3     5e-10   6.7e-08   33.1   0.1   163   263     9   109     6   113 0.94 -
SOLCI002498300       -            514 EOG093602VI          -            649   3.4e-85  288.5   6.3   2   3   4.8e-57   6.5e-55  188.4   0.4   197   464   113   385   106   386 0.96 -
SOLCI002498300       -            514 EOG093602VI          -            649   3.4e-85  288.5   6.3   3   3   1.1e-25   1.4e-23   84.9   0.1   327   451   353   477   348   484 0.63 -
SOLCI002498500       -            605 EOG093602VI          -            649   5.4e-85  287.8   6.3   1   2   3.2e-46   4.4e-44  152.7   4.2   180   441   144   411   135   413 0.93 -
SOLCI002498500       -            605 EOG093602VI          -            649   5.4e-85  287.8   6.3   2   2   8.1e-41   1.1e-38  134.8   0.0   230   419   407   601   402   603 0.62 -
SOLCI003885900       -            709 EOG093602VI          -            649   1.1e-84  286.8  10.8   1   3   3.1e-29   4.2e-27   96.5   0.1   275   480   176   389   146   404 0.81 -
SOLCI003885900       -            709 EOG093602VI          -            649   1.1e-84  286.8  10.8   2   3   1.8e-18   2.4e-16   61.0   1.4   360   504   374   518   360   519 0.87 -
SOLCI003885900       -            709 EOG093602VI          -            649   1.1e-84  286.8  10.8   3   3     8e-46   1.1e-43  151.4   0.2   199   408   488   702   487   708 0.96 -
SOLCI002010100       -           1097 EOG093602VI          -            649   1.6e-84  286.3  15.4   1   5   4.5e-31   6.1e-29  102.6   2.0   225   494   237   511   200   515 0.90 -
SOLCI002010100       -           1097 EOG093602VI          -            649   1.6e-84  286.3  15.4   2   5   1.3e-13   1.7e-11   45.0   1.1   324   466   481   623   476   634 0.96 -
SOLCI002010100       -           1097 EOG093602VI          -            649   1.6e-84  286.3  15.4   3   5   7.8e-13   1.1e-10   42.4   0.1   275   370   743   845   708   846 0.88 -
SOLCI002010100       -           1097 EOG093602VI          -            649   1.6e-84  286.3  15.4   4   5   9.3e-27   1.3e-24   88.4   0.0   221   406   831  1020   827  1022 0.87 -
SOLCI002010100       -           1097 EOG093602VI          -            649   1.6e-84  286.3  15.4   5   5   6.9e-15   9.3e-13   49.2   0.0   207   295   991  1079   991  1091 0.92 -
SOLCI000672200       -            552 EOG093602VI          -            649     3e-84  285.4   2.6   1   2   2.6e-41   3.5e-39  136.5   0.1   208   422   108   334   104   336 0.90 -
SOLCI000672200       -            552 EOG093602VI          -            649     3e-84  285.4   2.6   2   2   1.4e-47   1.9e-45  157.2   0.5   180   398   294   521   294   523 0.94 -
SOLCI003344400       -            690 EOG093602VI          -            649   3.6e-83  281.8   3.1   1   3   5.6e-29   7.6e-27   95.7   0.3   200   402   117   325   106   325 0.94 -
SOLCI003344400       -            690 EOG093602VI          -            649   3.6e-83  281.8   3.1   2   3     2e-29   2.7e-27   97.2   0.0   328   496   321   490   320   491 0.93 -
SOLCI003344400       -            690 EOG093602VI          -            649   3.6e-83  281.8   3.1   3   3   1.7e-30   2.2e-28  100.8   0.1   201   385   435   624   432   639 0.61 -
SOLCI005497300       -            647 EOG093602VI          -            649   5.3e-83  281.3   0.2   1   3   3.3e-20   4.5e-18   66.7   0.0   246   406    89   255    76   256 0.61 -
SOLCI005497300       -            647 EOG093602VI          -            649   5.3e-83  281.3   0.2   2   3   8.3e-23   1.1e-20   75.3   0.0   176   296   156   280   154   284 0.91 -
SOLCI005497300       -            647 EOG093602VI          -            649   5.3e-83  281.3   0.2   3   3   4.4e-46   5.9e-44  152.2   0.0    98   322   254   481   252   525 0.94 -
SOLCI000411300       -            588 EOG093602VI          -            649   1.1e-82  280.2   0.1   1   2   6.7e-41   9.1e-39  135.1   0.0    95   324    62   295    36   296 0.92 -
SOLCI000411300       -            588 EOG093602VI          -            649   1.1e-82  280.2   0.1   2   2   7.3e-46   9.9e-44  151.5   0.0    97   368   205   484   203   489 0.94 -
SOLCI004234600       -            611 EOG093602VI          -            649   1.1e-81  276.9   5.4   1   2   6.1e-62   8.2e-60  204.6   2.3   208   515   173   485   157   490 0.94 -
SOLCI004234600       -            611 EOG093602VI          -            649   1.1e-81  276.9   5.4   2   2   9.2e-24   1.2e-21   78.5   0.1   327   457   472   599   468   608 0.84 -
SOLCI007477400       -            710 EOG093602VI          -            649   2.8e-81  275.6   7.8   1   2   8.2e-60   1.1e-57  197.6   0.2   243   517   152   435    95   442 0.88 -
SOLCI007477400       -            710 EOG093602VI          -            649   2.8e-81  275.6   7.8   2   2   5.2e-24     7e-22   79.3   3.3   167   414   434   685   427   706 0.86 -
SOLCI000848000       -            479 EOG093602VI          -            649   6.6e-81  274.3   0.1   1   2   1.8e-53   2.4e-51  176.6   0.1   199   451    43   301    27   302 0.93 -
SOLCI000848000       -            479 EOG093602VI          -            649   6.6e-81  274.3   0.1   2   2   2.1e-31   2.9e-29  103.7   0.0   339   501   294   463   292   471 0.94 -
SOLCI000358700       -            460 EOG093602VI          -            649   2.4e-79  269.2   9.6   1   3   5.4e-15   7.3e-13   49.5   0.2   414   492    13    91     8    94 0.93 -
SOLCI000358700       -            460 EOG093602VI          -            649   2.4e-79  269.2   9.6   2   3   6.1e-38   8.2e-36  125.3   0.5   194   397    68   276    66   276 0.96 -
SOLCI000358700       -            460 EOG093602VI          -            649   2.4e-79  269.2   9.6   3   3   8.4e-35   1.1e-32  114.9   0.3   325   517   239   427   234   442 0.95 -
SOLCI000943300       -            731 EOG093602VI          -            649   6.8e-79  267.7   0.3   1   3   4.4e-54   5.9e-52  178.7   0.0   195   518   108   438    89   443 0.94 -
SOLCI000943300       -            731 EOG093602VI          -            649   6.8e-79  267.7   0.3   2   3   1.5e-16   2.1e-14   54.6   0.0   378   526   446   593   437   596 0.94 -
SOLCI000943300       -            731 EOG093602VI          -            649   6.8e-79  267.7   0.3   3   3   1.1e-09   1.5e-07   32.0   0.1   181   305   590   714   585   721 0.82 -
SOLCI006449600       -            852 EOG093602VI          -            649   2.3e-78  265.9   8.2   1   3   1.2e-38   1.6e-36  127.7   3.6   165   507     1   350     1   355 0.95 -
SOLCI006449600       -            852 EOG093602VI          -            649   2.3e-78  265.9   8.2   2   3   9.3e-06    0.0013   19.0   0.1   319   396   436   512   387   521 0.69 -
SOLCI006449600       -            852 EOG093602VI          -            649   2.3e-78  265.9   8.2   3   3   3.2e-36   4.3e-34  119.6   0.0   168   474   521   834   511   840 0.92 -
SOLCI004372400       -            657 EOG093602VI          -            649   5.4e-78  264.7   5.2   1   2   2.2e-31     3e-29  103.6   0.4   238   470   128   370   125   375 0.93 -
SOLCI004372400       -            657 EOG093602VI          -            649   5.4e-78  264.7   5.2   2   2   5.3e-52   7.1e-50  171.8   0.5   164   450   336   627   335   634 0.85 -
SOLCI007296100       -            819 EOG093602VI          -            649   6.6e-78  264.4   4.7   1   2   1.2e-46   1.6e-44  154.1   0.3    92   463    91   489    76   520 0.85 -
SOLCI007296100       -            819 EOG093602VI          -            649   6.6e-78  264.4   4.7   2   2   7.3e-34   9.8e-32  111.9   0.6   317   487   623   793   608   806 0.95 -
SOLCI003331200       -            579 EOG093602VI          -            649   8.2e-78  264.1   6.4   1   2   2.6e-24   3.6e-22   80.3   0.1   212   326   130   244   117   255 0.91 -
SOLCI003331200       -            579 EOG093602VI          -            649   8.2e-78  264.1   6.4   2   2   5.8e-56   7.8e-54  184.9   2.8   137   434   265   570   254   576 0.94 -
SOLCI004525400       -           1057 EOG093602VI          -            649   1.3e-74  253.6   0.6   1   5   3.9e-07   5.2e-05   23.6   0.0   340   454    73   185    60   194 0.91 -
SOLCI004525400       -           1057 EOG093602VI          -            649   1.3e-74  253.6   0.6   2   5   7.7e-18     1e-15   58.9   0.0   231   465   205   436   190   439 0.87 -
SOLCI004525400       -           1057 EOG093602VI          -            649   1.3e-74  253.6   0.6   3   5   1.7e-23   2.3e-21   77.6   0.0   208   496   450   735   446   741 0.70 -
SOLCI004525400       -           1057 EOG093602VI          -            649   1.3e-74  253.6   0.6   4   5   2.5e-24   3.3e-22   80.4   0.0   102   428   547   871   546   892 0.89 -
SOLCI004525400       -           1057 EOG093602VI          -            649   1.3e-74  253.6   0.6   5   5   7.9e-13   1.1e-10   42.4   0.0   153   359   699   906   690   955 0.81 -
SOLCI000806300       -            588 EOG093602VI          -            649   9.5e-73  247.4  12.6   1   3       4.6   6.2e+02    0.2   0.0   282   526    81   120    75   130 0.53 -
SOLCI000806300       -            588 EOG093602VI          -            649   9.5e-73  247.4  12.6   2   3   1.5e-48     2e-46  160.4   7.5   228   495   112   384    88   384 0.87 -
SOLCI000806300       -            588 EOG093602VI          -            649   9.5e-73  247.4  12.6   3   3   9.3e-30   1.3e-27   98.3   0.2   195   369   359   538   357   551 0.92 -
SOLCI004685900       -            464 EOG093602VI          -            649   3.5e-72  245.5   2.4   1   2     3e-10   4.1e-08   33.8   0.0   294   407    41   159    21   161 0.88 -
SOLCI004685900       -            464 EOG093602VI          -            649   3.5e-72  245.5   2.4   2   2   5.2e-64   7.1e-62  211.5   2.3   197   487   155   441   153   449 0.95 -
SOLCI004587600       -            470 EOG093602VI          -            649   6.7e-72  244.6   7.6   1   3   4.5e-11     6e-09   36.6   0.1   292   402    28   143     4   146 0.81 -
SOLCI004587600       -            470 EOG093602VI          -            649   6.7e-72  244.6   7.6   2   3   3.9e-22   5.3e-20   73.1   0.3   197   293   144   243   141   243 0.93 -
SOLCI004587600       -            470 EOG093602VI          -            649   6.7e-72  244.6   7.6   3   3     1e-42   1.4e-40  141.1   0.3   215   449   235   461   233   467 0.93 -
SOLCI005896200       -            700 EOG093602VI          -            649   5.2e-71  241.6   0.0   1   3   1.9e-07   2.5e-05   24.6   0.0   413   499   161   242   156   248 0.79 -
SOLCI005896200       -            700 EOG093602VI          -            649   5.2e-71  241.6   0.0   2   3   7.6e-33     1e-30  108.5   0.0   197   421   252   481   245   484 0.94 -
SOLCI005896200       -            700 EOG093602VI          -            649   5.2e-71  241.6   0.0   3   3     8e-37   1.1e-34  121.6   0.1   201   407   466   677   463   691 0.94 -
SOLCI006380300       -           1028 EOG093602VI          -            649   1.1e-70  240.6  14.7   1   4   1.9e-24   2.5e-22   80.8   0.0   239   507   125   390    83   394 0.94 -
SOLCI006380300       -           1028 EOG093602VI          -            649   1.1e-70  240.6  14.7   2   4   7.6e-23     1e-20   75.4   1.0   171   468   291   588   288   589 0.87 -
SOLCI006380300       -           1028 EOG093602VI          -            649   1.1e-70  240.6  14.7   3   4     9e-21   1.2e-18   68.6   0.8   174   466   395   686   388   697 0.82 -
SOLCI006380300       -           1028 EOG093602VI          -            649   1.1e-70  240.6  14.7   4   4   4.5e-15   6.1e-13   49.8   0.3   120   298   714   893   699   898 0.87 -
SOLCI003435400       -            841 EOG093602VI          -            649   1.5e-70  240.1   2.5   1   3   4.1e-12   5.5e-10   40.0   0.0   211   287   176   252   169   256 0.94 -
SOLCI003435400       -            841 EOG093602VI          -            649   1.5e-70  240.1   2.5   2   3   1.6e-55   2.1e-53  183.5   0.7   223   491   259   532   254   535 0.97 -
SOLCI003435400       -            841 EOG093602VI          -            649   1.5e-70  240.1   2.5   3   3     0.003      0.41   10.7   0.0   262   353   595   689   581   708 0.73 -
SOLCI002643900       -            467 EOG093602VI          -            649     5e-70  238.4   0.1   1   2   4.3e-59   5.8e-57  195.2   0.0   203   499    86   392    77   396 0.93 -
SOLCI002643900       -            467 EOG093602VI          -            649     5e-70  238.4   0.1   2   2   6.8e-15   9.1e-13   49.2   0.0   201   287   369   455   368   463 0.95 -
SOLCI000829700       -            896 EOG093602VI          -            649   1.2e-69  237.1   0.1   1   4   5.6e-22   7.6e-20   72.6   0.0   195   403   183   396   153   400 0.84 -
SOLCI000829700       -            896 EOG093602VI          -            649   1.2e-69  237.1   0.1   2   4   4.3e-32   5.9e-30  106.0   0.1   165   410   395   648   394   649 0.92 -
SOLCI000829700       -            896 EOG093602VI          -            649   1.2e-69  237.1   0.1   3   4   6.6e-12   8.9e-10   39.3   0.0   323   457   631   764   627   773 0.91 -
SOLCI000829700       -            896 EOG093602VI          -            649   1.2e-69  237.1   0.1   4   4   2.1e-06   0.00028   21.2   0.0   282   371   792   885   774   894 0.53 -
SOLCI002894100       -            860 EOG093602VI          -            649   1.6e-69  236.7   0.0   1   2     7e-55   9.5e-53  181.3   0.1   195   545   124   485   104   489 0.93 -
SOLCI002894100       -            860 EOG093602VI          -            649   1.6e-69  236.7   0.0   2   2   2.3e-12   3.1e-10   40.8   0.0   377   507   488   618   484   638 0.95 -
SOLCI006405400       -            576 EOG093602VI          -            649   5.6e-69  234.9   7.1   1   3   9.2e-22   1.2e-19   71.9   0.7   234   492   148   306   108   309 0.52 -
SOLCI006405400       -            576 EOG093602VI          -            649   5.6e-69  234.9   7.1   2   3   5.9e-41     8e-39  135.3   0.7   258   495   242   484   240   486 0.96 -
SOLCI006405400       -            576 EOG093602VI          -            649   5.6e-69  234.9   7.1   3   3   5.8e-14   7.9e-12   46.1   0.0   188   302   452   566   449   574 0.96 -
SOLCI007109300       -            736 EOG093602VI          -            649   6.7e-69  234.7  14.9   1   6     0.033       4.4    7.3   0.0     3    51    66   122    64   129 0.72 -
SOLCI007109300       -            736 EOG093602VI          -            649   6.7e-69  234.7  14.9   2   6   5.6e-30   7.6e-28   99.0   0.6   250   452   139   348   132   349 0.92 -
SOLCI007109300       -            736 EOG093602VI          -            649   6.7e-69  234.7  14.9   3   6   1.6e-22   2.2e-20   74.4   0.7   338   526   339   522   336   523 0.95 -
SOLCI007109300       -            736 EOG093602VI          -            649   6.7e-69  234.7  14.9   4   6   8.4e-12   1.1e-09   39.0   0.1   207   323   513   629   502   642 0.89 -
SOLCI007109300       -            736 EOG093602VI          -            649   6.7e-69  234.7  14.9   5   6   1.9e-14   2.6e-12   47.7   0.1   208   349   549   695   540   702 0.85 -
SOLCI007109300       -            736 EOG093602VI          -            649   6.7e-69  234.7  14.9   6   6   0.00019     0.025   14.7   0.0   205   273   651   718   641   723 0.73 -
SOLCI006142500       -            460 EOG093602VI          -            649   8.7e-69  234.3   7.8   1   2   4.4e-38   5.9e-36  125.8   0.7   245   454    14   228     9   237 0.93 -
SOLCI006142500       -            460 EOG093602VI          -            649   8.7e-69  234.3   7.8   2   2   7.2e-34   9.7e-32  111.9   1.3   325   524   239   434   234   445 0.95 -
SOLCI004689400       -            966 EOG093602VI          -            649   8.8e-69  234.3   8.8   1   3   1.1e-12   1.5e-10   41.8   0.0   356   471   270   386   261   400 0.92 -
SOLCI004689400       -            966 EOG093602VI          -            649   8.8e-69  234.3   8.8   2   3   3.9e-39   5.3e-37  129.3   1.7   207   512   421   729   416   730 0.94 -
SOLCI004689400       -            966 EOG093602VI          -            649   8.8e-69  234.3   8.8   3   3   6.6e-19   8.8e-17   62.4   1.5   323   492   715   882   714   884 0.95 -
SOLCI004445500       -            492 EOG093602VI          -            649   9.2e-69  234.2   1.1   1   2   2.4e-42   3.3e-40  139.9   0.1   327   538   123   337   117   339 0.94 -
SOLCI004445500       -            492 EOG093602VI          -            649   9.2e-69  234.2   1.1   2   2   2.2e-27     3e-25   90.5   0.1   199   323   339   466   334   484 0.91 -
SOLCI002785000       -            629 EOG093602VI          -            649   9.4e-69  234.2  11.2   1   2   7.6e-51     1e-48  168.0   1.4   259   526   169   443   110   447 0.94 -
SOLCI002785000       -            629 EOG093602VI          -            649   9.4e-69  234.2  11.2   2   2   3.9e-24   5.2e-22   79.7   2.7   126   352   385   619   385   627 0.89 -
SOLCI000591300       -            558 EOG093602VI          -            649   1.9e-66  226.5   2.3   1   2   1.8e-06   0.00024   21.4   0.0   341   428   110   197    79   209 0.79 -
SOLCI000591300       -            558 EOG093602VI          -            649   1.9e-66  226.5   2.3   2   2   9.6e-62   1.3e-59  204.0   1.4    99   389   211   508   205   519 0.93 -
SOLCI004191200       -            937 EOG093602VI          -            649   1.6e-65  223.5  10.1   1   4     4e-11   5.4e-09   36.7   0.0   325   470   190   336   176   347 0.90 -
SOLCI004191200       -            937 EOG093602VI          -            649   1.6e-65  223.5  10.1   2   4   2.1e-16   2.8e-14   54.2   0.0   346   491   352   496   338   515 0.88 -
SOLCI004191200       -            937 EOG093602VI          -            649   1.6e-65  223.5  10.1   3   4   6.1e-25   8.2e-23   82.4   5.5   173   476   520   830   515   831 0.88 -
SOLCI004191200       -            937 EOG093602VI          -            649   1.6e-65  223.5  10.1   4   4   8.2e-16   1.1e-13   52.2   0.0   228   323   822   918   820   929 0.92 -
SOLCI007422500       -            622 EOG093602VI          -            649   2.2e-65  223.1   2.2   1   2       3.6   4.8e+02    0.5   0.0    24    58   122   156   118   162 0.84 -
SOLCI007422500       -            622 EOG093602VI          -            649   2.2e-65  223.1   2.2   2   2   4.2e-67   5.7e-65  221.7   0.8   210   607   162   568   150   586 0.91 -
SOLCI004749700       -            720 EOG093602VI          -            649   1.3e-64  220.5   9.3   1   2   4.5e-30     6e-28   99.3   0.1   199   408   144   358   139   368 0.54 -
SOLCI004749700       -            720 EOG093602VI          -            649   1.3e-64  220.5   9.3   2   2   3.3e-37   4.5e-35  122.9   5.4   205   509   360   669   354   677 0.92 -
SOLCI004861100       -            370 EOG093602VI          -            649   2.3e-64  219.7   4.9   1   2     2e-06   0.00026   21.2   0.0   325   402     7    84     3    89 0.94 -
SOLCI004861100       -            370 EOG093602VI          -            649   2.3e-64  219.7   4.9   2   2   4.6e-60   6.2e-58  198.4   3.8   197   484    85   369    82   370 0.98 -
SOLCI005629100       -            493 EOG093602VI          -            649   8.1e-63  214.6   6.8   1   2   2.2e-24   2.9e-22   80.6   2.4   177   362     4   193     1   195 0.93 -
SOLCI005629100       -            493 EOG093602VI          -            649   8.1e-63  214.6   6.8   2   2   1.1e-43   1.5e-41  144.3   0.1   110   525   108   457   107   469 0.48 -
SOLCI003929300       -            742 EOG093602VI          -            649   1.2e-62  214.0   5.4   1   3     3e-22     4e-20   73.5   0.1   344   512    13   166     8   168 0.92 -
SOLCI003929300       -            742 EOG093602VI          -            649   1.2e-62  214.0   5.4   2   3   6.6e-27   8.9e-25   88.9   0.0   177   472   138   409   130   410 0.88 -
SOLCI003929300       -            742 EOG093602VI          -            649   1.2e-62  214.0   5.4   3   3   4.8e-21   6.5e-19   69.5   0.8   143   369   387   614   384   620 0.69 -
SOLCI004260400       -            461 EOG093602VI          -            649   3.8e-61  209.1   0.6   1   1   5.1e-63   6.8e-61  208.2   0.6   149   500    68   432    36   451 0.91 -
SOLCI002658000       -            667 EOG093602VI          -            649   4.9e-61  208.7   2.1   1   3   8.4e-23   1.1e-20   75.3   0.0   308   459   146   302   113   308 0.78 -
SOLCI002658000       -            667 EOG093602VI          -            649   4.9e-61  208.7   2.1   2   3   1.1e-31   1.5e-29  104.6   0.5   325   507   308   490   302   492 0.98 -
SOLCI002658000       -            667 EOG093602VI          -            649   4.9e-61  208.7   2.1   3   3   3.1e-08   4.2e-06   27.2   0.0   274   441   493   665   490   667 0.77 -
SOLCI007044800       -           1137 EOG093602VI          -            649   2.8e-60  206.2  14.8   1   3   3.2e-14   4.3e-12   47.0   0.1   353   499   459   602   455   604 0.85 -
SOLCI007044800       -           1137 EOG093602VI          -            649   2.8e-60  206.2  14.8   2   3   2.3e-26   3.1e-24   87.1   0.6   339   523   512   698   492   711 0.95 -
SOLCI007044800       -           1137 EOG093602VI          -            649   2.8e-60  206.2  14.8   3   3   1.8e-29   2.4e-27   97.4   3.4   232   489   610   874   609   886 0.88 -
SOLCI006697300       -            543 EOG093602VI          -            649   1.1e-59  204.2   4.7   1   1   5.6e-61   7.5e-59  201.5   4.7   107   479   160   540   156   543 0.97 -
SOLCI004841700       -            661 EOG093602VI          -            649   1.5e-59  203.7   0.0   1   4   2.5e-06   0.00034   20.9   0.0   333   422    38   119    23   139 0.84 -
SOLCI004841700       -            661 EOG093602VI          -            649   1.5e-59  203.7   0.0   2   4   1.5e-22     2e-20   74.5   0.0   178   472    50   342    49   343 0.85 -
SOLCI004841700       -            661 EOG093602VI          -            649   1.5e-59  203.7   0.0   3   4   6.2e-14   8.4e-12   46.0   0.0   373   523   282   420   274   434 0.88 -
SOLCI004841700       -            661 EOG093602VI          -            649   1.5e-59  203.7   0.0   4   4   8.7e-25   1.2e-22   81.9   0.0   206   493   316   593   315   620 0.87 -
SOLCI004337500       -            362 EOG093602VI          -            649   3.5e-59  202.6   3.0   1   2   2.8e-55   3.8e-53  182.6   2.4   235   523     5   298     2   299 0.81 -
SOLCI004337500       -            362 EOG093602VI          -            649   3.5e-59  202.6   3.0   2   2   1.6e-05    0.0022   18.2   0.0   244   304   294   354   290   357 0.88 -
SOLCI002673900       -            530 EOG093602VI          -            649   6.3e-58  198.4   2.5   1   1     1e-59   1.4e-57  197.3   2.3   191   515   187   516   134   527 0.94 -
SOLCI003620000       -            743 EOG093602VI          -            649     8e-58  198.1   0.0   1   4   6.4e-12   8.6e-10   39.4   0.0   190   402    24   230     8   231 0.54 -
SOLCI003620000       -            743 EOG093602VI          -            649     8e-58  198.1   0.0   2   4   4.2e-16   5.6e-14   53.2   0.0   175   403   103   332    99   336 0.91 -
SOLCI003620000       -            743 EOG093602VI          -            649     8e-58  198.1   0.0   3   4     4e-28   5.5e-26   92.9   0.0   175   503   205   530   203   534 0.93 -
SOLCI003620000       -            743 EOG093602VI          -            649     8e-58  198.1   0.0   4   4   7.1e-10   9.6e-08   32.6   0.0   175   292   438   556   437   568 0.86 -
SOLCI007385800       -            583 EOG093602VI          -            649   1.2e-57  197.5   3.4   1   1   1.2e-58   1.6e-56  193.8   3.8    69   495   153   583   134   583 0.91 -
SOLCI006787700       -            602 EOG093602VI          -            649   1.5e-57  197.2   0.0   1   2   1.2e-38   1.6e-36  127.7   0.0   279   521   151   403   144   407 0.81 -
SOLCI006787700       -            602 EOG093602VI          -            649   1.5e-57  197.2   0.0   2   2   8.1e-21   1.1e-18   68.7   0.1   178   303   402   530   400   542 0.91 -
SOLCI007024500       -            574 EOG093602VI          -            649   2.6e-57  196.4   3.0   1   2   2.5e-19   3.3e-17   63.8   0.1   335   493   172   330   163   331 0.74 -
SOLCI007024500       -            574 EOG093602VI          -            649   2.6e-57  196.4   3.0   2   2   8.6e-43   1.2e-40  141.3   0.4   269   529   275   541   272   552 0.95 -
SOLCI006277600       -            556 EOG093602VI          -            649   1.9e-56  193.5   6.7   1   3      0.98   1.3e+02    2.4   0.0   104   143   117   156    91   171 0.59 -
SOLCI006277600       -            556 EOG093602VI          -            649   1.9e-56  193.5   6.7   2   3     2e-41   2.6e-39  136.9   5.0   207   513   173   484   166   486 0.96 -
SOLCI006277600       -            556 EOG093602VI          -            649   1.9e-56  193.5   6.7   3   3   1.5e-19     2e-17   64.6   0.0   201   319   412   530   411   535 0.97 -
SOLCI002532300       -            470 EOG093602VI          -            649   2.3e-56  193.2  12.9   1   4      0.16        22    5.0   0.1    26    54    51    79    12    93 0.83 -
SOLCI002532300       -            470 EOG093602VI          -            649   2.3e-56  193.2  12.9   2   4       1.6   2.2e+02    1.7   0.0   347   393    91   137    80   149 0.65 -
SOLCI002532300       -            470 EOG093602VI          -            649   2.3e-56  193.2  12.9   3   4   3.4e-43   4.6e-41  142.7   6.2   234   437   147   356   122   360 0.92 -
SOLCI002532300       -            470 EOG093602VI          -            649   2.3e-56  193.2  12.9   4   4   5.6e-14   7.6e-12   46.1   0.1   100   193   361   453   357   466 0.90 -
SOLCI004536100       -            550 EOG093602VI          -            649   2.5e-56  193.1   0.1   1   2   5.9e-52     8e-50  171.6   0.1   246   507   178   443   124   444 0.91 -
SOLCI004536100       -            550 EOG093602VI          -            649   2.5e-56  193.1   0.1   2   2   8.5e-07   0.00011   22.4   0.0   188   270   434   516   432   525 0.83 -
SOLCI000710400       -            478 EOG093602VI          -            649   2.7e-56  193.0   3.6   1   2   1.2e-23   1.6e-21   78.1   0.1   324   504    77   256    59   257 0.89 -
SOLCI000710400       -            478 EOG093602VI          -            649   2.7e-56  193.0   3.6   2   2   3.2e-35   4.3e-33  116.4   1.6   325   532   252   458   250   470 0.95 -
SOLCI007129300       -            488 EOG093602VI          -            649   4.7e-56  192.2   0.2   1   1   9.4e-58   1.3e-55  190.8   0.1   169   482   138   460   135   465 0.94 -
SOLCI004600900       -            642 EOG093602VI          -            649   5.3e-56  192.0   2.2   1   3   5.2e-29     7e-27   95.8   0.6   167   480    24   332    13   334 0.88 -
SOLCI004600900       -            642 EOG093602VI          -            649   5.3e-56  192.0   2.2   2   3   3.7e-27   5.1e-25   89.7   0.1   194   380   321   512   318   535 0.89 -
SOLCI004600900       -            642 EOG093602VI          -            649   5.3e-56  192.0   2.2   3   3     0.011       1.4    8.9   0.0   455   524   549   619   539   630 0.87 -
SOLCI000800800       -            842 EOG093602VI          -            649     2e-55  190.1   2.3   1   4   5.9e-10   7.9e-08   32.9   0.4   134   273    82   220    74   221 0.83 -
SOLCI000800800       -            842 EOG093602VI          -            649     2e-55  190.1   2.3   2   4   1.7e-24   2.3e-22   80.9   0.0   240   504   218   485   218   495 0.90 -
SOLCI000800800       -            842 EOG093602VI          -            649     2e-55  190.1   2.3   3   4   2.9e-11   3.9e-09   37.2   0.0   176   276   495   598   490   620 0.82 -
SOLCI000800800       -            842 EOG093602VI          -            649     2e-55  190.1   2.3   4   4   3.1e-11   4.2e-09   37.1   0.1   175   285   630   740   621   759 0.87 -
SOLCI002562700       -            480 EOG093602VI          -            649     7e-55  188.3   7.5   1   2     7e-31   9.4e-29  102.0   3.4   247   402   144   307   137   307 0.92 -
SOLCI002562700       -            480 EOG093602VI          -            649     7e-55  188.3   7.5   2   2   3.7e-29     5e-27   96.3   0.1   136   307   278   450   275   466 0.88 -
SOLCI004830600       -            765 EOG093602VI          -            649     2e-54  186.9   1.4   1   4   1.4e-20   1.8e-18   68.0   0.0   197   465    33   308    24   313 0.81 -
SOLCI004830600       -            765 EOG093602VI          -            649     2e-54  186.9   1.4   2   4   1.4e-09   1.9e-07   31.6   0.0   379   473   292   382   281   385 0.92 -
SOLCI004830600       -            765 EOG093602VI          -            649     2e-54  186.9   1.4   3   4   1.4e-15   1.9e-13   51.4   0.0   102   295   384   576   382   577 0.91 -
SOLCI004830600       -            765 EOG093602VI          -            649     2e-54  186.9   1.4   4   4   1.2e-15   1.7e-13   51.6   0.2   201   379   517   694   517   716 0.89 -
SOLCI001094700       -            405 EOG093602VI          -            649   1.2e-53  184.3   1.3   1   2   2.6e-21   3.4e-19   70.4   0.1   339   500    20   180    13   181 0.92 -
SOLCI001094700       -            405 EOG093602VI          -            649   1.2e-53  184.3   1.3   2   2   2.3e-34   3.1e-32  113.5   0.2   325   520   180   374   177   394 0.95 -
SOLCI005911000       -            652 EOG093602VI          -            649   4.7e-53  182.3   1.8   1   4     4e-16   5.5e-14   53.2   0.1   250   388   110   254   102   257 0.90 -
SOLCI005911000       -            652 EOG093602VI          -            649   4.7e-53  182.3   1.8   2   4   2.3e-17   3.1e-15   57.4   0.0   258   402   188   342   183   355 0.90 -
SOLCI005911000       -            652 EOG093602VI          -            649   4.7e-53  182.3   1.8   3   4   3.8e-21   5.1e-19   69.9   0.0   343   450   358   465   349   467 0.96 -
SOLCI005911000       -            652 EOG093602VI          -            649   4.7e-53  182.3   1.8   4   4     6e-07   8.1e-05   22.9   0.0   204   300   459   555   457   561 0.80 -
SOLCI000383600       -            739 EOG093602VI          -            649   7.8e-53  181.6   0.0   1   4    0.0041      0.56   10.2   0.0   205   256   139   190    59   200 0.76 -
SOLCI000383600       -            739 EOG093602VI          -            649   7.8e-53  181.6   0.0   2   4   1.9e-09   2.5e-07   31.2   0.1   233   322   215   304   197   321 0.73 -
SOLCI000383600       -            739 EOG093602VI          -            649   7.8e-53  181.6   0.0   3   4     7e-40   9.4e-38  131.7   0.0   201   435   367   610   363   620 0.92 -
SOLCI000383600       -            739 EOG093602VI          -            649   7.8e-53  181.6   0.0   4   4      0.78   1.1e+02    2.7   0.0   101   145   635   679   631   687 0.75 -
SOLCI004734200       -            707 EOG093602VI          -            649   1.8e-52  180.4   0.0   1   2   1.8e-32   2.5e-30  107.2   0.0   244   494   227   484   214   491 0.93 -
SOLCI004734200       -            707 EOG093602VI          -            649   1.8e-52  180.4   0.0   2   2   3.9e-24   5.2e-22   79.7   0.0    95   291   462   661   456   681 0.91 -
SOLCI004925700       -            213 EOG093602VI          -            649   4.5e-52  179.1   4.6   1   2     3e-33   4.1e-31  109.8   0.3   195   318    11   134     2   135 0.96 -
SOLCI004925700       -            213 EOG093602VI          -            649   4.5e-52  179.1   4.6   2   2   1.3e-23   1.8e-21   77.9   0.4   413   495   129   211   129   212 0.95 -
SOLCI003928300       -            929 EOG093602VI          -            649   8.4e-52  178.2   8.1   1   3   1.7e-14   2.2e-12   47.9   0.1   154   487    61   392    32   408 0.88 -
SOLCI003928300       -            929 EOG093602VI          -            649   8.4e-52  178.2   8.1   2   3   8.7e-33   1.2e-30  108.3   0.5   184   509   401   722   388   724 0.89 -
SOLCI003928300       -            929 EOG093602VI          -            649   8.4e-52  178.2   8.1   3   3   4.5e-13   6.1e-11   43.2   0.3   180   369   528   722   528   792 0.76 -
SOLCI007430400       -            797 EOG093602VI          -            649   1.3e-51  177.6   1.1   1   2   7.5e-31     1e-28  101.9   0.0   245   558    28   335    21   338 0.90 -
SOLCI007430400       -            797 EOG093602VI          -            649   1.3e-51  177.6   1.1   2   2   6.6e-22   8.9e-20   72.3   0.5   197   516   350   663   340   681 0.88 -
SOLCI007166700       -            607 EOG093602VI          -            649   1.7e-51  177.2   4.3   1   4   6.6e-15   8.9e-13   49.2   0.3   233   472    12   251     5   253 0.82 -
SOLCI007166700       -            607 EOG093602VI          -            649   1.7e-51  177.2   4.3   2   4   1.1e-16   1.4e-14   55.1   0.1   226   453   141   359   107   385 0.85 -
SOLCI007166700       -            607 EOG093602VI          -            649   1.7e-51  177.2   4.3   3   4   6.4e-16   8.6e-14   52.6   0.0   241   507   256   515   254   521 0.49 -
SOLCI007166700       -            607 EOG093602VI          -            649   1.7e-51  177.2   4.3   4   4   4.1e-13   5.5e-11   43.3   0.0   103   305   316   518   316   585 0.93 -
SOLCI001204300       -            532 EOG093602VI          -            649   1.9e-51  177.0   0.9   1   2   3.6e-18   4.8e-16   60.0   0.3   275   426   119   279   108   295 0.77 -
SOLCI001204300       -            532 EOG093602VI          -            649   1.9e-51  177.0   0.9   2   2   1.3e-34   1.7e-32  114.4   0.0   191   393   294   502   285   518 0.90 -
SOLCI006570200       -            426 EOG093602VI          -            649     2e-51  176.9   0.6   1   2   2.5e-15   3.3e-13   50.6   0.0   179   288   121   231   100   238 0.87 -
SOLCI006570200       -            426 EOG093602VI          -            649     2e-51  176.9   0.6   2   2   3.8e-40   5.1e-38  132.6   0.2   319   535   160   392   130   398 0.85 -
SOLCI007385600       -            503 EOG093602VI          -            649   2.1e-51  176.9   5.0   1   3     1e-26   1.4e-24   88.2   0.3   208   484    47   334    40   336 0.92 -
SOLCI007385600       -            503 EOG093602VI          -            649   2.1e-51  176.9   5.0   2   3     3e-12     4e-10   40.5   0.1   220   302   310   393   308   403 0.81 -
SOLCI007385600       -            503 EOG093602VI          -            649   2.1e-51  176.9   5.0   3   3     1e-18   1.4e-16   61.8   0.0   199   296   396   493   387   500 0.96 -
SOLCI005683600       -            472 EOG093602VI          -            649   2.9e-51  176.4   0.0   1   1   2.9e-53   3.9e-51  176.0   0.0   272   602   121   459    95   470 0.93 -
SOLCI001725400       -            484 EOG093602VI          -            649   4.1e-51  175.9   5.8   1   1   9.8e-52   1.3e-49  170.9   5.8    96   452    89   453    85   463 0.93 -
SOLCI004681700       -            601 EOG093602VI          -            649     1e-50  174.6   4.1   1   3     3e-25     4e-23   83.4   0.6   282   500   153   378   125   378 0.90 -
SOLCI004681700       -            601 EOG093602VI          -            649     1e-50  174.6   4.1   2   3   1.3e-25   1.8e-23   84.6   0.2   197   387   280   475   278   482 0.94 -
SOLCI004681700       -            601 EOG093602VI          -            649     1e-50  174.6   4.1   3   3   7.9e-07   0.00011   22.5   0.0   223   321   482   575   473   584 0.85 -
SOLCI004957900       -            922 EOG093602VI          -            649   2.2e-50  173.5   0.0   1   2   6.9e-11   9.3e-09   35.9   0.0   233   298   418   483   396   487 0.87 -
SOLCI004957900       -            922 EOG093602VI          -            649   2.2e-50  173.5   0.0   2   2   1.1e-40   1.5e-38  134.4   0.0   195   421   485   716   482   734 0.93 -
SOLCI004603700       -            512 EOG093602VI          -            649   5.3e-50  172.2   7.6   1   2   2.7e-37   3.7e-35  123.2   5.9   133   412   122   412    72   416 0.86 -
SOLCI004603700       -            512 EOG093602VI          -            649   5.3e-50  172.2   7.6   2   2   6.5e-15   8.8e-13   49.2   0.0   243   322   413   492   410   508 0.94 -
SOLCI004717000       -            722 EOG093602VI          -            649   5.9e-50  172.1   4.5   1   4   1.8e-13   2.4e-11   44.5   0.0   191   402   103   314    84   315 0.85 -
SOLCI004717000       -            722 EOG093602VI          -            649   5.9e-50  172.1   4.5   2   4   2.7e-17   3.7e-15   57.1   0.4   102   296   185   374   184   380 0.92 -
SOLCI004717000       -            722 EOG093602VI          -            649   5.9e-50  172.1   4.5   3   4   2.2e-12     3e-10   40.9   0.1   129   333   247   447   243   448 0.78 -
SOLCI004717000       -            722 EOG093602VI          -            649   5.9e-50  172.1   4.5   4   4   3.5e-16   4.8e-14   53.4   0.0   102   323   317   530   315   620 0.89 -
SOLCI004724300       -            691 EOG093602VI          -            649   7.2e-50  171.8   0.3   1   1   7.6e-52     1e-49  171.3   0.3   100   463   284   653   279   673 0.93 -
SOLCI002303500       -            577 EOG093602VI          -            649   7.4e-50  171.7   0.0   1   2   1.1e-17   1.4e-15   58.5   0.0   339   488   139   291    81   295 0.91 -
SOLCI002303500       -            577 EOG093602VI          -            649   7.4e-50  171.7   0.0   2   2   3.5e-36   4.7e-34  119.5   0.1   204   491   247   500   245   528 0.55 -
SOLCI001691100       -            844 EOG093602VI          -            649   8.8e-50  171.5   3.2   1   4    0.0087       1.2    9.2   0.0   344   370    51    77    37   106 0.85 -
SOLCI001691100       -            844 EOG093602VI          -            649   8.8e-50  171.5   3.2   2   4   4.1e-07   5.5e-05   23.5   0.5   180   324   157   300   144   307 0.89 -
SOLCI001691100       -            844 EOG093602VI          -            649   8.8e-50  171.5   3.2   3   4     2e-17   2.7e-15   57.5   0.0   339   450   452   563   447   577 0.94 -
SOLCI001691100       -            844 EOG093602VI          -            649   8.8e-50  171.5   3.2   4   4   2.3e-14   3.2e-12   47.4   0.0   177   291   628   742   591   797 0.78 -
SOLCI004820900       -            522 EOG093602VI          -            649   9.3e-50  171.4   2.3   1   4      0.24        32    4.4   0.1    24    52   138   166   110   178 0.70 -
SOLCI004820900       -            522 EOG093602VI          -            649   9.3e-50  171.4   2.3   2   4   2.4e-27   3.2e-25   90.3   0.1   354   503   185   333   173   335 0.95 -
SOLCI004820900       -            522 EOG093602VI          -            649   9.3e-50  171.4   2.3   3   4   2.7e-16   3.6e-14   53.8   0.0   323   404   328   410   324   426 0.93 -
SOLCI004820900       -            522 EOG093602VI          -            649   9.3e-50  171.4   2.3   4   4   4.2e-07   5.6e-05   23.5   0.0    95   169   446   520   434   522 0.89 -
SOLCI005415700       -            819 EOG093602VI          -            649   2.1e-49  170.2   0.3   1   4   4.1e-17   5.6e-15   56.5   0.0   334   508    39   205    28   208 0.94 -
SOLCI005415700       -            819 EOG093602VI          -            649   2.1e-49  170.2   0.3   2   4   8.5e-08   1.1e-05   25.7   0.0   173   268   208   306   202   310 0.91 -
SOLCI005415700       -            819 EOG093602VI          -            649   2.1e-49  170.2   0.3   3   4   1.9e-17   2.5e-15   57.6   0.0   205   473   309   574   306   581 0.95 -
SOLCI005415700       -            819 EOG093602VI          -            649   2.1e-49  170.2   0.3   4   4   6.9e-08   9.4e-06   26.0   0.0   413   515   585   684   575   693 0.84 -
SOLCI005151200       -            711 EOG093602VI          -            649   4.7e-49  169.1   0.0   1   2   7.7e-28     1e-25   92.0   0.0   270   507   183   426   168   427 0.88 -
SOLCI005151200       -            711 EOG093602VI          -            649   4.7e-49  169.1   0.0   2   2   2.4e-25   3.2e-23   83.7   0.0   236   470   290   532   287   537 0.91 -
SOLCI001299000       -            544 EOG093602VI          -            649   1.2e-48  167.8   3.9   1   1   3.5e-50   4.7e-48  165.8   3.7    91   449   171   536   141   539 0.91 -
SOLCI003063200       -            529 EOG093602VI          -            649   1.7e-48  167.2   0.2   1   2   3.6e-26   4.9e-24   86.4   0.0   296   526    94   327    86   333 0.91 -
SOLCI003063200       -            529 EOG093602VI          -            649   1.7e-48  167.2   0.2   2   2   1.6e-25   2.1e-23   84.3   0.1   279   444   320   491   319   514 0.54 -
SOLCI005158000       -            837 EOG093602VI          -            649   2.2e-48  166.9   6.1   1   2     3e-27   4.1e-25   90.0   2.2   177   473    98   395    88   396 0.88 -
SOLCI005158000       -            837 EOG093602VI          -            649   2.2e-48  166.9   6.1   2   2   9.9e-25   1.3e-22   81.7   0.3   144   478   373   700   361   712 0.89 -
SOLCI002568200       -            491 EOG093602VI          -            649   2.8e-48  166.5   0.3   1   1   2.9e-50     4e-48  166.0   0.3   141   442   168   477   156   482 0.94 -
SOLCI001866000       -            507 EOG093602VI          -            649   3.8e-48  166.1   0.5   1   3     1e-18   1.4e-16   61.8   0.0   106   325    46   263    38   279 0.86 -
SOLCI001866000       -            507 EOG093602VI          -            649   3.8e-48  166.1   0.5   2   3   2.4e-20   3.3e-18   67.2   0.0   319   510   192   380   189   388 0.95 -
SOLCI001866000       -            507 EOG093602VI          -            649   3.8e-48  166.1   0.5   3   3   4.5e-15     6e-13   49.8   0.0   178   318   253   390   246   481 0.54 -
SOLCI006352600       -            419 EOG093602VI          -            649   3.9e-48  166.0   0.0   1   2   2.3e-18   3.1e-16   60.6   0.0   326   512     1   187     1   187 0.98 -
SOLCI006352600       -            419 EOG093602VI          -            649   3.9e-48  166.0   0.0   2   2   8.9e-32   1.2e-29  105.0   0.0    97   323   184   413   179   417 0.96 -
SOLCI002881200       -            569 EOG093602VI          -            649   4.1e-48  166.0   8.0   1   1     9e-50   1.2e-47  164.4   8.0   109   470   169   541   157   547 0.90 -
SOLCI007106000       -            467 EOG093602VI          -            649   2.7e-47  163.3   0.0   1   2   1.5e-11     2e-09   38.2   0.0   286   398    74   191    60   197 0.85 -
SOLCI007106000       -            467 EOG093602VI          -            649   2.7e-47  163.3   0.0   2   2   3.2e-37   4.3e-35  123.0   0.0   167   408   201   448   195   457 0.92 -
SOLCI005365800       -            676 EOG093602VI          -            649   3.1e-47  163.1   0.0   1   2     6e-26   8.1e-24   85.7   0.0   206   510    82   368    75   370 0.88 -
SOLCI005365800       -            676 EOG093602VI          -            649   3.1e-47  163.1   0.0   2   2   2.1e-25   2.9e-23   83.9   0.0   143   369   242   469   242   495 0.92 -
SOLCI001442000       -            759 EOG093602VI          -            649   4.6e-47  162.5   0.0   1   3   3.5e-19   4.7e-17   63.4   0.0   208   503    16   308    10   313 0.90 -
SOLCI001442000       -            759 EOG093602VI          -            649   4.6e-47  162.5   0.0   2   3   4.6e-14   6.2e-12   46.4   0.0   123   285   235   396   232   408 0.95 -
SOLCI001442000       -            759 EOG093602VI          -            649   4.6e-47  162.5   0.0   3   3   5.2e-20     7e-18   66.1   0.0   236   493   312   567   305   582 0.89 -
SOLCI005023500       -            858 EOG093602VI          -            649   8.3e-47  161.7   6.6   1   3   6.1e-09   8.3e-07   29.5   0.0   366   489    49   164    26   172 0.90 -
SOLCI005023500       -            858 EOG093602VI          -            649   8.3e-47  161.7   6.6   2   3   7.5e-07    0.0001   22.6   0.0   371   542   186   353   181   368 0.85 -
SOLCI005023500       -            858 EOG093602VI          -            649   8.3e-47  161.7   6.6   3   3   6.6e-19   8.9e-17   62.4   0.6   327   498   445   612   443   617 0.95 -
SOLCI005915100       -            293 EOG093602VI          -            649   1.9e-46  160.5   2.8   1   1   3.9e-48   5.3e-46  159.0   2.8   174   449     6   291     3   293 0.93 -
SOLCI005889000       -            891 EOG093602VI          -            649   3.3e-46  159.7   5.6   1   4   5.1e-23   6.9e-21   76.0   0.1   206   507    82   379    56   381 0.92 -
SOLCI005889000       -            891 EOG093602VI          -            649   3.3e-46  159.7   5.6   2   4   2.2e-09     3e-07   31.0   0.5   195   321   342   463   338   470 0.92 -
SOLCI005889000       -            891 EOG093602VI          -            649   3.3e-46  159.7   5.6   3   4     1e-10   1.4e-08   35.4   0.0   174   314   384   522   378   531 0.90 -
SOLCI005889000       -            891 EOG093602VI          -            649   3.3e-46  159.7   5.6   4   4   5.1e-13   6.9e-11   43.0   0.0   102   371   482   752   478   758 0.81 -
SOLCI007495500       -            738 EOG093602VI          -            649   5.1e-46  159.1   8.3   1   4   1.2e-11   1.7e-09   38.4   0.0   181   402    13   237     4   242 0.74 -
SOLCI007495500       -            738 EOG093602VI          -            649   5.1e-46  159.1   8.3   2   4   1.3e-12   1.7e-10   41.7   0.3   217   418   257   455   238   457 0.84 -
SOLCI007495500       -            738 EOG093602VI          -            649   5.1e-46  159.1   8.3   3   4   4.5e-18   6.1e-16   59.7   0.2   176   368   415   611   411   625 0.81 -
SOLCI007495500       -            738 EOG093602VI          -            649   5.1e-46  159.1   8.3   4   4   3.1e-14   4.1e-12   47.0   0.1   160   372   469   681   466   685 0.61 -
SOLCI000296400       -            540 EOG093602VI          -            649   5.9e-46  158.9   0.1   1   3     6e-09   8.1e-07   29.5   0.1   212   295   130   214   112   216 0.81 -
SOLCI000296400       -            540 EOG093602VI          -            649   5.9e-46  158.9   0.1   2   3   3.6e-27   4.9e-25   89.7   0.0   323   491   212   380   207   387 0.96 -
SOLCI000296400       -            540 EOG093602VI          -            649   5.9e-46  158.9   0.1   3   3     2e-11   2.7e-09   37.7   0.0   320   411   384   478   381   499 0.84 -
SOLCI000003400       -            652 EOG093602VI          -            649   1.1e-45  158.0   0.5   1   3   5.9e-13     8e-11   42.8   0.0   234   418    74   265    56   324 0.68 -
SOLCI000003400       -            652 EOG093602VI          -            649   1.1e-45  158.0   0.5   2   3   4.6e-06   0.00062   20.0   0.0   254   369   267   386   255   388 0.85 -
SOLCI000003400       -            652 EOG093602VI          -            649   1.1e-45  158.0   0.5   3   3   1.3e-32   1.7e-30  107.7   1.0   225   435   342   557   308   567 0.90 -
SOLCI003864000       -            857 EOG093602VI          -            649   1.5e-45  157.5   6.1   1   3       2.4   3.3e+02    1.1   0.0    70   100   104   135    72   186 0.71 -
SOLCI003864000       -            857 EOG093602VI          -            649   1.5e-45  157.5   6.1   2   3   7.5e-26     1e-23   85.4   1.9   244   475   230   468   221   476 0.86 -
SOLCI003864000       -            857 EOG093602VI          -            649   1.5e-45  157.5   6.1   3   3   1.9e-21   2.6e-19   70.8   0.0   306   463   515   677   491   687 0.87 -
SOLCI005243300       -            654 EOG093602VI          -            649   2.1e-45  157.0   3.2   1   2   9.5e-34   1.3e-31  111.5   2.2   188   515    67   382    53   392 0.91 -
SOLCI005243300       -            654 EOG093602VI          -            649   2.1e-45  157.0   3.2   2   2   4.8e-16   6.5e-14   53.0   0.0   201   433   279   507   277   520 0.75 -
SOLCI006452300       -            624 EOG093602VI          -            649   2.2e-45  157.0   0.1   1   3   5.9e-24     8e-22   79.1   0.0   220   435    29   232    15   236 0.87 -
SOLCI006452300       -            624 EOG093602VI          -            649   2.2e-45  157.0   0.1   2   3   2.7e-14   3.7e-12   47.2   0.0   374   511   206   331   204   334 0.91 -
SOLCI006452300       -            624 EOG093602VI          -            649   2.2e-45  157.0   0.1   3   3   3.5e-13   4.8e-11   43.5   0.1   129   302   326   502   324   578 0.80 -
SOLCI007470700       -            854 EOG093602VI          -            649   2.7e-45  156.7   3.7   1   3     1e-22   1.3e-20   75.1   0.4   176   508    69   397    53   398 0.89 -
SOLCI007470700       -            854 EOG093602VI          -            649   2.7e-45  156.7   3.7   2   3   1.2e-15   1.6e-13   51.6   0.0   102   292   469   659   458   665 0.95 -
SOLCI007470700       -            854 EOG093602VI          -            649   2.7e-45  156.7   3.7   3   3   5.4e-09   7.3e-07   29.7   0.0   195   364   632   800   629   824 0.79 -
SOLCI001221900       -            844 EOG093602VI          -            649   2.7e-45  156.7   0.0   1   3   5.8e-18   7.8e-16   59.3   0.0   217   455    38   276    23   283 0.88 -
SOLCI001221900       -            844 EOG093602VI          -            649   2.7e-45  156.7   0.0   2   3   9.7e-14   1.3e-11   45.4   0.1   240   473   301   534   292   538 0.85 -
SOLCI001221900       -            844 EOG093602VI          -            649   2.7e-45  156.7   0.0   3   3   7.3e-20   9.9e-18   65.6   0.0   104   405   438   744   435   765 0.80 -
SOLCI000751400       -            871 EOG093602VI          -            649   2.8e-45  156.6   5.8   1   2   6.1e-28   8.2e-26   92.3   2.4   174   469   130   424   115   431 0.91 -
SOLCI000751400       -            871 EOG093602VI          -            649   2.8e-45  156.6   5.8   2   2   3.7e-11   5.1e-09   36.8   0.0   177   300   537   660   524   666 0.89 -
SOLCI001076200       -            753 EOG093602VI          -            649     5e-45  155.8   4.8   1   4   6.4e-17   8.6e-15   55.9   0.1   223   522    45   336     7   348 0.85 -
SOLCI001076200       -            753 EOG093602VI          -            649     5e-45  155.8   4.8   2   4   2.3e-14   3.1e-12   47.4   0.3   101   348   191   437   188   441 0.88 -
SOLCI001076200       -            753 EOG093602VI          -            649     5e-45  155.8   4.8   3   4   8.2e-07   0.00011   22.5   0.0   161   287   448   570   436   576 0.80 -
SOLCI001076200       -            753 EOG093602VI          -            649     5e-45  155.8   4.8   4   4   1.7e-16   2.3e-14   54.5   0.1   203   390   556   743   556   750 0.86 -
SOLCI002862400       -            700 EOG093602VI          -            649   5.2e-45  155.7   2.2   1   2   1.6e-21   2.1e-19   71.1   0.7   196   450    83   326    76   335 0.86 -
SOLCI002862400       -            700 EOG093602VI          -            649   5.2e-45  155.7   2.2   2   2   3.8e-25   5.1e-23   83.1   0.1   230   510   346   622   324   626 0.90 -
SOLCI000650600       -            493 EOG093602VI          -            649     1e-44  154.7   3.8   1   3    0.0025      0.34   10.9   0.0   270   321   159   210   148   224 0.90 -
SOLCI000650600       -            493 EOG093602VI          -            649     1e-44  154.7   3.8   2   3   1.6e-32   2.1e-30  107.5   2.8   304   469   239   409   230   412 0.92 -
SOLCI000650600       -            493 EOG093602VI          -            649     1e-44  154.7   3.8   3   3   2.7e-15   3.6e-13   50.5   0.0   153   270   365   486   364   491 0.91 -
SOLCI001595800       -           1086 EOG093602VI          -            649   1.5e-44  154.2   2.5   1   4   1.6e-07   2.2e-05   24.8   0.0   361   453   113   201    94   208 0.88 -
SOLCI001595800       -           1086 EOG093602VI          -            649   1.5e-44  154.2   2.5   2   4   1.3e-05    0.0017   18.6   0.0   172   301   261   394   245   408 0.77 -
SOLCI001595800       -           1086 EOG093602VI          -            649   1.5e-44  154.2   2.5   3   4     3e-24   4.1e-22   80.1   1.6   105   510   370   777   368   781 0.80 -
SOLCI001595800       -           1086 EOG093602VI          -            649   1.5e-44  154.2   2.5   4   4   1.8e-08   2.5e-06   27.9   0.0   177   285   782   891   777   923 0.80 -
SOLCI000152100       -            889 EOG093602VI          -            649   2.3e-44  153.6   1.7   1   3     3e-11     4e-09   37.2   0.0   115   253    69   208    56   216 0.87 -
SOLCI000152100       -            889 EOG093602VI          -            649   2.3e-44  153.6   1.7   2   3   2.7e-19   3.6e-17   63.7   0.4   238   509   230   496   226   508 0.85 -
SOLCI000152100       -            889 EOG093602VI          -            649   2.3e-44  153.6   1.7   3   3   3.5e-15   4.7e-13   50.2   0.1   202   369   511   681   499   707 0.91 -
SOLCI005575200       -            755 EOG093602VI          -            649   3.8e-44  152.9   0.3   1   3   0.00014     0.019   15.1   0.0   244   334    33   128    24   134 0.72 -
SOLCI005575200       -            755 EOG093602VI          -            649   3.8e-44  152.9   0.3   2   3   3.2e-15   4.3e-13   50.3   0.1   126   318   122   306   117   328 0.90 -
SOLCI005575200       -            755 EOG093602VI          -            649   3.8e-44  152.9   0.3   3   3   1.3e-25   1.7e-23   84.6   0.4   203   498   327   620   314   627 0.90 -
SOLCI001304300       -            741 EOG093602VI          -            649     4e-44  152.8   0.4   1   3   1.9e-08   2.5e-06   27.9   0.0   254   358    94   199    50   201 0.49 -
SOLCI001304300       -            741 EOG093602VI          -            649     4e-44  152.8   0.4   2   3   7.1e-26   9.5e-24   85.5   0.0   178   462   116   396   116   416 0.92 -
SOLCI001304300       -            741 EOG093602VI          -            649     4e-44  152.8   0.4   3   3   4.7e-16   6.4e-14   53.0   0.0   178   305   419   546   403   571 0.90 -
SOLCI006091900       -            457 EOG093602VI          -            649   1.1e-43  151.3   8.1   1   2   8.4e-21   1.1e-18   68.7   0.6   288   463    81   264    72   273 0.84 -
SOLCI006091900       -            457 EOG093602VI          -            649   1.1e-43  151.3   8.1   2   2   1.3e-28   1.8e-26   94.5   1.7   165   373   237   453   235   457 0.89 -
SOLCI000010500       -            742 EOG093602VI          -            649   1.5e-43  150.9   0.0   1   4      0.62        84    3.0   0.0   213   268   155   210   151   222 0.80 -
SOLCI000010500       -            742 EOG093602VI          -            649   1.5e-43  150.9   0.0   2   4   3.1e-13   4.1e-11   43.7   0.0   209   316   186   300   184   324 0.69 -
SOLCI000010500       -            742 EOG093602VI          -            649   1.5e-43  150.9   0.0   3   4   8.5e-05     0.011   15.8   0.0   358   456   369   467   350   470 0.92 -
SOLCI000010500       -            742 EOG093602VI          -            649   1.5e-43  150.9   0.0   4   4   1.3e-25   1.7e-23   84.6   0.0   194   384   487   682   468   686 0.86 -
SOLCI002951600       -            850 EOG093602VI          -            649     2e-43  150.5   7.3   1   4   1.4e-06   0.00019   21.7   0.0   175   317    18   164     9   166 0.71 -
SOLCI002951600       -            850 EOG093602VI          -            649     2e-43  150.5   7.3   2   4   2.1e-08   2.8e-06   27.8   0.0   137   292   121   276   114   290 0.87 -
SOLCI002951600       -            850 EOG093602VI          -            649     2e-43  150.5   7.3   3   4   5.4e-17   7.2e-15   56.1   3.0   200   464   254   515   249   522 0.89 -
SOLCI002951600       -            850 EOG093602VI          -            649     2e-43  150.5   7.3   4   4   6.7e-20     9e-18   65.7   0.2   203   472   459   726   457   730 0.90 -
SOLCI001219600       -            584 EOG093602VI          -            649   2.3e-43  150.3   0.6   1   2   2.7e-15   3.6e-13   50.5   0.5   243   413   159   329    90   345 0.81 -
SOLCI001219600       -            584 EOG093602VI          -            649   2.3e-43  150.3   0.6   2   2   2.4e-29   3.3e-27   96.9   0.0   242   455   365   582   344   584 0.92 -
SOLCI006773800       -            504 EOG093602VI          -            649   3.1e-43  149.9   0.1   1   2   1.2e-21   1.6e-19   71.5   0.0   201   402   103   312    84   316 0.83 -
SOLCI006773800       -            504 EOG093602VI          -            649   3.1e-43  149.9   0.1   2   2   3.4e-23   4.6e-21   76.6   0.1   100   270   317   489   312   503 0.93 -
SOLCI002884000       -            602 EOG093602VI          -            649   3.3e-43  149.8   0.0   1   3   1.3e-10   1.7e-08   35.1   0.0   283   508    28   251    20   252 0.75 -
SOLCI002884000       -            602 EOG093602VI          -            649   3.3e-43  149.8   0.0   2   3   1.2e-22   1.7e-20   74.7   0.0   203   505    89   380    78   385 0.92 -
SOLCI002884000       -            602 EOG093602VI          -            649   3.3e-43  149.8   0.0   3   3   6.1e-16   8.2e-14   52.6   0.0   195   357   345   507   339   527 0.88 -
SOLCI001040500       -            727 EOG093602VI          -            649     4e-43  149.5   0.4   1   3   1.8e-14   2.4e-12   47.8   0.0   144   286    91   228    74   246 0.89 -
SOLCI001040500       -            727 EOG093602VI          -            649     4e-43  149.5   0.4   2   3     1e-22   1.3e-20   75.1   0.0   239   507   247   508   235   509 0.91 -
SOLCI001040500       -            727 EOG093602VI          -            649     4e-43  149.5   0.4   3   3   9.6e-10   1.3e-07   32.2   0.0   234   393   475   633   470   685 0.73 -
SOLCI000442200       -            742 EOG093602VI          -            649   5.8e-43  149.0   0.0   1   3   1.8e-12   2.5e-10   41.1   0.0   317   470    59   196    39   201 0.86 -
SOLCI000442200       -            742 EOG093602VI          -            649   5.8e-43  149.0   0.0   2   3   4.9e-22   6.7e-20   72.8   0.0   240   524   140   401   139   411 0.87 -
SOLCI000442200       -            742 EOG093602VI          -            649   5.8e-43  149.0   0.0   3   3   1.2e-14   1.6e-12   48.3   0.0   124   319   378   570   377   629 0.89 -
SOLCI006791900       -            379 EOG093602VI          -            649   8.1e-43  148.5   0.2   1   1   3.2e-44   4.3e-42  146.1   0.2   143   399    95   360    77   363 0.90 -
SOLCI006836000       -            638 EOG093602VI          -            649   9.7e-43  148.2   5.0   1   3   2.1e-24   2.8e-22   80.6   1.0   244   507    26   282    18   290 0.89 -
SOLCI006836000       -            638 EOG093602VI          -            649   9.7e-43  148.2   5.0   2   3    0.0042      0.57   10.2   0.0   451   520   334   399   308   412 0.78 -
SOLCI006836000       -            638 EOG093602VI          -            649   9.7e-43  148.2   5.0   3   3   2.3e-17   3.1e-15   57.3   0.0   178   375   430   628   414   636 0.87 -
SOLCI003056700       -            876 EOG093602VI          -            649   1.2e-42  147.9   0.1   1   3   1.1e-10   1.4e-08   35.3   0.1   111   286    70   244    53   251 0.90 -
SOLCI003056700       -            876 EOG093602VI          -            649   1.2e-42  147.9   0.1   2   3   2.2e-23   2.9e-21   77.3   0.0   176   504   236   559   216   563 0.90 -
SOLCI003056700       -            876 EOG093602VI          -            649   1.2e-42  147.9   0.1   3   3   3.7e-10     5e-08   33.5   0.0   310   479   565   736   559   743 0.62 -
SOLCI002675600       -            914 EOG093602VI          -            649   1.8e-42  147.3   0.6   1   4   6.5e-08   8.8e-06   26.1   0.0   140   288    38   185    22   191 0.93 -
SOLCI002675600       -            914 EOG093602VI          -            649   1.8e-42  147.3   0.6   2   4   6.5e-14   8.7e-12   45.9   0.0   103   295   203   394   193   406 0.91 -
SOLCI002675600       -            914 EOG093602VI          -            649   1.8e-42  147.3   0.6   3   4   3.9e-07   5.3e-05   23.5   0.3   175   325   407   556   396   562 0.88 -
SOLCI002675600       -            914 EOG093602VI          -            649   1.8e-42  147.3   0.6   4   4   5.9e-14     8e-12   46.1   0.0   160   302   563   705   556   713 0.81 -
SOLCI003293500       -            500 EOG093602VI          -            649   1.8e-42  147.3   0.0   1   2   7.8e-36   1.1e-33  118.4   0.0   199   478    99   380    87   391 0.85 -
SOLCI003293500       -            500 EOG093602VI          -            649   1.8e-42  147.3   0.0   2   2   4.9e-08   6.6e-06   26.5   0.0   212   298   389   474   374   483 0.80 -
SOLCI003386000       -            719 EOG093602VI          -            649     2e-42  147.2   0.0   1   3     2e-07   2.7e-05   24.5   0.0   239   348    43   149    11   155 0.80 -
SOLCI003386000       -            719 EOG093602VI          -            649     2e-42  147.2   0.0   2   3   3.2e-26   4.4e-24   86.6   0.0   203   509   175   479   169   484 0.91 -
SOLCI003386000       -            719 EOG093602VI          -            649     2e-42  147.2   0.0   3   3     5e-10   6.7e-08   33.1   0.0   174   265   482   576   473   628 0.69 -
SOLCI003208000       -            804 EOG093602VI          -            649   2.6e-42  146.8   0.0   1   4     8e-26   1.1e-23   85.3   0.0   199   512    52   366    43   368 0.89 -
SOLCI003208000       -            804 EOG093602VI          -            649   2.6e-42  146.8   0.0   2   4   7.5e-09     1e-06   29.2   0.0   340   472   365   493   362   496 0.91 -
SOLCI003208000       -            804 EOG093602VI          -            649   2.6e-42  146.8   0.0   3   4     4e-11   5.4e-09   36.7   0.0   153   373   446   667   446   672 0.84 -
SOLCI003208000       -            804 EOG093602VI          -            649   2.6e-42  146.8   0.0   4   4       1.9   2.5e+02    1.5   0.0   135   199   630   703   604   733 0.65 -
SOLCI004506500       -            843 EOG093602VI          -            649   3.4e-42  146.4   3.2   1   3     7e-21   9.4e-19   69.0   0.0   202   456   111   368   108   376 0.87 -
SOLCI004506500       -            843 EOG093602VI          -            649   3.4e-42  146.4   3.2   2   3   4.7e-11   6.4e-09   36.5   0.3   325   451   342   475   341   488 0.81 -
SOLCI004506500       -            843 EOG093602VI          -            649   3.4e-42  146.4   3.2   3   3   6.5e-15   8.7e-13   49.2   0.0   153   304   484   636   463   708 0.78 -
SOLCI006508900       -            600 EOG093602VI          -            649   4.5e-42  146.0   1.7   1   2   3.8e-36   5.2e-34  119.4   2.1   165   561    64   456     8   456 0.88 -
SOLCI006508900       -            600 EOG093602VI          -            649   4.5e-42  146.0   1.7   2   2   6.7e-10   9.1e-08   32.7   0.0   324   517   394   583   390   591 0.89 -
SOLCI000470000       -            479 EOG093602VI          -            649   5.7e-42  145.7   0.1   1   2       0.8   1.1e+02    2.7   0.0    26    57   106   137    77   152 0.70 -
SOLCI000470000       -            479 EOG093602VI          -            649   5.7e-42  145.7   0.1   2   2   1.4e-42   1.8e-40  140.7   0.1   244   485   177   424   140   450 0.87 -
SOLCI000868000       -            709 EOG093602VI          -            649     6e-42  145.6   1.5   1   3   1.5e-15     2e-13   51.3   0.1   232   498    48   308    23   311 0.90 -
SOLCI000868000       -            709 EOG093602VI          -            649     6e-42  145.6   1.5   2   3   5.5e-21   7.4e-19   69.3   0.1    95   369   282   559   280   580 0.85 -
SOLCI000868000       -            709 EOG093602VI          -            649     6e-42  145.6   1.5   3   3   5.7e-12   7.7e-10   39.5   0.0   178   320   433   572   421   660 0.64 -
SOLCI005606200       -            794 EOG093602VI          -            649   6.2e-42  145.6   0.1   1   4       2.6   3.5e+02    1.0   0.0     2    50   132   188   131   189 0.79 -
SOLCI005606200       -            794 EOG093602VI          -            649   6.2e-42  145.6   0.1   2   4   2.7e-17   3.7e-15   57.1   0.0   378   526   164   316   158   324 0.91 -
SOLCI005606200       -            794 EOG093602VI          -            649   6.2e-42  145.6   0.1   3   4   2.2e-24   2.9e-22   80.5   0.0   323   513   323   512   307   524 0.91 -
SOLCI005606200       -            794 EOG093602VI          -            649   6.2e-42  145.6   0.1   4   4      0.16        22    5.0   0.0   407   463   511   567   506   585 0.76 -
SOLCI000463100       -            526 EOG093602VI          -            649     1e-41  144.8   0.9   1   2   2.1e-25   2.8e-23   83.9   0.3    94   375   112   397   103   401 0.81 -
SOLCI000463100       -            526 EOG093602VI          -            649     1e-41  144.8   0.9   2   2   1.7e-20   2.3e-18   67.7   0.0   197   370   319   493   316   497 0.91 -
SOLCI003674400       -            758 EOG093602VI          -            649   1.6e-41  144.2   0.0   1   3   7.5e-09     1e-06   29.2   0.0   262   437    51   218    13   223 0.90 -
SOLCI003674400       -            758 EOG093602VI          -            649   1.6e-41  144.2   0.0   2   3   4.1e-33   5.5e-31  109.4   1.0   173   509   222   551   220   555 0.90 -
SOLCI003674400       -            758 EOG093602VI          -            649   1.6e-41  144.2   0.0   3   3      0.15        20    5.1   0.0   237   283   519   562   512   585 0.70 -
SOLCI004567900       -            976 EOG093602VI          -            649   2.5e-41  143.6   0.4   1   2     2e-24   2.8e-22   80.6   0.0   211   444   107   347    98   354 0.88 -
SOLCI004567900       -            976 EOG093602VI          -            649   2.5e-41  143.6   0.4   2   2   3.5e-18   4.8e-16   60.0   0.2   207   400   355   557   348   560 0.90 -
SOLCI001888600       -           1018 EOG093602VI          -            649   2.9e-41  143.3   0.4   1   4    0.0054      0.72    9.9   0.0   429   492   159   218   144   225 0.88 -
SOLCI001888600       -           1018 EOG093602VI          -            649   2.9e-41  143.3   0.4   2   4   0.00012     0.016   15.3   0.0   129   267   166   303   162   310 0.66 -
SOLCI001888600       -           1018 EOG093602VI          -            649   2.9e-41  143.3   0.4   3   4     4e-23   5.4e-21   76.4   0.3   104   453   308   653   304   654 0.89 -
SOLCI001888600       -           1018 EOG093602VI          -            649   2.9e-41  143.3   0.4   4   4   1.9e-18   2.6e-16   60.9   0.0   144   390   585   828   581   846 0.84 -
SOLCI005889400       -            673 EOG093602VI          -            649   8.8e-41  141.8   0.0   1   4   1.8e-11   2.5e-09   37.8   0.0   373   510    29   154    21   156 0.93 -
SOLCI005889400       -            673 EOG093602VI          -            649   8.8e-41  141.8   0.0   2   4   8.4e-09   1.1e-06   29.0   0.0   139   267   156   275   153   279 0.54 -
SOLCI005889400       -            673 EOG093602VI          -            649   8.8e-41  141.8   0.0   3   4     1e-12   1.4e-10   42.0   0.0   338   508   277   435   272   439 0.89 -
SOLCI005889400       -            673 EOG093602VI          -            649   8.8e-41  141.8   0.0   4   4   8.4e-09   1.1e-06   29.1   0.0   205   304   438   538   436   639 0.75 -
SOLCI000174900       -            830 EOG093602VI          -            649   1.6e-40  140.9   0.7   1   3     1e-13   1.4e-11   45.3   0.0   238   380   117   257    90   260 0.87 -
SOLCI000174900       -            830 EOG093602VI          -            649   1.6e-40  140.9   0.7   2   3   1.1e-19   1.5e-17   65.0   0.4   178   322   222   366   217   375 0.94 -
SOLCI000174900       -            830 EOG093602VI          -            649   1.6e-40  140.9   0.7   3   3   1.7e-13   2.3e-11   44.6   0.0   176   405   393   624   381   674 0.86 -
SOLCI004421600       -            720 EOG093602VI          -            649   2.1e-40  140.5   8.9   1   3   2.2e-05     0.003   17.8   0.0   230   453    99   183     3   184 0.49 -
SOLCI004421600       -            720 EOG093602VI          -            649   2.1e-40  140.5   8.9   2   3   1.3e-14   1.8e-12   48.2   0.3   231   465   100   329    76   337 0.82 -
SOLCI004421600       -            720 EOG093602VI          -            649   2.1e-40  140.5   8.9   3   3   9.9e-28   1.3e-25   91.6   4.7   102   506   241   637   194   644 0.87 -
SOLCI003691000       -            488 EOG093602VI          -            649   2.2e-40  140.5   2.3   1   2   3.3e-35   4.4e-33  116.3   0.4   223   505   119   409   103   411 0.90 -
SOLCI003691000       -            488 EOG093602VI          -            649   2.2e-40  140.5   2.3   2   2   1.6e-07   2.2e-05   24.8   0.1   189   265   403   479   400   486 0.86 -
SOLCI006474500       -            499 EOG093602VI          -            649   4.5e-40  139.4   0.8   1   2   6.6e-36   8.9e-34  118.6   0.1   220   528   111   427    89   432 0.89 -
SOLCI006474500       -            499 EOG093602VI          -            649   4.5e-40  139.4   0.8   2   2   2.6e-06   0.00035   20.8   0.2   314   365   418   474   410   485 0.62 -
SOLCI004438700       -            802 EOG093602VI          -            649     9e-40  138.4   1.5   1   3   9.3e-10   1.3e-07   32.2   0.0   179   316   105   241    84   250 0.81 -
SOLCI004438700       -            802 EOG093602VI          -            649     9e-40  138.4   1.5   2   3   2.1e-21   2.8e-19   70.7   1.8   175   505   271   597   245   602 0.91 -
SOLCI004438700       -            802 EOG093602VI          -            649     9e-40  138.4   1.5   3   3   1.9e-10   2.6e-08   34.5   0.0   178   373   577   772   573   777 0.79 -
SOLCI001590700       -            588 EOG093602VI          -            649   9.7e-40  138.3   0.2   1   2   1.5e-11     2e-09   38.2   0.0   172   352   192   383   182   386 0.85 -
SOLCI001590700       -            588 EOG093602VI          -            649   9.7e-40  138.3   0.2   2   2   4.3e-30   5.7e-28   99.4   0.0   163   344   376   565   366   573 0.89 -
SOLCI002661400       -            530 EOG093602VI          -            649   2.1e-39  137.2   0.8   1   2   3.6e-08   4.8e-06   27.0   0.0   344   508    14   174     5   180 0.89 -
SOLCI002661400       -            530 EOG093602VI          -            649   2.1e-39  137.2   0.8   2   2   6.9e-33   9.3e-31  108.6   0.9   172   516   176   522   167   526 0.89 -
SOLCI000914500       -            833 EOG093602VI          -            649   2.2e-39  137.1   8.7   1   4   1.1e-09   1.5e-07   32.0   0.0   249   414    58   228    47   231 0.84 -
SOLCI000914500       -            833 EOG093602VI          -            649   2.2e-39  137.1   8.7   2   4   7.1e-14   9.5e-12   45.8   4.5    95   323   216   443   211   448 0.85 -
SOLCI000914500       -            833 EOG093602VI          -            649   2.2e-39  137.1   8.7   3   4   2.1e-08   2.9e-06   27.7   0.1   382   502   471   589   467   594 0.92 -
SOLCI000914500       -            833 EOG093602VI          -            649   2.2e-39  137.1   8.7   4   4   2.6e-12   3.5e-10   40.6   0.0   176   308   570   702   564   774 0.86 -
SOLCI003878800       -            705 EOG093602VI          -            649   2.3e-39  137.1   0.5   1   2   4.1e-22   5.6e-20   73.0   0.1   178   507    40   367    16   372 0.89 -
SOLCI003878800       -            705 EOG093602VI          -            649   2.3e-39  137.1   0.5   2   2   5.2e-19     7e-17   62.8   0.1   100   371   368   641   363   651 0.88 -
SOLCI003893100       -            755 EOG093602VI          -            649   2.8e-39  136.8   1.0   1   2   6.6e-33   8.9e-31  108.7   0.6   138   579    65   511    48   516 0.89 -
SOLCI003893100       -            755 EOG093602VI          -            649   2.8e-39  136.8   1.0   2   2   1.2e-10   1.6e-08   35.1   0.0   110   221   452   564   448   577 0.89 -
SOLCI003074500       -            721 EOG093602VI          -            649   3.3e-39  136.5   0.1   1   5   5.3e-06   0.00071   19.8   0.0   376   504    44   161    31   167 0.88 -
SOLCI003074500       -            721 EOG093602VI          -            649   3.3e-39  136.5   0.1   2   5    0.0038      0.51   10.4   0.1   142   196   141   193   141   199 0.66 -
SOLCI003074500       -            721 EOG093602VI          -            649   3.3e-39  136.5   0.1   3   5   2.2e-10   2.9e-08   34.3   0.3   342   442   172   264   169   281 0.91 -
SOLCI003074500       -            721 EOG093602VI          -            649   3.3e-39  136.5   0.1   4   5   1.5e-10   2.1e-08   34.8   0.0   217   367   280   423   264   428 0.82 -
SOLCI003074500       -            721 EOG093602VI          -            649   3.3e-39  136.5   0.1   5   5     1e-15   1.4e-13   51.9   0.0   139   368   366   596   362   603 0.87 -
SOLCI002358400       -            745 EOG093602VI          -            649   3.3e-39  136.5   7.3   1   2   2.9e-15   3.9e-13   50.4   1.9   273   487    40   247    27   261 0.88 -
SOLCI002358400       -            745 EOG093602VI          -            649   3.3e-39  136.5   7.3   2   2   5.1e-12   6.9e-10   39.7   0.0   208   403   441   646   439   651 0.84 -
SOLCI007336400       -            882 EOG093602VI          -            649   5.8e-39  135.7   1.8   1   4     0.061       8.2    6.4   0.0   178   249    74   144    51   168 0.55 -
SOLCI007336400       -            882 EOG093602VI          -            649   5.8e-39  135.7   1.8   2   4   1.6e-13   2.1e-11   44.7   0.2   181   454   178   448   171   455 0.89 -
SOLCI007336400       -            882 EOG093602VI          -            649   5.8e-39  135.7   1.8   3   4   3.4e-10   4.6e-08   33.6   0.1   105   250   504   648   494   657 0.90 -
SOLCI007336400       -            882 EOG093602VI          -            649   5.8e-39  135.7   1.8   4   4   7.2e-14   9.7e-12   45.8   0.0   159   370   659   871   652   876 0.83 -
SOLCI005451900       -            786 EOG093602VI          -            649   6.3e-39  135.6   0.4   1   5   5.8e-08   7.9e-06   26.3   0.0   199   322    41   157    34   164 0.83 -
SOLCI005451900       -            786 EOG093602VI          -            649   6.3e-39  135.6   0.4   2   5   1.6e-06   0.00021   21.6   0.2   104   231   110   237   107   238 0.82 -
SOLCI005451900       -            786 EOG093602VI          -            649   6.3e-39  135.6   0.4   3   5   4.1e-10   5.6e-08   33.4   0.0   162   293   199   331   193   341 0.87 -
SOLCI005451900       -            786 EOG093602VI          -            649   6.3e-39  135.6   0.4   4   5   3.7e-11     5e-09   36.8   0.0   357   507   330   474   318   477 0.87 -
SOLCI005451900       -            786 EOG093602VI          -            649   6.3e-39  135.6   0.4   5   5   5.4e-12   7.2e-10   39.6   0.0   165   370   439   646   426   670 0.85 -
SOLCI000814100       -            405 EOG093602VI          -            649   7.2e-39  135.4   0.2   1   2   1.3e-23   1.8e-21   78.0   0.0   111   285    74   252    67   261 0.90 -
SOLCI000814100       -            405 EOG093602VI          -            649   7.2e-39  135.4   0.2   2   2   1.1e-16   1.5e-14   55.1   0.4   328   432   264   368   258   383 0.88 -
SOLCI002337100       -            757 EOG093602VI          -            649     1e-38  134.9   1.9   1   4   0.00033     0.045   13.9   0.0   175   286    38   148    15   169 0.84 -
SOLCI002337100       -            757 EOG093602VI          -            649     1e-38  134.9   1.9   2   4   6.1e-08   8.3e-06   26.2   0.2   129   287   163   316   156   331 0.88 -
SOLCI002337100       -            757 EOG093602VI          -            649     1e-38  134.9   1.9   3   4   1.1e-24   1.5e-22   81.5   0.0   180   507   347   669   334   672 0.90 -
SOLCI002337100       -            757 EOG093602VI          -            649     1e-38  134.9   1.9   4   4    0.0079       1.1    9.3   0.0   103   170   674   740   670   746 0.78 -
SOLCI002775000       -            651 EOG093602VI          -            649   1.1e-38  134.8   0.0   1   3    0.0049      0.66   10.0   0.0   141   254    21   134     6   150 0.76 -
SOLCI002775000       -            651 EOG093602VI          -            649   1.1e-38  134.8   0.0   2   3   3.9e-21   5.3e-19   69.8   0.1   195   421   150   370   146   377 0.91 -
SOLCI002775000       -            651 EOG093602VI          -            649   1.1e-38  134.8   0.0   3   3   1.6e-20   2.1e-18   67.8   0.0   101   373   322   594   322   609 0.81 -
SOLCI002774900       -            751 EOG093602VI          -            649   1.1e-38  134.8   1.0   1   4     2e-17   2.7e-15   57.6   0.0   113   345    32   266    21   281 0.83 -
SOLCI002774900       -            751 EOG093602VI          -            649   1.1e-38  134.8   1.0   2   4   2.2e-15   2.9e-13   50.8   0.2   176   507   197   526   196   528 0.91 -
SOLCI002774900       -            751 EOG093602VI          -            649   1.1e-38  134.8   1.0   3   4   6.3e-11   8.5e-09   36.1   0.0   193   309   487   600   480   605 0.93 -
SOLCI002774900       -            751 EOG093602VI          -            649   1.1e-38  134.8   1.0   4   4   0.00074       0.1   12.7   0.1   246   299   607   657   604   699 0.88 -
SOLCI003619400       -            591 EOG093602VI          -            649   1.2e-38  134.8   2.0   1   2   3.2e-31   4.3e-29  103.1   0.0   162   369    94   307    88   330 0.92 -
SOLCI003619400       -            591 EOG093602VI          -            649   1.2e-38  134.8   2.0   2   2   3.7e-09     5e-07   30.2   0.3   333   495   390   550   347   561 0.76 -
SOLCI006295600       -            654 EOG093602VI          -            649   1.3e-38  134.6   5.6   1   3     0.096        13    5.7   0.0   269   321   159   211   123   219 0.77 -
SOLCI006295600       -            654 EOG093602VI          -            649   1.3e-38  134.6   5.6   2   3   6.8e-16   9.2e-14   52.5   0.8   242   493   167   427   159   430 0.86 -
SOLCI006295600       -            654 EOG093602VI          -            649   1.3e-38  134.6   5.6   3   3   9.6e-25   1.3e-22   81.7   0.2   323   521   432   630   428   642 0.96 -
SOLCI001729000       -            853 EOG093602VI          -            649     2e-38  134.0   0.3   1   3   1.1e-05    0.0014   18.8   0.0   178   273   119   217   112   230 0.87 -
SOLCI001729000       -            853 EOG093602VI          -            649     2e-38  134.0   0.3   2   3   1.1e-15   1.4e-13   51.8   0.3   326   550   237   457   219   471 0.89 -
SOLCI001729000       -            853 EOG093602VI          -            649     2e-38  134.0   0.3   3   3   1.1e-18   1.4e-16   61.8   0.0   179   500   424   743   413   753 0.87 -
SOLCI007500900       -            577 EOG093602VI          -            649   2.1e-38  133.9   0.3   1   3   2.1e-12   2.9e-10   40.9   0.0    89   295    54   252     8   259 0.87 -
SOLCI007500900       -            577 EOG093602VI          -            649   2.1e-38  133.9   0.3   2   3   4.3e-16   5.8e-14   53.1   0.1   344   512   236   396   233   398 0.94 -
SOLCI007500900       -            577 EOG093602VI          -            649   2.1e-38  133.9   0.3   3   3   2.5e-14   3.4e-12   47.3   0.0   167   372   358   563   352   567 0.83 -
SOLCI006707600       -            417 EOG093602VI          -            649   2.5e-38  133.6   0.1   1   2   1.9e-22   2.6e-20   74.1   0.0   111   285    80   258    73   264 0.90 -
SOLCI006707600       -            417 EOG093602VI          -            649   2.5e-38  133.6   0.1   2   2   2.6e-17   3.5e-15   57.2   0.2   229   437   271   379   263   387 0.54 -
SOLCI002033500       -            704 EOG093602VI          -            649   2.6e-38  133.6   0.0   1   4   8.2e-08   1.1e-05   25.8   0.0   337   437    13   105     5   108 0.93 -
SOLCI002033500       -            704 EOG093602VI          -            649   2.6e-38  133.6   0.0   2   4   7.6e-12     1e-09   39.1   0.0   374   507   108   229   106   233 0.91 -
SOLCI002033500       -            704 EOG093602VI          -            649   2.6e-38  133.6   0.0   3   4   9.2e-08   1.2e-05   25.6   0.0   141   319   205   374   201   378 0.86 -
SOLCI002033500       -            704 EOG093602VI          -            649   2.6e-38  133.6   0.0   4   4   9.7e-16   1.3e-13   52.0   0.2   160   373   352   566   345   571 0.84 -
SOLCI000248800       -            602 EOG093602VI          -            649   2.9e-38  133.5   0.0   1   2   5.5e-20   7.5e-18   66.0   0.0   230   475    40   276    19   290 0.72 -
SOLCI000248800       -            602 EOG093602VI          -            649   2.9e-38  133.5   0.0   2   2   3.6e-20   4.9e-18   66.6   0.1   103   334   277   506   275   552 0.88 -
SOLCI002438100       -            614 EOG093602VI          -            649   4.5e-38  132.8   3.3   1   2   1.5e-09     2e-07   31.5   0.0   197   324    84   207    75   212 0.93 -
SOLCI002438100       -            614 EOG093602VI          -            649   4.5e-38  132.8   3.3   2   2     3e-33     4e-31  109.8   1.1   101   499   156   546   155   559 0.87 -
SOLCI002051400       -            666 EOG093602VI          -            649   5.8e-38  132.4   0.0   1   3   1.5e-05     0.002   18.3   0.0   263   355    47   140    26   145 0.73 -
SOLCI002051400       -            666 EOG093602VI          -            649   5.8e-38  132.4   0.0   2   3   5.1e-28   6.9e-26   92.5   0.2   238   513    88   361    86   364 0.92 -
SOLCI002051400       -            666 EOG093602VI          -            649   5.8e-38  132.4   0.0   3   3   2.1e-10   2.8e-08   34.4   0.0   178   296   364   483   360   495 0.87 -
SOLCI003478900       -            616 EOG093602VI          -            649     6e-38  132.4   1.4   1   3   7.9e-14   1.1e-11   45.7   0.1   101   294    62   246    53   247 0.87 -
SOLCI003478900       -            616 EOG093602VI          -            649     6e-38  132.4   1.4   2   3   2.1e-13   2.8e-11   44.3   0.0   103   286   165   336   165   345 0.87 -
SOLCI003478900       -            616 EOG093602VI          -            649     6e-38  132.4   1.4   3   3   4.2e-17   5.6e-15   56.5   0.0   379   587   364   570   353   584 0.82 -
SOLCI005451600       -            478 EOG093602VI          -            649   7.3e-38  132.1   0.4   1   2   1.9e-07   2.6e-05   24.6   0.0   214   288    96   171    88   180 0.82 -
SOLCI005451600       -            478 EOG093602VI          -            649   7.3e-38  132.1   0.4   2   2   2.9e-31     4e-29  103.3   1.2   257   519   179   448   175   455 0.91 -
SOLCI001246800       -           1038 EOG093602VI          -            649   1.3e-37  131.3   0.0   1   4   9.1e-08   1.2e-05   25.6   0.0   375   461    92   174    80   196 0.92 -
SOLCI001246800       -           1038 EOG093602VI          -            649   1.3e-37  131.3   0.0   2   4   3.7e-16     5e-14   53.3   0.2   103   461   225   579   220   584 0.89 -
SOLCI001246800       -           1038 EOG093602VI          -            649   1.3e-37  131.3   0.0   3   4   7.4e-07    0.0001   22.6   0.0   374   508   527   658   526   662 0.88 -
SOLCI001246800       -           1038 EOG093602VI          -            649   1.3e-37  131.3   0.0   4   4   2.8e-13   3.8e-11   43.8   0.0   101   373   628   901   617   917 0.81 -
SOLCI006161000       -            581 EOG093602VI          -            649   1.4e-37  131.2   0.7   1   3   1.8e-14   2.5e-12   47.7   0.1   241   437    36   217    28   219 0.63 -
SOLCI006161000       -            581 EOG093602VI          -            649   1.4e-37  131.2   0.7   2   3   1.3e-14   1.7e-12   48.3   0.1   138   250   190   299   184   306 0.87 -
SOLCI006161000       -            581 EOG093602VI          -            649   1.4e-37  131.2   0.7   3   3   1.4e-12   1.9e-10   41.6   0.0   231   366   315   452   310   458 0.86 -
SOLCI003479000       -            528 EOG093602VI          -            649   1.9e-37  130.8   2.0   1   3   8.3e-06    0.0011   19.1   0.0   353   438    52   133    15   137 0.87 -
SOLCI003479000       -            528 EOG093602VI          -            649   1.9e-37  130.8   2.0   2   3   3.8e-09   5.2e-07   30.2   0.0   374   473   135   228   133   232 0.89 -
SOLCI003479000       -            528 EOG093602VI          -            649   1.9e-37  130.8   2.0   3   3   2.1e-26   2.8e-24   87.2   0.3   144   369   206   431   204   461 0.91 -
SOLCI002631500       -            704 EOG093602VI          -            649   2.5e-37  130.3   0.8   1   2   6.6e-31   8.9e-29  102.1   0.7   137   524    32   414    22   424 0.89 -
SOLCI002631500       -            704 EOG093602VI          -            649   2.5e-37  130.3   0.8   2   2   6.6e-08   8.9e-06   26.1   0.0   179   363   446   631   420   643 0.75 -
SOLCI004142200       -            791 EOG093602VI          -            649   3.9e-37  129.7   0.2   1   3   1.4e-15   1.9e-13   51.4   0.0   247   505    17   275    12   279 0.88 -
SOLCI004142200       -            791 EOG093602VI          -            649   3.9e-37  129.7   0.2   2   3   2.3e-05    0.0031   17.7   0.0   231   322   242   329   232   337 0.89 -
SOLCI004142200       -            791 EOG093602VI          -            649   3.9e-37  129.7   0.2   3   3     7e-19   9.4e-17   62.4   0.0   163   369   373   584   364   591 0.86 -
SOLCI002236200       -            721 EOG093602VI          -            649   5.3e-37  129.3   0.0   1   4   5.5e-06   0.00074   19.7   0.0   142   256    17   133     3   141 0.80 -
SOLCI002236200       -            721 EOG093602VI          -            649   5.3e-37  129.3   0.0   2   4   3.7e-05    0.0049   17.0   0.0   379   454   156   229   146   238 0.86 -
SOLCI002236200       -            721 EOG093602VI          -            649   5.3e-37  129.3   0.0   3   4   3.4e-14   4.5e-12   46.9   0.0   139   311   287   458   281   466 0.90 -
SOLCI002236200       -            721 EOG093602VI          -            649   5.3e-37  129.3   0.0   4   4     1e-10   1.4e-08   35.4   0.0   203   320   486   603   460   663 0.60 -
SOLCI003278300       -            830 EOG093602VI          -            649   5.7e-37  129.2   7.8   1   4   4.6e-05    0.0062   16.7   0.0   373   454    86   163    55   169 0.86 -
SOLCI003278300       -            830 EOG093602VI          -            649   5.7e-37  129.2   7.8   2   4   1.1e-17   1.5e-15   58.3   0.3   199   469   148   415   146   423 0.90 -
SOLCI003278300       -            830 EOG093602VI          -            649   5.7e-37  129.2   7.8   3   4   1.4e-16   1.8e-14   54.8   1.3   237   484   287   527   276   531 0.89 -
SOLCI003278300       -            830 EOG093602VI          -            649   5.7e-37  129.2   7.8   4   4   7.2e-08   9.8e-06   26.0   0.0   175   301   525   652   521   676 0.86 -
SOLCI007384300       -            560 EOG093602VI          -            649   1.5e-36  127.8   0.1   1   2   0.00061     0.083   13.0   0.0   142   286    47   191    28   200 0.75 -
SOLCI007384300       -            560 EOG093602VI          -            649   1.5e-36  127.8   0.1   2   2     6e-34   8.1e-32  112.1   0.0    93   370   201   483   196   492 0.91 -
SOLCI006543400       -            676 EOG093602VI          -            649   1.6e-36  127.7   0.0   1   4    0.0001     0.014   15.6   0.0   176   276    45   144    30   155 0.79 -
SOLCI006543400       -            676 EOG093602VI          -            649   1.6e-36  127.7   0.0   2   4   3.9e-23   5.3e-21   76.4   0.0   174   508    74   397    63   412 0.89 -
SOLCI006543400       -            676 EOG093602VI          -            649   1.6e-36  127.7   0.0   3   4   8.9e-15   1.2e-12   48.8   0.0   103   403   268   574   258   586 0.86 -
SOLCI006543400       -            676 EOG093602VI          -            649   1.6e-36  127.7   0.0   4   4       9.7   1.3e+03   -0.9   0.0    26    86   572   630   563   634 0.79 -
SOLCI007165500       -            811 EOG093602VI          -            649   1.9e-36  127.4   7.1   1   2   5.3e-23   7.1e-21   76.0   3.5   179   511    75   404    50   407 0.90 -
SOLCI007165500       -            811 EOG093602VI          -            649   1.9e-36  127.4   7.1   2   2   9.4e-16   1.3e-13   52.0   0.1   173   369   404   605   402   634 0.86 -
SOLCI005873300       -            492 EOG093602VI          -            649   5.1e-36  126.0   0.2   1   1   2.6e-37   3.5e-35  123.2   0.1   140   501    94   466    85   483 0.76 -
SOLCI001935300       -            662 EOG093602VI          -            649     6e-36  125.8   0.0   1   2   5.1e-17   6.9e-15   56.2   0.0   265   504    15   247    11   257 0.87 -
SOLCI001935300       -            662 EOG093602VI          -            649     6e-36  125.8   0.0   2   2   1.6e-19   2.2e-17   64.5   0.0   103   374   254   526   249   535 0.87 -
SOLCI001122100       -            548 EOG093602VI          -            649   7.4e-36  125.5   0.1   1   2     0.011       1.4    8.9   0.0   410   504   135   232   123   238 0.82 -
SOLCI001122100       -            548 EOG093602VI          -            649   7.4e-36  125.5   0.1   2   2   1.9e-36   2.5e-34  120.4   0.1   106   407   176   482   171   486 0.83 -
SOLCI004780800       -            688 EOG093602VI          -            649   8.4e-36  125.3   0.1   1   4     7e-06   0.00095   19.4   0.0   231   324    36   126    18   131 0.75 -
SOLCI004780800       -            688 EOG093602VI          -            649   8.4e-36  125.3   0.1   2   4     2e-11   2.7e-09   37.7   0.0   197   323   104   226    99   229 0.92 -
SOLCI004780800       -            688 EOG093602VI          -            649   8.4e-36  125.3   0.1   3   4     3e-11     4e-09   37.2   0.0   175   321   180   325   175   329 0.89 -
SOLCI004780800       -            688 EOG093602VI          -            649   8.4e-36  125.3   0.1   4   4   2.3e-15   3.1e-13   50.7   0.0   318   511   292   483   284   491 0.92 -
SOLCI000278900       -            237 EOG093602VI          -            649   8.9e-36  125.2   4.1   1   1     8e-38   1.1e-35  124.9   4.1   322   523    10   209     6   233 0.93 -
SOLCI002281400       -            691 EOG093602VI          -            649   1.3e-35  124.7   0.8   1   2   5.1e-24   6.8e-22   79.3   0.0   180   479    72   355    68   356 0.80 -
SOLCI002281400       -            691 EOG093602VI          -            649   1.3e-35  124.7   0.8   2   2   7.8e-15     1e-12   49.0   0.1   103   303   321   521   318   577 0.81 -
SOLCI004518700       -            597 EOG093602VI          -            649   2.1e-35  124.0   0.0   1   2   3.5e-23   4.7e-21   76.6   0.0   113   437    29   349    27   352 0.90 -
SOLCI004518700       -            597 EOG093602VI          -            649   2.1e-35  124.0   0.0   2   2     2e-12   2.7e-10   41.0   0.0   156   370   371   586   350   592 0.74 -
SOLCI002277900       -            656 EOG093602VI          -            649   2.6e-35  123.7   0.0   1   3   4.2e-08   5.7e-06   26.7   0.0   373   469   121   209   113   212 0.89 -
SOLCI002277900       -            656 EOG093602VI          -            649   2.6e-35  123.7   0.0   2   3   8.3e-16   1.1e-13   52.2   0.0   344   525   220   385   216   394 0.93 -
SOLCI002277900       -            656 EOG093602VI          -            649   2.6e-35  123.7   0.0   3   3   2.7e-07   3.6e-05   24.1   0.0   205   505   438   534   403   538 0.56 -
SOLCI005419900       -            642 EOG093602VI          -            649   2.6e-35  123.7   0.1   1   2      0.05       6.7    6.7   0.0   191   250   112   172    81   212 0.61 -
SOLCI005419900       -            642 EOG093602VI          -            649   2.6e-35  123.7   0.1   2   2   2.4e-34   3.3e-32  113.4   0.0   271   589   262   587   236   602 0.88 -
SOLCI000835400       -            680 EOG093602VI          -            649   3.5e-35  123.3   0.0   1   2     3e-17   4.1e-15   56.9   0.0   197   453   122   340    92   342 0.52 -
SOLCI000835400       -            680 EOG093602VI          -            649   3.5e-35  123.3   0.0   2   2   4.1e-18   5.6e-16   59.8   0.0   104   304   399   601   374   625 0.90 -
SOLCI003135400       -            590 EOG093602VI          -            649   5.3e-35  122.6   2.0   1   3   0.00012     0.017   15.3   0.0   431   507    23    95     7    99 0.81 -
SOLCI003135400       -            590 EOG093602VI          -            649   5.3e-35  122.6   2.0   2   3   5.5e-13   7.4e-11   42.9   0.1   158   305   120   266    93   268 0.89 -
SOLCI003135400       -            590 EOG093602VI          -            649   5.3e-35  122.6   2.0   3   3   2.1e-19   2.8e-17   64.1   0.0   102   298   266   463   262   475 0.93 -
SOLCI005700900       -            705 EOG093602VI          -            649   5.6e-35  122.6   0.9   1   3     0.054       7.3    6.6   0.0   241   281    47    83    33   130 0.70 -
SOLCI005700900       -            705 EOG093602VI          -            649   5.6e-35  122.6   0.9   2   3     8e-29   1.1e-26   95.2   0.1   178   570   153   540   138   546 0.91 -
SOLCI005700900       -            705 EOG093602VI          -            649   5.6e-35  122.6   0.9   3   3   1.7e-10   2.3e-08   34.7   0.1   243   368   454   581   433   654 0.73 -
SOLCI006011700       -            536 EOG093602VI          -            649     1e-34  121.7   0.3   1   2   6.5e-11   8.8e-09   36.0   0.1   201   332   108   236    99   239 0.85 -
SOLCI006011700       -            536 EOG093602VI          -            649     1e-34  121.7   0.3   2   2   5.4e-25   7.3e-23   82.6   0.0   102   375   239   513   237   528 0.92 -
SOLCI004080700       -            597 EOG093602VI          -            649   1.4e-34  121.3   8.4   1   2   2.6e-26   3.5e-24   86.9   3.7   178   508    82   408    71   410 0.90 -
SOLCI004080700       -            597 EOG093602VI          -            649   1.4e-34  121.3   8.4   2   2     1e-13   1.4e-11   45.3   0.2   100   267   377   541   371   581 0.50 -
SOLCI007024700       -            739 EOG093602VI          -            649   1.5e-34  121.1   0.0   1   4   1.2e-09   1.7e-07   31.8   0.0   413   510   169   266   152   269 0.95 -
SOLCI007024700       -            739 EOG093602VI          -            649   1.5e-34  121.1   0.0   2   4   3.3e-09   4.4e-07   30.4   0.0   445   518   267   340   265   345 0.96 -
SOLCI007024700       -            739 EOG093602VI          -            649   1.5e-34  121.1   0.0   3   4   5.5e-08   7.4e-06   26.4   0.0   380   505   377   499   373   502 0.87 -
SOLCI007024700       -            739 EOG093602VI          -            649   1.5e-34  121.1   0.0   4   4   1.2e-10   1.6e-08   35.2   0.0   198   321   467   587   457   599 0.91 -
SOLCI001462000       -            731 EOG093602VI          -            649   1.6e-34  121.1   0.1   1   2   5.2e-06   0.00071   19.8   0.0   172   272    88   191    73   193 0.91 -
SOLCI001462000       -            731 EOG093602VI          -            649   1.6e-34  121.1   0.1   2   2   1.8e-18   2.4e-16   61.0   0.1   175   369   324   524   320   529 0.84 -
SOLCI006336700       -            522 EOG093602VI          -            649   2.3e-34  120.6   0.0   1   2   1.5e-22     2e-20   74.5   0.0   272   512    80   318    65   320 0.92 -
SOLCI006336700       -            522 EOG093602VI          -            649   2.3e-34  120.6   0.0   2   2   8.7e-16   1.2e-13   52.1   0.1   375   536   286   441   285   500 0.80 -
SOLCI003824000       -            685 EOG093602VI          -            649   2.5e-34  120.5   0.1   1   2   8.5e-12   1.1e-09   38.9   0.0   203   401    38   237    24   248 0.92 -
SOLCI003824000       -            685 EOG093602VI          -            649   2.5e-34  120.5   0.1   2   2   5.7e-24   7.7e-22   79.2   0.1   143   369   247   478   238   484 0.91 -
SOLCI003725300       -            685 EOG093602VI          -            649   2.5e-34  120.4   3.6   1   3   1.2e-06   0.00016   22.0   0.0   178   452    45   140     9   149 0.40 -
SOLCI003725300       -            685 EOG093602VI          -            649   2.5e-34  120.4   3.6   2   3   2.6e-17   3.5e-15   57.2   1.0   202   454   207   448   201   451 0.87 -
SOLCI003725300       -            685 EOG093602VI          -            649   2.5e-34  120.4   3.6   3   3   2.3e-14   3.1e-12   47.5   0.1   175   368   406   604   402   615 0.68 -
SOLCI001923700       -            387 EOG093602VI          -            649   3.4e-34  120.0   1.3   1   1   1.9e-35   2.5e-33  117.1   1.5   198   479    69   357    40   369 0.86 -
SOLCI002236600       -            691 EOG093602VI          -            649   6.5e-34  119.1   4.7   1   3       1.1   1.5e+02    2.2   0.0   534   564   105   135    55   152 0.50 -
SOLCI002236600       -            691 EOG093602VI          -            649   6.5e-34  119.1   4.7   2   3   3.4e-15   4.6e-13   50.2   0.7   201   403   154   353   142   353 0.83 -
SOLCI002236600       -            691 EOG093602VI          -            649   6.5e-34  119.1   4.7   3   3     6e-19     8e-17   62.6   0.1   103   371   356   625   353   650 0.82 -
SOLCI001264300       -            628 EOG093602VI          -            649     7e-34  119.0   0.4   1   3   2.6e-13   3.5e-11   44.0   0.0   195   363    45   212    20   213 0.86 -
SOLCI001264300       -            628 EOG093602VI          -            649     7e-34  119.0   0.4   2   3   6.7e-19   9.1e-17   62.4   0.2   339   513   157   323   152   324 0.96 -
SOLCI001264300       -            628 EOG093602VI          -            649     7e-34  119.0   0.4   3   3   9.3e-08   1.3e-05   25.6   0.0   209   374   325   492   322   544 0.68 -
SOLCI000161600       -            521 EOG093602VI          -            649     1e-33  118.4   0.3   1   2   5.9e-24   7.9e-22   79.1   0.2   305   478   206   390   173   406 0.66 -
SOLCI000161600       -            521 EOG093602VI          -            649     1e-33  118.4   0.3   2   2   8.2e-14   1.1e-11   45.6   0.0   267   372   349   461   346   471 0.74 -
SOLCI002443800       -            566 EOG093602VI          -            649   1.1e-33  118.4   3.2   1   2   1.2e-13   1.6e-11   45.0   1.1   208   452    34   268    26   277 0.88 -
SOLCI002443800       -            566 EOG093602VI          -            649   1.1e-33  118.4   3.2   2   2   9.8e-25   1.3e-22   81.7   0.0   201   505   158   455   156   460 0.87 -
SOLCI007220200       -            850 EOG093602VI          -            649   1.1e-33  118.3   6.2   1   4       2.1   2.9e+02    1.3   0.0   197   277    49   125    21   140 0.67 -
SOLCI007220200       -            850 EOG093602VI          -            649   1.1e-33  118.3   6.2   2   4   1.3e-15   1.8e-13   51.5   0.0   166   464   150   450    87   458 0.80 -
SOLCI007220200       -            850 EOG093602VI          -            649   1.1e-33  118.3   6.2   3   4   2.1e-17   2.8e-15   57.5   0.9   135   512   259   634   253   638 0.82 -
SOLCI007220200       -            850 EOG093602VI          -            649   1.1e-33  118.3   6.2   4   4   1.6e-08   2.2e-06   28.1   0.1   171   267   631   731   614   763 0.81 -
SOLCI002784600       -            727 EOG093602VI          -            649   1.2e-33  118.2   0.3   1   3   4.1e-06   0.00055   20.2   0.0   373   464    34   121    23   134 0.87 -
SOLCI002784600       -            727 EOG093602VI          -            649   1.2e-33  118.2   0.3   2   3   9.2e-17   1.2e-14   55.4   0.0   178   442   173   427   154   438 0.85 -
SOLCI002784600       -            727 EOG093602VI          -            649   1.2e-33  118.2   0.3   3   3   5.6e-17   7.6e-15   56.1   0.1    90   321   382   610   381   661 0.92 -
SOLCI007218300       -            402 EOG093602VI          -            649   1.2e-33  118.2   0.2   1   1   2.1e-35   2.8e-33  117.0   0.2   247   510   116   385    72   400 0.86 -
SOLCI006099100       -            782 EOG093602VI          -            649   1.5e-33  117.9   0.0   1   4   1.8e-05    0.0024   18.1   0.0   415   510     4    96     1   113 0.71 -
SOLCI006099100       -            782 EOG093602VI          -            649   1.5e-33  117.9   0.0   2   4   3.5e-22   4.8e-20   73.2   0.0   159   511   123   470    96   473 0.91 -
SOLCI006099100       -            782 EOG093602VI          -            649   1.5e-33  117.9   0.0   3   4   5.4e-08   7.3e-06   26.4   0.0   173   302   438   568   430   585 0.86 -
SOLCI006099100       -            782 EOG093602VI          -            649   1.5e-33  117.9   0.0   4   4   0.00041     0.055   13.6   0.0   130   218   497   586   497   634 0.87 -
SOLCI007091600       -            804 EOG093602VI          -            649   1.7e-33  117.7   1.7   1   3   5.2e-15     7e-13   49.6   0.1   290   557    72   341     9   345 0.74 -
SOLCI007091600       -            804 EOG093602VI          -            649   1.7e-33  117.7   1.7   2   3   9.8e-18   1.3e-15   58.6   0.4   167   349   359   541   345   552 0.88 -
SOLCI007091600       -            804 EOG093602VI          -            649   1.7e-33  117.7   1.7   3   3   2.6e-06   0.00035   20.8   0.0   175   301   499   626   499   648 0.82 -
SOLCI002338600       -            706 EOG093602VI          -            649     2e-33  117.4   3.0   1   3   1.7e-11   2.3e-09   37.9   0.3   217   468    44   290    27   308 0.81 -
SOLCI002338600       -            706 EOG093602VI          -            649     2e-33  117.4   3.0   2   3   3.1e-11   4.2e-09   37.1   0.1   172   320   196   343   188   348 0.89 -
SOLCI002338600       -            706 EOG093602VI          -            649     2e-33  117.4   3.0   3   3   1.3e-17   1.7e-15   58.2   0.0   322   507   315   497   304   508 0.94 -
SOLCI002661500       -            536 EOG093602VI          -            649     3e-33  116.9   0.0   1   4   5.8e-08   7.8e-06   26.3   0.0   371   453    18    96     8   109 0.87 -
SOLCI002661500       -            536 EOG093602VI          -            649     3e-33  116.9   0.0   2   4   7.4e-08   9.9e-06   25.9   0.0   371   457   119   201   106   209 0.93 -
SOLCI002661500       -            536 EOG093602VI          -            649     3e-33  116.9   0.0   3   4   7.1e-09   9.6e-07   29.3   0.0   170   273   253   359   239   372 0.71 -
SOLCI002661500       -            536 EOG093602VI          -            649     3e-33  116.9   0.0   4   4   1.4e-09   1.8e-07   31.7   0.0   103   273   357   528   355   532 0.85 -
SOLCI000506900       -            753 EOG093602VI          -            649   3.7e-33  116.6   0.2   1   2   2.5e-13   3.3e-11   44.0   0.0   190   371   255   459   219   460 0.77 -
SOLCI000506900       -            753 EOG093602VI          -            649   3.7e-33  116.6   0.2   2   2   5.6e-24   7.5e-22   79.2   0.2   100   321   356   590   341   632 0.88 -
SOLCI000542500       -            886 EOG093602VI          -            649     7e-33  115.6   0.9   1   4   3.1e-14   4.2e-12   47.0   0.3   177   460   184   472   169   480 0.77 -
SOLCI000542500       -            886 EOG093602VI          -            649     7e-33  115.6   0.9   2   4   3.2e-07   4.4e-05   23.8   0.0   402   508   479   586   452   590 0.86 -
SOLCI000542500       -            886 EOG093602VI          -            649     7e-33  115.6   0.9   3   4   4.6e-09   6.2e-07   29.9   0.0   408   574   587   752   581   755 0.86 -
SOLCI000542500       -            886 EOG093602VI          -            649     7e-33  115.6   0.9   4   4    0.0024      0.32   11.0   0.0    98   181   756   834   751   853 0.82 -
SOLCI005079900       -            558 EOG093602VI          -            649   1.1e-32  115.0   0.5   1   2   3.8e-11   5.1e-09   36.8   0.0   101   280    67   241    63   249 0.89 -
SOLCI005079900       -            558 EOG093602VI          -            649   1.1e-32  115.0   0.5   2   2   1.3e-25   1.7e-23   84.6   0.2   234   510   164   434   161   443 0.94 -
SOLCI004243500       -            688 EOG093602VI          -            649   1.3e-32  114.8   0.5   1   3     0.085        12    5.9   0.0   382   437    32    83    24    89 0.77 -
SOLCI004243500       -            688 EOG093602VI          -            649   1.3e-32  114.8   0.5   2   3   7.7e-17     1e-14   55.6   0.1   140   326    89   265    84   275 0.88 -
SOLCI004243500       -            688 EOG093602VI          -            649   1.3e-32  114.8   0.5   3   3   5.8e-15   7.9e-13   49.4   0.0   103   367   281   546   263   555 0.81 -
SOLCI000194500       -            625 EOG093602VI          -            649   1.5e-32  114.5   8.8   1   4   1.2e-05    0.0016   18.7   0.2   196   272   112   188    76   189 0.89 -
SOLCI000194500       -            625 EOG093602VI          -            649   1.5e-32  114.5   8.8   2   4   8.8e-18   1.2e-15   58.7   0.1   372   579   184   382   181   384 0.89 -
SOLCI000194500       -            625 EOG093602VI          -            649   1.5e-32  114.5   8.8   3   4   6.2e-12   8.4e-10   39.4   0.1   175   344   285   455   278   458 0.87 -
SOLCI000194500       -            625 EOG093602VI          -            649   1.5e-32  114.5   8.8   4   4   1.1e-07   1.5e-05   25.3   0.1   144   293   391   537   387   568 0.80 -
SOLCI000391400       -            379 EOG093602VI          -            649   1.7e-32  114.4   0.1   1   1   2.5e-34   3.4e-32  113.4   0.1   198   454   100   371    93   378 0.89 -
SOLCI006158300       -            761 EOG093602VI          -            649   1.9e-32  114.2  17.4   1   3     0.063       8.5    6.3   0.1   178   274    80   180    76   192 0.87 -
SOLCI006158300       -            761 EOG093602VI          -            649   1.9e-32  114.2  17.4   2   3   1.7e-16   2.3e-14   54.5   6.0   142   510   216   583   203   585 0.81 -
SOLCI006158300       -            761 EOG093602VI          -            649   1.9e-32  114.2  17.4   3   3   1.7e-22   2.3e-20   74.3   3.5   178   509   356   683   351   689 0.92 -
SOLCI003665000       -            522 EOG093602VI          -            649   2.2e-32  114.0   0.0   1   3     8e-11   1.1e-08   35.7   0.2   374   510    32   164    15   165 0.93 -
SOLCI003665000       -            522 EOG093602VI          -            649   2.2e-32  114.0   0.0   2   3   2.8e-21   3.7e-19   70.3   0.0   239   500   164   420   162   420 0.92 -
SOLCI003665000       -            522 EOG093602VI          -            649   2.2e-32  114.0   0.0   3   3     0.001      0.14   12.2   0.0   198   308   361   467   356   512 0.65 -
SOLCI001074300       -            601 EOG093602VI          -            649   3.6e-32  113.3   1.4   1   3     1e-06   0.00013   22.2   0.3   378   504    79   204    37   214 0.79 -
SOLCI001074300       -            601 EOG093602VI          -            649   3.6e-32  113.3   1.4   2   3   1.7e-26   2.3e-24   87.5   0.0   307   577   213   478   200   500 0.83 -
SOLCI001074300       -            601 EOG093602VI          -            649   3.6e-32  113.3   1.4   3   3      0.95   1.3e+02    2.4   0.0   326   371   469   515   463   544 0.70 -
SOLCI006053600       -            404 EOG093602VI          -            649   4.4e-32  113.0   0.2   1   1   9.1e-34   1.2e-31  111.5   0.2   157   399   118   369   110   374 0.92 -
SOLCI003575300       -            729 EOG093602VI          -            649   4.8e-32  112.9   3.9   1   2   1.4e-15   1.8e-13   51.5   1.4   227   510    69   352    50   352 0.85 -
SOLCI003575300       -            729 EOG093602VI          -            649   4.8e-32  112.9   3.9   2   2   4.1e-21   5.6e-19   69.7   1.9   159   500   277   615   269   621 0.82 -
SOLCI003177800       -            637 EOG093602VI          -            649     6e-32  112.6   0.8   1   2   2.2e-06    0.0003   21.0   0.0   138   263    33   159    25   168 0.88 -
SOLCI003177800       -            637 EOG093602VI          -            649     6e-32  112.6   0.8   2   2   9.5e-27   1.3e-24   88.4   0.1   180   519   175   520   165   527 0.90 -
SOLCI005434400       -            615 EOG093602VI          -            649   6.8e-32  112.4   2.3   1   2   8.5e-17   1.1e-14   55.5   1.3   123   456    17   343    15   351 0.89 -
SOLCI005434400       -            615 EOG093602VI          -            649   6.8e-32  112.4   2.3   2   2   1.7e-15   2.2e-13   51.2   0.0   123   365   352   596   345   606 0.85 -
SOLCI005997200       -            564 EOG093602VI          -            649   7.6e-32  112.2   1.7   1   2   1.9e-18   2.6e-16   60.9   0.2   171   435    11   266     3   270 0.86 -
SOLCI005997200       -            564 EOG093602VI          -            649   7.6e-32  112.2   1.7   2   2   2.6e-15   3.5e-13   50.6   0.1   102   356   271   527   266   550 0.81 -
SOLCI005367200       -            658 EOG093602VI          -            649   1.1e-31  111.7   0.0   1   2   1.7e-13   2.3e-11   44.6   0.0   281   490    27   229    18   246 0.88 -
SOLCI005367200       -            658 EOG093602VI          -            649   1.1e-31  111.7   0.0   2   2   1.7e-19   2.3e-17   64.4   0.0   234   516   244   524   236   527 0.84 -
SOLCI000565500       -            488 EOG093602VI          -            649   1.4e-31  111.3   0.1   1   3   1.2e-17   1.6e-15   58.3   0.0   342   512    98   266    89   270 0.91 -
SOLCI000565500       -            488 EOG093602VI          -            649   1.4e-31  111.3   0.1   2   3   6.8e-18   9.2e-16   59.1   0.0   200   349   229   380   229   391 0.91 -
SOLCI000565500       -            488 EOG093602VI          -            649   1.4e-31  111.3   0.1   3   3      0.88   1.2e+02    2.5   0.0   412   458   395   442   388   452 0.77 -
SOLCI007300500       -            403 EOG093602VI          -            649   1.9e-31  110.9   0.3   1   2    0.0035      0.48   10.5   0.0   483   535   116   168    96   189 0.79 -
SOLCI007300500       -            403 EOG093602VI          -            649   1.9e-31  110.9   0.3   2   2   3.3e-32   4.5e-30  106.4   0.2   109   380   119   398   116   400 0.88 -
SOLCI000357500       -            662 EOG093602VI          -            649   2.2e-31  110.7   1.9   1   3   5.2e-18     7e-16   59.5   0.0   238   463    37   259    28   272 0.89 -
SOLCI000357500       -            662 EOG093602VI          -            649   2.2e-31  110.7   1.9   2   3   0.00022      0.03   14.5   0.3   310   506   273   473   265   475 0.71 -
SOLCI000357500       -            662 EOG093602VI          -            649   2.2e-31  110.7   1.9   3   3   9.6e-11   1.3e-08   35.5   0.0   175   306   449   580   439   594 0.81 -
SOLCI006960500       -            799 EOG093602VI          -            649   2.5e-31  110.5   9.2   1   3   9.6e-09   1.3e-06   28.9   0.6   325   419   106   201    86   218 0.89 -
SOLCI006960500       -            799 EOG093602VI          -            649   2.5e-31  110.5   9.2   2   3   1.1e-05    0.0015   18.7   0.1   322   454   339   468   320   489 0.47 -
SOLCI006960500       -            799 EOG093602VI          -            649   2.5e-31  110.5   9.2   3   3   3.8e-20   5.1e-18   66.5   0.6   226   413   492   689   477   728 0.58 -
SOLCI005586600       -            624 EOG093602VI          -            649   3.3e-31  110.1   0.1   1   3   1.5e-17   2.1e-15   57.9   0.0   218   464    36   271    26   291 0.90 -
SOLCI005586600       -            624 EOG093602VI          -            649   3.3e-31  110.1   0.1   2   3   7.9e-14   1.1e-11   45.7   0.0   381   510   293   418   284   422 0.96 -
SOLCI005586600       -            624 EOG093602VI          -            649   3.3e-31  110.1   0.1   3   3      0.14        19    5.2   0.0    95   183   412   503   411   523 0.81 -
SOLCI004636500       -            458 EOG093602VI          -            649   3.4e-31  110.1   2.4   1   2   2.1e-19   2.9e-17   64.1   0.5   246   462     9   222     2   223 0.91 -
SOLCI004636500       -            458 EOG093602VI          -            649   3.4e-31  110.1   2.4   2   2   2.7e-16   3.7e-14   53.8   0.1   104   302   171   369   169   388 0.92 -
SOLCI006954000       -            616 EOG093602VI          -            649   4.8e-31  109.6   1.3   1   3   3.7e-15     5e-13   50.0   0.0   199   490    57   347    50   347 0.86 -
SOLCI006954000       -            616 EOG093602VI          -            649   4.8e-31  109.6   1.3   2   3   9.4e-12   1.3e-09   38.8   0.0   102   259   228   391   227   407 0.88 -
SOLCI006954000       -            616 EOG093602VI          -            649   4.8e-31  109.6   1.3   3   3   1.6e-10   2.2e-08   34.7   0.1   177   356   411   590   394   608 0.86 -
SOLCI006485100       -            894 EOG093602VI          -            649   4.9e-31  109.5   8.7   1   3   1.5e-17     2e-15   58.0   0.3   204   472    79   344    67   345 0.83 -
SOLCI006485100       -            894 EOG093602VI          -            649   4.9e-31  109.5   8.7   2   3   1.8e-16   2.4e-14   54.4   1.2   198   505   173   474   169   480 0.85 -
SOLCI006485100       -            894 EOG093602VI          -            649   4.9e-31  109.5   8.7   3   3   1.7e-05    0.0022   18.2   0.0   174   367   483   684   479   700 0.81 -
SOLCI007179400       -            482 EOG093602VI          -            649   8.2e-31  108.8   5.5   1   3   9.5e-12   1.3e-09   38.8   0.4   347   491    83   224    63   232 0.91 -
SOLCI007179400       -            482 EOG093602VI          -            649   8.2e-31  108.8   5.5   2   3   7.4e-14   9.9e-12   45.8   0.1   343   517   147   318   147   344 0.86 -
SOLCI007179400       -            482 EOG093602VI          -            649   8.2e-31  108.8   5.5   3   3   1.7e-12   2.3e-10   41.3   0.1    99   299   209   412   206   424 0.91 -
SOLCI006966600       -            935 EOG093602VI          -            649   9.6e-31  108.6   8.6   1   4   6.8e-08   9.2e-06   26.1   1.4   247   425    85   260    73   293 0.79 -
SOLCI006966600       -            935 EOG093602VI          -            649   9.6e-31  108.6   8.6   2   4   1.5e-11   2.1e-09   38.1   0.2   244   511   321   583   300   587 0.83 -
SOLCI006966600       -            935 EOG093602VI          -            649   9.6e-31  108.6   8.6   3   4   2.2e-06    0.0003   21.1   0.7   166   323   513   667   502   678 0.89 -
SOLCI006966600       -            935 EOG093602VI          -            649   9.6e-31  108.6   8.6   4   4   1.2e-10   1.7e-08   35.1   0.0   201   367   682   850   673   854 0.87 -
SOLCI002318700       -            617 EOG093602VI          -            649   1.4e-30  108.1   1.6   1   3   0.00027     0.036   14.2   0.0   361   456   100   192    70   239 0.74 -
SOLCI002318700       -            617 EOG093602VI          -            649   1.4e-30  108.1   1.6   2   3   5.7e-21   7.7e-19   69.3   0.1   178   529   151   497   147   501 0.89 -
SOLCI002318700       -            617 EOG093602VI          -            649   1.4e-30  108.1   1.6   3   3   8.9e-12   1.2e-09   38.9   0.0   180   346   424   590   423   596 0.87 -
SOLCI002052500       -            534 EOG093602VI          -            649   2.2e-30  107.4   0.3   1   3   7.5e-16     1e-13   52.3   0.3   250   454    53   250    28   260 0.51 -
SOLCI002052500       -            534 EOG093602VI          -            649   2.2e-30  107.4   0.3   2   3   4.6e-18   6.2e-16   59.7   0.0   174   369   207   407   204   409 0.89 -
SOLCI002052500       -            534 EOG093602VI          -            649   2.2e-30  107.4   0.3   3   3      0.86   1.2e+02    2.6   0.0   100   183   407   493   405   498 0.70 -
SOLCI000019300       -            622 EOG093602VI          -            649   2.5e-30  107.2   0.0   1   2   5.7e-13   7.7e-11   42.8   0.0   297   510    80   295    52   298 0.90 -
SOLCI000019300       -            622 EOG093602VI          -            649   2.5e-30  107.2   0.0   2   2     9e-19   1.2e-16   62.0   0.0   310   505   296   495   294   502 0.84 -
SOLCI001403200       -            693 EOG093602VI          -            649   2.8e-30  107.0   0.1   1   2     8e-05     0.011   15.9   0.0   371   450    42   117    27   120 0.92 -
SOLCI001403200       -            693 EOG093602VI          -            649   2.8e-30  107.0   0.1   2   2   1.4e-29   1.9e-27   97.7   0.1   102   510    76   483    51   491 0.89 -
SOLCI002302700       -            744 EOG093602VI          -            649   3.2e-30  106.8   0.0   1   2   5.7e-19   7.7e-17   62.7   0.0   218   552    44   376    27   387 0.84 -
SOLCI002302700       -            744 EOG093602VI          -            649   3.2e-30  106.8   0.0   2   2   2.2e-15     3e-13   50.8   0.1   102   371   333   604   331   642 0.66 -
SOLCI004828000       -            675 EOG093602VI          -            649     4e-30  106.6   0.6   1   3     6e-14   8.1e-12   46.1   0.0   133   325    31   218    15   225 0.71 -
SOLCI004828000       -            675 EOG093602VI          -            649     4e-30  106.6   0.6   2   3   9.7e-07   0.00013   22.2   0.1   201   316   199   310   197   320 0.87 -
SOLCI004828000       -            675 EOG093602VI          -            649     4e-30  106.6   0.6   3   3   6.9e-11   9.3e-09   35.9   0.0   145   281   345   477   328   522 0.72 -
SOLCI007491700       -            539 EOG093602VI          -            649   4.5e-30  106.4   0.0   1   2   5.9e-06    0.0008   19.6   0.0   263   396    32   168    17   173 0.46 -
SOLCI007491700       -            539 EOG093602VI          -            649   4.5e-30  106.4   0.0   2   2     8e-28   1.1e-25   91.9   0.0   197   510   139   443   134   451 0.90 -
SOLCI006585300       -            584 EOG093602VI          -            649     5e-30  106.2   0.0   1   2   6.8e-16   9.1e-14   52.5   0.1   226   457    67   294    46   318 0.83 -
SOLCI006585300       -            584 EOG093602VI          -            649     5e-30  106.2   0.0   2   2   2.5e-15   3.4e-13   50.6   0.0   162   375   306   524   298   556 0.77 -
SOLCI004171700       -            633 EOG093602VI          -            649   5.8e-30  106.0   0.6   1   2   1.5e-18   2.1e-16   61.2   0.2   138   465    24   358     5   374 0.81 -
SOLCI004171700       -            633 EOG093602VI          -            649   5.8e-30  106.0   0.6   2   2   1.2e-15   1.6e-13   51.7   0.0   310   510   303   506   279   519 0.87 -
SOLCI001503200       -            492 EOG093602VI          -            649   6.1e-30  105.9   0.3   1   2   1.6e-17   2.1e-15   57.9   0.2   357   508    73   222    62   227 0.91 -
SOLCI001503200       -            492 EOG093602VI          -            649   6.1e-30  105.9   0.3   2   2     2e-16   2.7e-14   54.2   0.0   238   497   192   463   188   482 0.77 -
SOLCI006210600       -            498 EOG093602VI          -            649   6.7e-30  105.8   0.0   1   3   1.5e-17     2e-15   58.0   0.0    63   291     5   225     2   240 0.87 -
SOLCI006210600       -            498 EOG093602VI          -            649   6.7e-30  105.8   0.0   2   3   2.5e-16   3.4e-14   53.9   0.0   175   367   176   373   174   378 0.88 -
SOLCI006210600       -            498 EOG093602VI          -            649   6.7e-30  105.8   0.0   3   3       6.3   8.6e+02   -0.3   0.0   480   516   412   448   405   456 0.90 -
SOLCI002575800       -            399 EOG093602VI          -            649   8.1e-30  105.5   1.2   1   3      0.26        36    4.3   0.0     3    50    92   147    90   154 0.80 -
SOLCI002575800       -            399 EOG093602VI          -            649   8.1e-30  105.5   1.2   2   3   0.00063     0.085   12.9   0.1   237   322   117   205   113   210 0.74 -
SOLCI002575800       -            399 EOG093602VI          -            649   8.1e-30  105.5   1.2   3   3   3.2e-27   4.3e-25   89.9   0.1   148   317   211   383   208   390 0.93 -
SOLCI002632800       -            605 EOG093602VI          -            649   9.1e-30  105.4   0.0   1   3   3.9e-05    0.0053   16.9   0.0   175   271    84   184    20   192 0.76 -
SOLCI002632800       -            605 EOG093602VI          -            649   9.1e-30  105.4   0.0   2   3   4.4e-12     6e-10   39.9   0.0   338   456   213   324   186   334 0.87 -
SOLCI002632800       -            605 EOG093602VI          -            649   9.1e-30  105.4   0.0   3   3   2.7e-14   3.6e-12   47.2   0.0   135   303   310   477   308   583 0.78 -
SOLCI000591500       -            508 EOG093602VI          -            649     1e-29  105.2   0.0   1   2    0.0092       1.2    9.1   0.0   236   286    42    92     6   102 0.68 -
SOLCI000591500       -            508 EOG093602VI          -            649     1e-29  105.2   0.0   2   2   2.1e-28   2.9e-26   93.8   0.0   233   510   109   382   102   390 0.92 -
SOLCI003466100       -            531 EOG093602VI          -            649   1.2e-29  104.9   0.0   1   2   1.3e-23   1.8e-21   78.0   0.1   273   504    81   309    73   317 0.89 -
SOLCI003466100       -            531 EOG093602VI          -            649   1.2e-29  104.9   0.0   2   2   2.1e-07   2.9e-05   24.4   0.0   322   406   333   418   314   492 0.63 -
SOLCI005213900       -            936 EOG093602VI          -            649   1.3e-29  104.8  12.8   1   4   1.1e-05    0.0015   18.7   0.1   197   324    47   172    34   175 0.83 -
SOLCI005213900       -            936 EOG093602VI          -            649   1.3e-29  104.8  12.8   2   4   6.5e-06   0.00088   19.5   1.4   230   359   183   314   174   318 0.60 -
SOLCI005213900       -            936 EOG093602VI          -            649   1.3e-29  104.8  12.8   3   4   7.8e-12   1.1e-09   39.1   0.2   380   550   300   466   295   488 0.54 -
SOLCI005213900       -            936 EOG093602VI          -            649   1.3e-29  104.8  12.8   4   4   1.9e-09   2.5e-07   31.2   0.5   180   407   503   731   498   735 0.85 -
SOLCI002887100       -            535 EOG093602VI          -            649   1.5e-29  104.7   0.0   1   2     5e-21   6.8e-19   69.4   0.0   197   509   125   440   112   452 0.80 -
SOLCI002887100       -            535 EOG093602VI          -            649   1.5e-29  104.7   0.0   2   2   1.5e-12   2.1e-10   41.4   0.0   328   450   398   525   397   530 0.84 -
SOLCI003435600       -            529 EOG093602VI          -            649   1.7e-29  104.5   0.0   1   2   1.7e-19   2.2e-17   64.4   0.0   172   507    16   341     9   343 0.89 -
SOLCI003435600       -            529 EOG093602VI          -            649   1.7e-29  104.5   0.0   2   2   2.7e-11   3.6e-09   37.3   0.0   373   489   343   457   339   466 0.92 -
SOLCI001011300       -            607 EOG093602VI          -            649   1.7e-29  104.4   1.4   1   3    0.0012      0.16   12.1   0.5   200   283    72   158    50   167 0.80 -
SOLCI001011300       -            607 EOG093602VI          -            649   1.7e-29  104.4   1.4   2   3   3.4e-12   4.6e-10   40.3   0.2   127   279   170   321   151   328 0.83 -
SOLCI001011300       -            607 EOG093602VI          -            649   1.7e-29  104.4   1.4   3   3   1.1e-21   1.5e-19   71.6   0.1   103   371   282   551   280   577 0.88 -
SOLCI000673300       -            704 EOG093602VI          -            649   2.6e-29  103.8   0.0   1   4   1.7e-07   2.3e-05   24.8   0.0   322   445   111   231    78   244 0.89 -
SOLCI000673300       -            704 EOG093602VI          -            649   2.6e-29  103.8   0.0   2   4      0.26        35    4.3   0.0   380   421   271   308   260   317 0.73 -
SOLCI000673300       -            704 EOG093602VI          -            649   2.6e-29  103.8   0.0   3   4   2.6e-19   3.5e-17   63.8   0.0   321   506   313   495   308   503 0.92 -
SOLCI000673300       -            704 EOG093602VI          -            649   2.6e-29  103.8   0.0   4   4    0.0012      0.16   12.0   0.0   263   371   456   566   448   574 0.81 -
SOLCI000257300       -            607 EOG093602VI          -            649   2.7e-29  103.8   0.0   1   1   3.3e-31   4.5e-29  103.1   0.0   203   510    94   401    69   418 0.88 -
SOLCI002576300       -            608 EOG093602VI          -            649   4.1e-29  103.2   0.0   1   2   4.8e-16   6.4e-14   53.0   0.0   292   510    78   297    49   313 0.88 -
SOLCI002576300       -            608 EOG093602VI          -            649   4.1e-29  103.2   0.0   2   2   3.3e-14   4.5e-12   46.9   0.0   104   393   299   593   296   599 0.73 -
SOLCI001781600       -            651 EOG093602VI          -            649   5.8e-29  102.7   0.0   1   1     1e-30   1.4e-28  101.4   0.0   179   509   112   442   104   448 0.89 -
SOLCI005287700       -            761 EOG093602VI          -            649   8.6e-29  102.1   3.4   1   3    0.0091       1.2    9.1   0.0   148   216    74   139    19   145 0.51 -
SOLCI005287700       -            761 EOG093602VI          -            649   8.6e-29  102.1   3.4   2   3   1.3e-17   1.7e-15   58.2   0.9   102   455   127   468   123   478 0.89 -
SOLCI005287700       -            761 EOG093602VI          -            649   8.6e-29  102.1   3.4   3   3   4.3e-11   5.9e-09   36.6   0.0   371   504   491   621   485   626 0.92 -
SOLCI001933400       -            674 EOG093602VI          -            649   9.5e-29  102.0   0.2   1   4   2.3e-07   3.1e-05   24.3   0.0   383   474    72   163    63   187 0.90 -
SOLCI001933400       -            674 EOG093602VI          -            649   9.5e-29  102.0   0.2   2   4   4.4e-06    0.0006   20.1   0.0   327   454   189   312   164   362 0.85 -
SOLCI001933400       -            674 EOG093602VI          -            649   9.5e-29  102.0   0.2   3   4   7.1e-11   9.6e-09   35.9   0.0   408   549   368   509   331   519 0.74 -
SOLCI001933400       -            674 EOG093602VI          -            649   9.5e-29  102.0   0.2   4   4   4.6e-05    0.0063   16.7   0.0   207   297   574   665   543   671 0.49 -
SOLCI002364300       -            528 EOG093602VI          -            649   9.5e-29  102.0   8.9   1   2     1e-14   1.4e-12   48.6   2.0   325   510    39   220    32   222 0.90 -
SOLCI002364300       -            528 EOG093602VI          -            649   9.5e-29  102.0   8.9   2   2   6.4e-20   8.6e-18   65.8   0.7   176   369   123   321   122   325 0.88 -
SOLCI002282800       -            559 EOG093602VI          -            649   2.4e-28  100.7   0.9   1   2   4.4e-07     6e-05   23.4   0.1   134   285     5   158     1   171 0.74 -
SOLCI002282800       -            559 EOG093602VI          -            649   2.4e-28  100.7   0.9   2   2   6.5e-14   8.7e-12   45.9   0.1   336   505   144   305   142   308 0.94 -
SOLCI006755700       -            646 EOG093602VI          -            649   3.3e-28  100.2   0.1   1   2     1e-18   1.3e-16   61.8   0.1   180   472    38   334    15   337 0.86 -
SOLCI006755700       -            646 EOG093602VI          -            649   3.3e-28  100.2   0.1   2   2   5.4e-13   7.3e-11   42.9   0.0   239   369   306   438   306   467 0.79 -
SOLCI004420700       -            667 EOG093602VI          -            649   3.3e-28  100.2   0.7   1   2   6.1e-12   8.3e-10   39.4   0.1   275   506    85   314    76   317 0.91 -
SOLCI004420700       -            667 EOG093602VI          -            649   3.3e-28  100.2   0.7   2   2     6e-19     8e-17   62.6   0.1   134   367   284   518   267   524 0.85 -
SOLCI001997700       -            525 EOG093602VI          -            649   3.3e-28  100.2   2.4   1   2   2.3e-25   3.1e-23   83.8   2.7   246   475   208   439   192   452 0.82 -
SOLCI001997700       -            525 EOG093602VI          -            649   3.3e-28  100.2   2.4   2   2   0.00014     0.019   15.1   0.0   240   300   443   504   433   522 0.76 -
SOLCI004901500       -            466 EOG093602VI          -            649   3.6e-28  100.1   0.0   1   3     3e-05    0.0041   17.3   0.0   204   269    84   149    76   151 0.94 -
SOLCI004901500       -            466 EOG093602VI          -            649   3.6e-28  100.1   0.0   2   3   3.8e-08   5.1e-06   26.9   0.0   374   452   150   225   148   233 0.92 -
SOLCI004901500       -            466 EOG093602VI          -            649   3.6e-28  100.1   0.0   3   3   4.1e-16   5.5e-14   53.2   0.0   177   318   258   399   235   424 0.88 -
SOLCI004944500       -            405 EOG093602VI          -            649     4e-28   99.9   0.2   1   2      0.93   1.3e+02    2.5   0.0     7    56    48   105    44   113 0.68 -
SOLCI004944500       -            405 EOG093602VI          -            649     4e-28   99.9   0.2   2   2   1.6e-27   2.1e-25   90.9   0.1   152   390   121   368   118   377 0.74 -
SOLCI004636900       -            632 EOG093602VI          -            649   4.1e-28   99.9   1.2   1   2   2.6e-06   0.00035   20.8   0.0   233   349    40   150    30   159 0.81 -
SOLCI004636900       -            632 EOG093602VI          -            649   4.1e-28   99.9   1.2   2   2   1.3e-22   1.8e-20   74.7   1.5   161   507   161   504   153   508 0.89 -
SOLCI004586700       -            198 EOG093602VI          -            649   4.3e-28   99.8   0.7   1   1   3.7e-30   4.9e-28   99.6   0.7   147   320     2   178     1   192 0.86 -
SOLCI006293100       -            584 EOG093602VI          -            649   6.9e-28   99.1   0.0   1   2   3.2e-08   4.3e-06   27.1   0.0   347   501    42   195    28   197 0.72 -
SOLCI006293100       -            584 EOG093602VI          -            649   6.9e-28   99.1   0.0   2   2   7.1e-23   9.6e-21   75.5   0.1   169   508   170   505   155   516 0.87 -
SOLCI004319000       -            329 EOG093602VI          -            649   7.9e-28   98.9   0.0   1   1   3.3e-28   4.4e-26   93.2   0.0     2   306    15   308    14   321 0.91 -
SOLCI002625600       -            591 EOG093602VI          -            649   8.2e-28   98.9   1.1   1   2   6.4e-09   8.7e-07   29.4   0.0   201   324   114   233    86   236 0.82 -
SOLCI002625600       -            591 EOG093602VI          -            649   8.2e-28   98.9   1.1   2   2   3.5e-23   4.8e-21   76.5   0.3   310   510   184   386   184   395 0.90 -
SOLCI002194900       -            720 EOG093602VI          -            649     9e-28   98.8   0.0   1   2   4.2e-11   5.7e-09   36.6   0.0   270   459    70   255    32   261 0.81 -
SOLCI002194900       -            720 EOG093602VI          -            649     9e-28   98.8   0.0   2   2   2.1e-17   2.8e-15   57.5   0.0   102   375   307   582   295   588 0.90 -
SOLCI000060300       -            370 EOG093602VI          -            649   1.8e-27   97.8   4.7   1   2   1.6e-20   2.2e-18   67.8   2.3   278   434    52   213    41   217 0.87 -
SOLCI000060300       -            370 EOG093602VI          -            649   1.8e-27   97.8   4.7   2   2   3.8e-09   5.1e-07   30.2   0.0   222   313   218   309   214   323 0.86 -
SOLCI006110800       -            484 EOG093602VI          -            649     2e-27   97.6   0.0   1   2   3.2e-08   4.3e-06   27.1   0.0   307   437    68   199    40   204 0.86 -
SOLCI006110800       -            484 EOG093602VI          -            649     2e-27   97.6   0.0   2   2     2e-20   2.6e-18   67.5   0.0   320   510   218   406   201   415 0.90 -
SOLCI000401400       -            603 EOG093602VI          -            649     2e-27   97.6   0.0   1   2   2.6e-11   3.5e-09   37.4   0.0   178   322    94   236    85   247 0.87 -
SOLCI000401400       -            603 EOG093602VI          -            649     2e-27   97.6   0.0   2   2   2.9e-17   3.9e-15   57.0   0.1   106   322   265   479   258   483 0.89 -
SOLCI000500200       -            626 EOG093602VI          -            649   2.4e-27   97.4   1.7   1   2     2e-05    0.0027   17.9   0.0   166   272   118   219    91   231 0.78 -
SOLCI000500200       -            626 EOG093602VI          -            649   2.4e-27   97.4   1.7   2   2   2.2e-23     3e-21   77.2   0.3   322   510   235   420   218   430 0.94 -
SOLCI002660400       -            653 EOG093602VI          -            649   2.5e-27   97.3   0.1   1   2   1.4e-10   1.9e-08   34.9   0.0   322   450   153   282    99   312 0.86 -
SOLCI002660400       -            653 EOG093602VI          -            649   2.5e-27   97.3   0.1   2   2   4.6e-18   6.1e-16   59.7   0.0   338   541   406   613   390   623 0.89 -
SOLCI003417500       -            751 EOG093602VI          -            649   2.7e-27   97.2   0.0   1   2   3.8e-19   5.1e-17   63.2   0.0   144   507    83   437    63   438 0.86 -
SOLCI003417500       -            751 EOG093602VI          -            649   2.7e-27   97.2   0.0   2   2   1.4e-10   1.8e-08   35.0   0.0   325   519   430   620   425   635 0.85 -
SOLCI005428400       -            643 EOG093602VI          -            649   2.8e-27   97.1   0.1   1   2   1.1e-13   1.4e-11   45.2   0.0   275   492    35   250    18   253 0.87 -
SOLCI005428400       -            643 EOG093602VI          -            649   2.8e-27   97.1   0.1   2   2   3.2e-16   4.4e-14   53.5   0.1   280   507   212   437   201   440 0.81 -
SOLCI004023700       -            541 EOG093602VI          -            649     3e-27   97.0   1.9   1   2   5.2e-18   7.1e-16   59.5   0.7   205   509    21   315     5   320 0.91 -
SOLCI004023700       -            541 EOG093602VI          -            649     3e-27   97.0   1.9   2   2   1.3e-13   1.7e-11   45.0   0.0   367   509   278   417   263   485 0.93 -
SOLCI002836800       -            596 EOG093602VI          -            649   3.6e-27   96.8   2.6   1   3       3.8   5.1e+02    0.5   0.0   179   257     3    78     1   106 0.58 -
SOLCI002836800       -            596 EOG093602VI          -            649   3.6e-27   96.8   2.6   2   3   1.4e-15   1.9e-13   51.5   1.0   194   473   114   390   108   392 0.89 -
SOLCI002836800       -            596 EOG093602VI          -            649   3.6e-27   96.8   2.6   3   3   4.1e-16   5.5e-14   53.2   0.0   310   513   292   497   290   508 0.75 -
SOLCI001686500       -            621 EOG093602VI          -            649   4.2e-27   96.5   0.2   1   2   1.3e-11   1.8e-09   38.3   0.0   298   448    99   251    95   255 0.88 -
SOLCI001686500       -            621 EOG093602VI          -            649   4.2e-27   96.5   0.2   2   2   1.3e-19   1.8e-17   64.7   0.1   103   374   212   485   210   531 0.84 -
SOLCI004636700       -            698 EOG093602VI          -            649   6.1e-27   96.0   0.0   1   3   3.1e-07   4.2e-05   23.9   0.0   282   465    69   249    35   268 0.84 -
SOLCI004636700       -            698 EOG093602VI          -            649   6.1e-27   96.0   0.0   2   3   2.3e-08   3.1e-06   27.6   0.1   338   477   297   428   284   435 0.85 -
SOLCI004636700       -            698 EOG093602VI          -            649   6.1e-27   96.0   0.0   3   3   2.9e-12   3.9e-10   40.5   0.0   166   348   424   606   406   620 0.75 -
SOLCI004441600       -            343 EOG093602VI          -            649     7e-27   95.8   0.3   1   1   7.6e-29     1e-26   95.3   0.3   327   480   159   309   155   316 0.97 -
SOLCI004671100       -            639 EOG093602VI          -            649   9.3e-27   95.4   0.5   1   3     6e-15   8.1e-13   49.4   0.4   102   271   123   288   111   289 0.89 -
SOLCI004671100       -            639 EOG093602VI          -            649   9.3e-27   95.4   0.5   2   3   8.8e-07   0.00012   22.4   0.0   374   507   287   418   285   421 0.92 -
SOLCI004671100       -            639 EOG093602VI          -            649   9.3e-27   95.4   0.5   3   3   6.2e-08   8.4e-06   26.2   0.0   238   443   389   592   381   606 0.74 -
SOLCI001670900       -            653 EOG093602VI          -            649   1.2e-26   95.0   0.2   1   2   1.3e-11   1.8e-09   38.3   0.2   178   367    52   240    44   240 0.87 -
SOLCI001670900       -            653 EOG093602VI          -            649   1.2e-26   95.0   0.2   2   2   1.1e-17   1.5e-15   58.4   0.0   200   440   208   446   199   456 0.93 -
SOLCI007478000       -            589 EOG093602VI          -            649   2.5e-26   94.0   0.9   1   2   5.8e-14   7.8e-12   46.1   0.0   123   401    15   287    10   288 0.87 -
SOLCI007478000       -            589 EOG093602VI          -            649   2.5e-26   94.0   0.9   2   2     9e-16   1.2e-13   52.1   0.2    97   303   256   462   240   481 0.85 -
SOLCI006320100       -            758 EOG093602VI          -            649   3.5e-26   93.5   2.7   1   4      0.13        18    5.3   0.1   191   290   115   208   101   217 0.74 -
SOLCI006320100       -            758 EOG093602VI          -            649   3.5e-26   93.5   2.7   2   4   1.2e-08   1.6e-06   28.5   0.4   161   347   214   401   207   408 0.86 -
SOLCI006320100       -            758 EOG093602VI          -            649   3.5e-26   93.5   2.7   3   4     1e-20   1.4e-18   68.4   0.0    93   371   349   628   344   633 0.85 -
SOLCI006320100       -            758 EOG093602VI          -            649   3.5e-26   93.5   2.7   4   4      0.72        98    2.8   0.0   127   179   582   642   562   652 0.67 -
SOLCI004732000       -            116 EOG093602VI          -            649   3.6e-26   93.5   0.0   1   1   2.9e-28     4e-26   93.3   0.0   152   261     2   114     1   116 0.92 -
SOLCI007107400       -            626 EOG093602VI          -            649   3.7e-26   93.5   2.8   1   4     0.013       1.8    8.6   0.0   234   283    88   137    48   143 0.70 -
SOLCI007107400       -            626 EOG093602VI          -            649   3.7e-26   93.5   2.8   2   4   4.5e-07   6.1e-05   23.3   0.0   177   285    98   207    93   211 0.85 -
SOLCI007107400       -            626 EOG093602VI          -            649   3.7e-26   93.5   2.8   3   4   8.3e-08   1.1e-05   25.8   1.3   175   321   199   345   196   357 0.77 -
SOLCI007107400       -            626 EOG093602VI          -            649   3.7e-26   93.5   2.8   4   4   8.2e-13   1.1e-10   42.3   0.0   195   432   359   595   349   614 0.82 -
SOLCI003658300       -            765 EOG093602VI          -            649   4.5e-26   93.1   0.0   1   2       1.5     2e+02    1.8   0.0   181   259   110   191    57   204 0.65 -
SOLCI003658300       -            765 EOG093602VI          -            649   4.5e-26   93.1   0.0   2   2   7.6e-26     1e-23   85.4   0.0   205   578   257   626   246   627 0.88 -
SOLCI003281000       -            483 EOG093602VI          -            649   5.7e-26   92.8   0.7   1   1   9.4e-28   1.3e-25   91.7   0.7   203   500     7   299     1   312 0.78 -
SOLCI002514300       -            555 EOG093602VI          -            649   7.8e-26   92.4   0.0   1   1   3.5e-27   4.7e-25   89.8   0.0   104   508    69   470    53   472 0.89 -
SOLCI002977100       -            630 EOG093602VI          -            649   8.1e-26   92.3   1.0   1   3      0.14        19    5.2   0.0   233   277    83   127    37   139 0.83 -
SOLCI002977100       -            630 EOG093602VI          -            649   8.1e-26   92.3   1.0   2   3   8.1e-24   1.1e-21   78.7   1.7   233   502   153   416   130   420 0.90 -
SOLCI002977100       -            630 EOG093602VI          -            649   8.1e-26   92.3   1.0   3   3    0.0017      0.23   11.5   0.0   184   269   405   489   400   498 0.83 -
SOLCI003387500       -            695 EOG093602VI          -            649   8.6e-26   92.2   1.2   1   2   7.1e-22   9.6e-20   72.3   0.7   105   368   120   385   110   388 0.90 -
SOLCI003387500       -            695 EOG093602VI          -            649   8.6e-26   92.2   1.2   2   2   3.3e-05    0.0045   17.2   0.0   409   507   387   486   386   498 0.60 -
SOLCI005477300       -            449 EOG093602VI          -            649   1.6e-25   91.4   0.0   1   2   8.3e-27   1.1e-24   88.5   0.0   200   510    59   365    52   373 0.92 -
SOLCI005477300       -            449 EOG093602VI          -            649   1.6e-25   91.4   0.0   2   2       9.2   1.2e+03   -0.8   0.0   438   474   394   430   369   436 0.65 -
SOLCI005818800       -            585 EOG093602VI          -            649   1.6e-25   91.3   0.0   1   2   1.7e-13   2.3e-11   44.6   0.0   300   460    66   227    62   237 0.88 -
SOLCI005818800       -            585 EOG093602VI          -            649   1.6e-25   91.3   0.0   2   2   8.9e-13   1.2e-10   42.2   0.0   232   443   239   448   233   453 0.79 -
SOLCI001442100       -            653 EOG093602VI          -            649   2.1e-25   90.9   0.0   1   2   7.6e-09     1e-06   29.2   0.0   338   453    77   188    68   194 0.93 -
SOLCI001442100       -            653 EOG093602VI          -            649   2.1e-25   90.9   0.0   2   2   6.1e-18   8.2e-16   59.3   0.0   179   405   221   447   199   519 0.75 -
SOLCI000005400       -            477 EOG093602VI          -            649   2.8e-25   90.5   0.0   1   2   1.2e-16   1.6e-14   55.0   0.0   257   508    42   292    37   295 0.87 -
SOLCI000005400       -            477 EOG093602VI          -            649   2.8e-25   90.5   0.0   2   2   7.3e-10   9.9e-08   32.6   0.0   340   516   295   468   288   471 0.84 -
SOLCI002358300       -            602 EOG093602VI          -            649     3e-25   90.5   0.0   1   1   5.1e-27   6.9e-25   89.2   0.0   102   507    72   475    46   488 0.92 -
SOLCI002635400       -            608 EOG093602VI          -            649   3.2e-25   90.3   2.7   1   2     1e-10   1.3e-08   35.4   0.0    97   320    44   262    36   267 0.86 -
SOLCI002635400       -            608 EOG093602VI          -            649   3.2e-25   90.3   2.7   2   2   1.1e-15   1.5e-13   51.8   1.0   144   370   296   524   287   529 0.89 -
SOLCI000091600       -            538 EOG093602VI          -            649     1e-24   88.7   0.0   1   2       1.6   2.2e+02    1.7   0.0   433   455   102   124    68   130 0.56 -
SOLCI000091600       -            538 EOG093602VI          -            649     1e-24   88.7   0.0   2   2   2.7e-25   3.7e-23   83.5   0.0   196   507   140   445   131   488 0.89 -
SOLCI005437800       -            530 EOG093602VI          -            649   1.2e-24   88.4  11.4   1   3   8.5e-19   1.2e-16   62.1   5.9   170   507    71   402    60   407 0.87 -
SOLCI005437800       -            530 EOG093602VI          -            649   1.2e-24   88.4  11.4   2   3   1.9e-11   2.6e-09   37.8   0.2   159   289   290   425   278   487 0.58 -
SOLCI005437800       -            530 EOG093602VI          -            649   1.2e-24   88.4  11.4   3   3       7.5     1e+03   -0.5   0.0   143   185   449   495   439   510 0.69 -
SOLCI006245500       -            603 EOG093602VI          -            649   1.7e-24   88.0   0.7   1   3   9.8e-05     0.013   15.6   0.0   150   288    27   163    13   177 0.74 -
SOLCI006245500       -            603 EOG093602VI          -            649   1.7e-24   88.0   0.7   2   3    0.0011      0.14   12.2   0.0   377   454   188   261   166   270 0.79 -
SOLCI006245500       -            603 EOG093602VI          -            649   1.7e-24   88.0   0.7   3   3   3.8e-20   5.2e-18   66.5   0.1   137   454   216   530   215   548 0.88 -
SOLCI002908200       -            626 EOG093602VI          -            649   2.9e-24   87.2   0.0   1   4   2.6e-06   0.00036   20.8   0.0   141   258    19   135    10   155 0.88 -
SOLCI002908200       -            626 EOG093602VI          -            649   2.9e-24   87.2   0.0   2   4   0.00046     0.062   13.4   0.0   201   272   113   184   110   185 0.96 -
SOLCI002908200       -            626 EOG093602VI          -            649   2.9e-24   87.2   0.0   3   4   6.2e-11   8.4e-09   36.1   0.0   340   496   152   302   136   313 0.89 -
SOLCI002908200       -            626 EOG093602VI          -            649   2.9e-24   87.2   0.0   4   4   9.4e-09   1.3e-06   28.9   0.0   245   370   291   420   272   425 0.78 -
SOLCI007033000       -            473 EOG093602VI          -            649   3.8e-24   86.8   7.3   1   4   8.1e-11   1.1e-08   35.7   0.6   347   507    74   233    53   246 0.74 -
SOLCI007033000       -            473 EOG093602VI          -            649   3.8e-24   86.8   7.3   2   4   1.3e-12   1.8e-10   41.6   1.2   378   524   139   284   117   315 0.82 -
SOLCI007033000       -            473 EOG093602VI          -            649   3.8e-24   86.8   7.3   3   4   3.6e-08   4.9e-06   27.0   0.0   133   299   237   407   229   415 0.85 -
SOLCI007033000       -            473 EOG093602VI          -            649   3.8e-24   86.8   7.3   4   4      0.33        44    4.0   0.0   442   474   418   450   412   458 0.88 -
SOLCI001388900       -            521 EOG093602VI          -            649   4.6e-24   86.5   1.1   1   2   6.5e-09   8.8e-07   29.4   0.0   333   501    74   240    58   241 0.83 -
SOLCI001388900       -            521 EOG093602VI          -            649   4.6e-24   86.5   1.1   2   2   2.2e-19     3e-17   64.0   0.3   233   497   212   482   211   492 0.87 -
SOLCI000288900       -            605 EOG093602VI          -            649   4.8e-24   86.4   0.3   1   2   4.1e-12   5.6e-10   40.0   0.1   176   297    98   218    77   252 0.79 -
SOLCI000288900       -            605 EOG093602VI          -            649   4.8e-24   86.4   0.3   2   2     3e-13     4e-11   43.8   0.0   179   302   273   396   260   426 0.87 -
SOLCI001668200       -            599 EOG093602VI          -            649   6.9e-24   85.9   0.7   1   3      0.24        32    4.4   0.0   242   284    64   106    54   112 0.49 -
SOLCI001668200       -            599 EOG093602VI          -            649   6.9e-24   85.9   0.7   2   3   1.4e-20   1.9e-18   68.0   0.2   103   456   160   509   150   515 0.91 -
SOLCI001668200       -            599 EOG093602VI          -            649   6.9e-24   85.9   0.7   3   3    0.0062      0.84    9.7   0.0   236   292   530   582   520   596 0.63 -
SOLCI000001500       -            642 EOG093602VI          -            649   8.5e-24   85.6   0.0   1   3      0.02       2.7    8.0   0.0   239   285    29    75    24    87 0.88 -
SOLCI000001500       -            642 EOG093602VI          -            649   8.5e-24   85.6   0.0   2   3   0.00072     0.097   12.8   0.0   203   303    63   159    61   182 0.83 -
SOLCI000001500       -            642 EOG093602VI          -            649   8.5e-24   85.6   0.0   3   3   9.5e-19   1.3e-16   61.9   0.0   191   513   188   505   134   508 0.80 -
SOLCI006982000       -            615 EOG093602VI          -            649   9.7e-24   85.4   1.4   1   2   3.7e-11   4.9e-09   36.9   0.2   106   293    63   245    58   277 0.85 -
SOLCI006982000       -            615 EOG093602VI          -            649   9.7e-24   85.4   1.4   2   2   9.3e-14   1.3e-11   45.4   0.1    95   373   330   604   302   607 0.74 -
SOLCI006582300       -            682 EOG093602VI          -            649   1.2e-23   85.1   0.2   1   2   1.3e-16   1.8e-14   54.8   0.1   146   510    75   431    67   439 0.88 -
SOLCI006582300       -            682 EOG093602VI          -            649   1.2e-23   85.1   0.2   2   2   2.8e-08   3.7e-06   27.3   0.0   161   272   460   571   447   589 0.89 -
SOLCI000669300       -            552 EOG093602VI          -            649   1.8e-23   84.5   0.0   1   3   1.8e-09   2.5e-07   31.2   0.0   200   334    75   213    29   214 0.79 -
SOLCI000669300       -            552 EOG093602VI          -            649   1.8e-23   84.5   0.0   2   3     2e-09   2.6e-07   31.1   0.0   163   270   174   280   167   291 0.85 -
SOLCI000669300       -            552 EOG093602VI          -            649   1.8e-23   84.5   0.0   3   3   7.3e-10   9.8e-08   32.6   0.0   378   510   292   424   286   432 0.92 -
SOLCI004915200       -            542 EOG093602VI          -            649   2.5e-23   84.1   0.0   1   1   1.1e-24   1.4e-22   81.6   0.0   143   497   139   484    84   497 0.83 -
SOLCI002934700       -            481 EOG093602VI          -            649   3.7e-23   83.5   0.6   1   2   1.1e-05    0.0015   18.8   0.0   228   454   109   196    86   200 0.54 -
SOLCI002934700       -            481 EOG093602VI          -            649   3.7e-23   83.5   0.6   2   2   1.4e-21   1.9e-19   71.3   0.1   103   304   152   352   151   425 0.87 -
SOLCI002088500       -            776 EOG093602VI          -            649   4.8e-23   83.1   0.1   1   3      0.94   1.3e+02    2.5   0.1   101   193   246   341   240   356 0.52 -
SOLCI002088500       -            776 EOG093602VI          -            649   4.8e-23   83.1   0.1   2   3       5.4   7.3e+02   -0.1   0.0   244   270   325   351   318   368 0.84 -
SOLCI002088500       -            776 EOG093602VI          -            649   4.8e-23   83.1   0.1   3   3     3e-23     4e-21   76.8   0.0   193   510   428   761   421   767 0.83 -
SOLCI000350900       -            651 EOG093602VI          -            649   5.1e-23   83.1   0.4   1   3   2.5e-10   3.4e-08   34.1   0.0   441   527   109   196    83   203 0.81 -
SOLCI000350900       -            651 EOG093602VI          -            649   5.1e-23   83.1   0.4   2   3   5.4e-06   0.00073   19.8   0.0   100   167   317   385   311   396 0.85 -
SOLCI000350900       -            651 EOG093602VI          -            649   5.1e-23   83.1   0.4   3   3         8   1.1e+03   -0.6   0.0   132   199   390   462   382   472 0.76 -
SOLCI004518400       -            428 EOG093602VI          -            649     1e-22   82.1   0.0   1   2   4.7e-17   6.3e-15   56.3   0.0   232   474   104   346    76   379 0.82 -
SOLCI004518400       -            428 EOG093602VI          -            649     1e-22   82.1   0.0   2   2   1.4e-09   1.9e-07   31.6   0.0   103   272   246   415   244   425 0.49 -
SOLCI003109000       -            456 EOG093602VI          -            649   1.1e-22   82.0   0.0   1   1   1.3e-24   1.8e-22   81.3   0.0   203   510    68   375    55   386 0.90 -
SOLCI004428300       -            605 EOG093602VI          -            649   1.8e-22   81.3   0.0   1   3   3.3e-06   0.00045   20.5   0.0   273   408    68   201    59   213 0.68 -
SOLCI004428300       -            605 EOG093602VI          -            649   1.8e-22   81.3   0.0   2   3       7.2   9.7e+02   -0.5   0.0   238   271   237   270   224   285 0.83 -
SOLCI004428300       -            605 EOG093602VI          -            649   1.8e-22   81.3   0.0   3   3   3.2e-17   4.3e-15   56.9   0.0    93   305   261   472   257   479 0.89 -
SOLCI001655700       -            472 EOG093602VI          -            649     2e-22   81.1   0.0   1   1   1.1e-23   1.5e-21   78.2   0.0   130   507     1   377     1   386 0.92 -
SOLCI000794400       -            632 EOG093602VI          -            649   2.2e-22   81.0   0.4   1   2   8.5e-14   1.1e-11   45.6   0.5   245   504    54   310    26   315 0.85 -
SOLCI000794400       -            632 EOG093602VI          -            649   2.2e-22   81.0   0.4   2   2   5.1e-10   6.8e-08   33.1   0.0   408   509   315   416   311   496 0.88 -
SOLCI006161400       -            527 EOG093602VI          -            649   2.2e-22   81.0   0.6   1   2     6e-23     8e-21   75.8   1.4   172   503    93   427    77   432 0.84 -
SOLCI006161400       -            527 EOG093602VI          -            649   2.2e-22   81.0   0.6   2   2      0.26        35    4.3   0.0   209   307   408   503   391   508 0.42 -
SOLCI005378000       -            625 EOG093602VI          -            649   3.2e-22   80.4   0.3   1   2   6.8e-12   9.2e-10   39.3   0.1   340   472   257   388   248   421 0.52 -
SOLCI005378000       -            625 EOG093602VI          -            649   3.2e-22   80.4   0.3   2   2     1e-11   1.4e-09   38.7   0.0   382   528   435   582   403   588 0.93 -
SOLCI002658500       -            512 EOG093602VI          -            649   3.6e-22   80.3   0.0   1   1   3.5e-24   4.7e-22   79.9   0.0   199   511    78   393    35   470 0.89 -
SOLCI001872400       -            654 EOG093602VI          -            649   3.7e-22   80.2   0.3   1   1   4.6e-24   6.2e-22   79.5   0.3    75   427   182   552   158   615 0.86 -
SOLCI007161600       -            555 EOG093602VI          -            649   3.9e-22   80.2   0.1   1   2   2.1e-14   2.8e-12   47.6   0.1   174   295   120   240    95   243 0.62 -
SOLCI007161600       -            555 EOG093602VI          -            649   3.9e-22   80.2   0.1   2   2   1.6e-10   2.1e-08   34.7   0.0   179   374   226   419   220   450 0.84 -
SOLCI000302400       -            476 EOG093602VI          -            649     4e-22   80.1   0.0   1   1   1.1e-23   1.6e-21   78.2   0.0   223   585   100   460    62   471 0.85 -
SOLCI004716000       -            622 EOG093602VI          -            649     5e-22   79.8   3.5   1   2   4.3e-07   5.8e-05   23.4   0.1   366   454    73   157    54   165 0.80 -
SOLCI004716000       -            622 EOG093602VI          -            649     5e-22   79.8   3.5   2   2   4.7e-17   6.4e-15   56.3   0.5   138   370   183   416   164   422 0.86 -
SOLCI004937200       -            610 EOG093602VI          -            649   7.1e-22   79.3   0.6   1   3   9.8e-05     0.013   15.6   0.0   177   284    42   148    23   170 0.74 -
SOLCI004937200       -            610 EOG093602VI          -            649   7.1e-22   79.3   0.6   2   3   4.5e-21   6.1e-19   69.6   0.3   200   507    99   401    95   404 0.92 -
SOLCI004937200       -            610 EOG093602VI          -            649   7.1e-22   79.3   0.6   3   3     0.036       4.8    7.2   0.0   179   230   380   431   366   443 0.68 -
SOLCI006342700       -            489 EOG093602VI          -            649   7.3e-22   79.2   0.3   1   2   8.1e-06    0.0011   19.2   0.4   385   506   124   242    81   244 0.76 -
SOLCI006342700       -            489 EOG093602VI          -            649   7.3e-22   79.2   0.3   2   2   5.1e-20   6.9e-18   66.1   0.0    95   316   208   435   202   454 0.89 -
SOLCI003282300       -            649 EOG093602VI          -            649   8.6e-22   79.0   9.2   1   4     0.036       4.8    7.1   0.0   274   399    62   188    45   191 0.42 -
SOLCI003282300       -            649 EOG093602VI          -            649   8.6e-22   79.0   9.2   2   4     2e-12   2.7e-10   41.0   1.9   180   448   140   405   124   414 0.78 -
SOLCI003282300       -            649 EOG093602VI          -            649   8.6e-22   79.0   9.2   3   4   1.3e-09   1.7e-07   31.8   1.5   108   300   341   529   332   540 0.82 -
SOLCI003282300       -            649 EOG093602VI          -            649   8.6e-22   79.0   9.2   4   4   1.5e-08     2e-06   28.3   0.1   195   270   494   570   475   619 0.83 -
SOLCI006221800       -            453 EOG093602VI          -            649   8.9e-22   79.0   0.0   1   2   3.7e-17     5e-15   56.7   0.0   306   553    61   305    47   309 0.94 -
SOLCI006221800       -            453 EOG093602VI          -            649   8.9e-22   79.0   0.0   2   2   1.5e-08     2e-06   28.3   0.0   178   324   268   414   265   437 0.83 -
SOLCI006728300       -            871 EOG093602VI          -            649     9e-22   78.9   0.0   1   2   7.1e-06   0.00096   19.4   0.0   165   269   205   316   197   324 0.78 -
SOLCI006728300       -            871 EOG093602VI          -            649     9e-22   78.9   0.0   2   2   2.1e-16   2.8e-14   54.2   0.0   100   356   333   610   318   700 0.83 -
SOLCI006342600       -            498 EOG093602VI          -            649   2.6e-21   77.4   2.8   1   2   4.6e-07   6.2e-05   23.3   0.1   346   505    87   244    19   260 0.82 -
SOLCI006342600       -            498 EOG093602VI          -            649   2.6e-21   77.4   2.8   2   2   6.9e-19   9.3e-17   62.4   0.6   209   471   154   420   153   470 0.84 -
SOLCI000270700       -            850 EOG093602VI          -            649   3.5e-21   77.0  10.8   1   3      0.13        18    5.3   0.0   422   463   199   240   194   266 0.85 -
SOLCI000270700       -            850 EOG093602VI          -            649   3.5e-21   77.0  10.8   2   3   3.3e-18   4.4e-16   60.1   2.1   271   470   393   594   378   606 0.90 -
SOLCI000270700       -            850 EOG093602VI          -            649   3.5e-21   77.0  10.8   3   3    0.0012      0.16   12.1   0.1   345   381   608   644   603   667 0.79 -
SOLCI004309800       -            545 EOG093602VI          -            649   3.6e-21   76.9   0.0   1   2   9.7e-07   0.00013   22.2   0.0   347   473   119   245    95   249 0.81 -
SOLCI004309800       -            545 EOG093602VI          -            649   3.6e-21   76.9   0.0   2   2   5.4e-16   7.3e-14   52.8   0.0   232   477   244   499   239   515 0.85 -
SOLCI006898400       -            451 EOG093602VI          -            649   5.8e-21   76.3   0.0   1   2   4.5e-07     6e-05   23.3   0.0   120   286    11   181     1   188 0.84 -
SOLCI006898400       -            451 EOG093602VI          -            649   5.8e-21   76.3   0.0   2   2   1.2e-17   1.7e-15   58.2   0.0   126   366   158   401   157   415 0.85 -
SOLCI003806100       -            707 EOG093602VI          -            649   7.5e-21   75.9   3.0   1   3     2e-05    0.0027   17.9   0.0   366   454    57   141    46   146 0.75 -
SOLCI003806100       -            707 EOG093602VI          -            649   7.5e-21   75.9   3.0   2   3   2.2e-16     3e-14   54.1   0.6   178   510   172   501   156   506 0.89 -
SOLCI003806100       -            707 EOG093602VI          -            649   7.5e-21   75.9   3.0   3   3       6.3   8.5e+02   -0.3   0.0   569   593   606   631   602   639 0.79 -
SOLCI002776600       -            596 EOG093602VI          -            649   1.3e-20   75.2   0.0   1   4     0.022       2.9    7.9   0.0   162   243    46   126    32   144 0.61 -
SOLCI002776600       -            596 EOG093602VI          -            649   1.3e-20   75.2   0.0   2   4   1.5e-09   2.1e-07   31.5   0.0   312   454    90   233    82   240 0.84 -
SOLCI002776600       -            596 EOG093602VI          -            649   1.3e-20   75.2   0.0   3   4   1.1e-14   1.5e-12   48.5   0.0   180   369   196   389   191   394 0.91 -
SOLCI002776600       -            596 EOG093602VI          -            649   1.3e-20   75.2   0.0   4   4       2.5   3.4e+02    1.0   0.0   132   194   386   447   381   459 0.86 -
SOLCI002952600       -            627 EOG093602VI          -            649   2.4e-20   74.2   0.8   1   4   0.00076       0.1   12.7   0.0   236   290    90   144    81   192 0.75 -
SOLCI002952600       -            627 EOG093602VI          -            649   2.4e-20   74.2   0.8   2   4    0.0021      0.28   11.2   0.1   229   292   189   248   149   254 0.75 -
SOLCI002952600       -            627 EOG093602VI          -            649   2.4e-20   74.2   0.8   3   4   0.00063     0.085   12.9   0.2   164   265   262   366   254   375 0.82 -
SOLCI002952600       -            627 EOG093602VI          -            649   2.4e-20   74.2   0.8   4   4   7.6e-10     1e-07   32.5   0.0   179   308   386   512   372   534 0.81 -
SOLCI003542100       -            437 EOG093602VI          -            649   2.6e-20   74.1   0.4   1   2   5.7e-16   7.7e-14   52.7   0.1   243   390    41   193    32   209 0.89 -
SOLCI003542100       -            437 EOG093602VI          -            649   2.6e-20   74.1   0.4   2   2   6.1e-06   0.00082   19.6   0.0   195   285   242   333   237   358 0.80 -
SOLCI006180800       -            554 EOG093602VI          -            649     1e-19   72.1   0.3   1   4     0.042       5.6    6.9   0.0   161   251    60   155    54   163 0.74 -
SOLCI006180800       -            554 EOG093602VI          -            649     1e-19   72.1   0.3   2   4   1.6e-06   0.00021   21.6   0.1   177   273   109   212   101   233 0.84 -
SOLCI006180800       -            554 EOG093602VI          -            649     1e-19   72.1   0.3   3   4     0.025       3.4    7.6   0.1   141   206   213   275   210   290 0.72 -
SOLCI006180800       -            554 EOG093602VI          -            649     1e-19   72.1   0.3   4   4   3.2e-13   4.3e-11   43.7   0.0   103   327   242   464   237   526 0.85 -
SOLCI003956600       -            581 EOG093602VI          -            649   2.6e-19   70.8   0.1   1   2   0.00041     0.055   13.6   0.0   204   297   104   193    95   194 0.90 -
SOLCI003956600       -            581 EOG093602VI          -            649   2.6e-19   70.8   0.1   2   2   4.3e-18   5.8e-16   59.7   0.0   103   373   171   444   169   490 0.67 -
SOLCI000130800       -            698 EOG093602VI          -            649   4.2e-19   70.1   0.4   1   3    0.0008      0.11   12.6   0.0   205   352    49   207    35   282 0.56 -
SOLCI000130800       -            698 EOG093602VI          -            649   4.2e-19   70.1   0.4   2   3       7.3   9.9e+02   -0.5   0.1    69   146   222   303   215   320 0.80 -
SOLCI000130800       -            698 EOG093602VI          -            649   4.2e-19   70.1   0.4   3   3     2e-16   2.7e-14   54.3   0.0   142   374   375   613   343   656 0.79 -
SOLCI000074000       -            467 EOG093602VI          -            649   6.5e-19   69.5   0.1   1   2   9.7e-08   1.3e-05   25.5   0.0   106   302    48   247    18   253 0.82 -
SOLCI000074000       -            467 EOG093602VI          -            649   6.5e-19   69.5   0.1   2   2   1.2e-12   1.6e-10   41.8   0.2   234   368   253   388   245   397 0.88 -
SOLCI004389500       -            415 EOG093602VI          -            649   9.6e-19   68.9   0.2   1   1   1.7e-20   2.3e-18   67.7   0.2   270   476   165   376   143   383 0.75 -
SOLCI005192800       -            605 EOG093602VI          -            649   1.5e-18   68.3   0.0   1   2   1.2e-11   1.6e-09   38.5   0.0   178   325   102   248    94   288 0.88 -
SOLCI005192800       -            605 EOG093602VI          -            649   1.5e-18   68.3   0.0   2   2   3.2e-08   4.3e-06   27.1   0.0   179   375   274   470   265   482 0.71 -
SOLCI000964800       -            651 EOG093602VI          -            649   1.5e-18   68.3   0.0   1   2      0.36        48    3.8   0.0   328   390   129   192    81   208 0.55 -
SOLCI000964800       -            651 EOG093602VI          -            649   1.5e-18   68.3   0.0   2   2   7.4e-19     1e-16   62.3   0.0   189   515   262   595   231   618 0.88 -
SOLCI004821100       -            375 EOG093602VI          -            649   3.5e-18   67.1   0.8   1   2      0.26        35    4.3   0.1    21    54   199   232   175   243 0.81 -
SOLCI004821100       -            375 EOG093602VI          -            649   3.5e-18   67.1   0.8   2   2   1.2e-18   1.6e-16   61.6   0.1   200   317   257   375   233   375 0.92 -
SOLCI002540800       -            491 EOG093602VI          -            649   4.4e-18   66.8   0.3   1   2   1.8e-14   2.4e-12   47.8   0.1   137   295   126   288    83   293 0.87 -
SOLCI002540800       -            491 EOG093602VI          -            649   4.4e-18   66.8   0.3   2   2   4.9e-05    0.0067   16.6   0.0   344   467   307   435   294   447 0.84 -
SOLCI001322300       -            109 EOG093602VI          -            649   5.1e-18   66.5   0.0   1   1   4.6e-20   6.2e-18   66.3   0.0   200   289     8    97     2   104 0.85 -
SOLCI005755800       -            441 EOG093602VI          -            649   7.4e-18   66.0   0.0   1   2   6.5e-09   8.8e-07   29.4   0.0   374   500   121   246   111   254 0.79 -
SOLCI005755800       -            441 EOG093602VI          -            649   7.4e-18   66.0   0.0   2   2   1.5e-10     2e-08   34.9   0.0   373   504   255   383   226   394 0.82 -
SOLCI005795600       -            687 EOG093602VI          -            649   8.3e-18   65.8   0.0   1   3   0.00011     0.014   15.5   0.0   175   457    76   222    46   269 0.53 -
SOLCI005795600       -            687 EOG093602VI          -            649   8.3e-18   65.8   0.0   2   3       1.6   2.2e+02    1.7   0.0    96   132   239   275   214   291 0.76 -
SOLCI005795600       -            687 EOG093602VI          -            649   8.3e-18   65.8   0.0   3   3   1.3e-13   1.8e-11   44.9   0.0   324   507   296   478   290   484 0.89 -
SOLCI007508800       -            478 EOG093602VI          -            649   2.6e-17   64.2   0.0   1   2     2e-05    0.0027   17.9   0.0   252   453    28   226    12   232 0.80 -
SOLCI007508800       -            478 EOG093602VI          -            649   2.6e-17   64.2   0.0   2   2   2.2e-13     3e-11   44.2   0.0   380   510   260   393   239   429 0.85 -
SOLCI000643300       -            605 EOG093602VI          -            649   3.9e-17   63.6   0.0   1   3    0.0051      0.68   10.0   0.0   232   322    53   142    39   156 0.74 -
SOLCI000643300       -            605 EOG093602VI          -            649   3.9e-17   63.6   0.0   2   3   8.9e-11   1.2e-08   35.6   0.0   178   368   100   294    93   302 0.80 -
SOLCI000643300       -            605 EOG093602VI          -            649   3.9e-17   63.6   0.0   3   3   1.5e-07     2e-05   24.9   0.0   103   271   297   465   295   477 0.82 -
SOLCI007077600       -            506 EOG093602VI          -            649   5.5e-17   63.1   0.2   1   2   6.5e-13   8.7e-11   42.6   0.0   212   461    60   313    52   319 0.85 -
SOLCI007077600       -            506 EOG093602VI          -            649   5.5e-17   63.1   0.2   2   2   4.4e-08   5.9e-06   26.7   0.0   339   471   296   428   292   452 0.88 -
SOLCI000488700       -            102 EOG093602VI          -            649   2.5e-16   61.0   0.2   1   1   1.9e-18   2.6e-16   60.9   0.2   319   397     9    87     1    99 0.92 -
SOLCI003934000       -            602 EOG093602VI          -            649   2.9e-16   60.8   0.1   1   2    0.0072      0.97    9.5   0.0   266   320    63   121    19   130 0.71 -
SOLCI003934000       -            602 EOG093602VI          -            649   2.9e-16   60.8   0.1   2   2   1.7e-14   2.4e-12   47.8   0.0   325   510   214   396   142   404 0.82 -
SOLCI002323000       -            564 EOG093602VI          -            649   3.3e-16   60.5   0.0   1   2    0.0047      0.64   10.0   0.0   204   309    86   187    74   205 0.69 -
SOLCI002323000       -            564 EOG093602VI          -            649   3.3e-16   60.5   0.0   2   2   1.7e-14   2.3e-12   47.9   0.0   171   369   221   421   190   428 0.85 -
SOLCI004016100       -            333 EOG093602VI          -            649   5.6e-16   59.8   0.0   1   2   1.4e-14   1.8e-12   48.2   0.1   188   320   143   276   104   282 0.78 -
SOLCI004016100       -            333 EOG093602VI          -            649   5.6e-16   59.8   0.0   2   2    0.0083       1.1    9.2   0.0   569   597   288   316   282   326 0.90 -
SOLCI005620200       -            417 EOG093602VI          -            649   1.2e-15   58.7   0.6   1   1   1.2e-17   1.6e-15   58.3   0.6   227   546    71   396    62   411 0.84 -
SOLCI002665900       -            528 EOG093602VI          -            649   2.5e-15   57.6   0.0   1   2   3.6e-10   4.8e-08   33.6   0.0   278   510    78   309    72   312 0.84 -
SOLCI002665900       -            528 EOG093602VI          -            649   2.5e-15   57.6   0.0   2   2   3.7e-09   4.9e-07   30.2   0.0   377   504   281   405   272   419 0.90 -
SOLCI000868800       -            495 EOG093602VI          -            649   2.8e-15   57.5   0.2   1   2   2.3e-10   3.1e-08   34.2   0.0   347   485    70   206    48   214 0.90 -
SOLCI000868800       -            495 EOG093602VI          -            649   2.8e-15   57.5   0.2   2   2   1.6e-06   0.00022   21.5   0.1   241   503   202   472   197   484 0.81 -
SOLCI003496400       -            264 EOG093602VI          -            649   4.5e-15   56.8   0.0   1   1   4.6e-17   6.3e-15   56.3   0.0   357   439     1    83     1    94 0.93 -
SOLCI003556900       -            534 EOG093602VI          -            649   7.6e-14   52.8   0.5   1   2     7e-15   9.4e-13   49.1   0.7   174   503    96   434    80   440 0.78 -
SOLCI003556900       -            534 EOG093602VI          -            649   7.6e-14   52.8   0.5   2   2       1.4   1.9e+02    1.9   0.0   202   265   372   436   357   477 0.58 -
SOLCI002878000       -            323 EOG093602VI          -            649   9.5e-14   52.4   0.0   1   1   9.6e-16   1.3e-13   52.0   0.0   207   342   158   299   139   309 0.81 -
SOLCI002464800       -            234 EOG093602VI          -            649   1.9e-13   51.4   0.4   1   1   6.5e-15   8.8e-13   49.2   0.1   180   335    64   222    60   231 0.79 -
SOLCI000407500       -            406 EOG093602VI          -            649   2.3e-13   51.2   0.3   1   3   2.6e-09   3.5e-07   30.7   0.1   416   548    43   179    36   192 0.71 -
SOLCI000407500       -            406 EOG093602VI          -            649   2.3e-13   51.2   0.3   2   3     0.018       2.4    8.1   0.1    23    54   142   173   138   229 0.75 -
SOLCI000407500       -            406 EOG093602VI          -            649   2.3e-13   51.2   0.3   3   3   4.1e-05    0.0055   16.9   0.0    92   160   272   342   236   365 0.66 -
SOLCI006353400       -            401 EOG093602VI          -            649   3.9e-13   50.4   0.0   1   1   5.3e-15   7.1e-13   49.5   0.0   181   401     2   222     1   265 0.68 -
SOLCI002123900       -            238 EOG093602VI          -            649   4.2e-13   50.3   0.2   1   1     4e-15   5.5e-13   49.9   0.2   386   499    96   210    58   219 0.54 -
SOLCI005783200       -            285 EOG093602VI          -            649     1e-12   49.0   0.0   1   1   1.9e-14   2.5e-12   47.7   0.0   206   315   176   285   154   285 0.61 -
SOLCI000669400       -            426 EOG093602VI          -            649   4.5e-12   46.9   0.1   1   2   3.6e-10   4.8e-08   33.6   0.1   103   299   128   254    91   267 0.44 -
SOLCI000669400       -            426 EOG093602VI          -            649   4.5e-12   46.9   0.1   2   2   3.2e-05    0.0044   17.2   0.0   103   229   199   339   197   421 0.67 -
SOLCI002114100       -            727 EOG093602VI          -            649   5.4e-12   46.6   0.4   1   1   1.7e-13   2.3e-11   44.6   0.4   214   404   338   530   331   563 0.81 -
SOLCI004538200       -            504 EOG093602VI          -            649   2.7e-11   44.3   0.5   1   2     2e-13   2.7e-11   44.3   0.5   279   472   153   351   141   354 0.80 -
SOLCI004538200       -            504 EOG093602VI          -            649   2.7e-11   44.3   0.5   2   2       2.9   3.9e+02    0.8   0.3   362   477   375   498   363   503 0.69 -
SOLCI005040000       -            636 EOG093602VI          -            649   2.9e-11   44.2   0.9   1   2   2.3e-07   3.2e-05   24.3   0.3   183   272   271   359   265   367 0.92 -
SOLCI005040000       -            636 EOG093602VI          -            649   2.9e-11   44.2   0.9   2   2   1.6e-05    0.0021   18.2   0.0   180   265   365   454   359   470 0.62 -
SOLCI002018900       -            617 EOG093602VI          -            649   5.5e-11   43.3   0.0   1   2   0.00036     0.049   13.7   0.0   421   544   148   280   113   289 0.80 -
SOLCI002018900       -            617 EOG093602VI          -            649   5.5e-11   43.3   0.0   2   2   2.7e-08   3.7e-06   27.4   0.0   280   368   462   556   423   572 0.77 -
SOLCI002278200       -            639 EOG093602VI          -            649   7.4e-11   42.9   0.0   1   2   0.00038     0.051   13.7   0.0   382   488    32   148     7   154 0.73 -
SOLCI002278200       -            639 EOG093602VI          -            649   7.4e-11   42.9   0.0   2   2   1.4e-08   1.8e-06   28.4   0.0   123   355   125   367   119   383 0.76 -
SOLCI000502000       -            507 EOG093602VI          -            649   9.6e-11   42.5   0.1   1   1   3.5e-12   4.7e-10   40.2   0.1   244   446   290   499   264   503 0.85 -
SOLCI006404500       -            256 EOG093602VI          -            649   2.3e-10   41.2   0.0   1   1   5.7e-12   7.6e-10   39.5   0.0   195   322    95   223    78   230 0.86 -
SOLCI003280800       -            713 EOG093602VI          -            649   7.6e-10   39.5   2.9   1   3     0.012       1.6    8.7   0.1   205   302   236   336   165   344 0.64 -
SOLCI003280800       -            713 EOG093602VI          -            649   7.6e-10   39.5   2.9   2   3   1.4e-05    0.0019   18.4   0.1   346   407   445   505   405   513 0.75 -
SOLCI003280800       -            713 EOG093602VI          -            649   7.6e-10   39.5   2.9   3   3    0.0024      0.32   11.0   0.0   108   210   563   672   529   691 0.73 -
SOLCI005832900       -            510 EOG093602VI          -            649   9.1e-10   39.3   0.0   1   2   0.00036     0.048   13.8   0.0   346   501    82   236    70   246 0.88 -
SOLCI005832900       -            510 EOG093602VI          -            649   9.1e-10   39.3   0.0   2   2   8.2e-07   0.00011   22.5   0.0   333   471   279   417   254   426 0.84 -
SOLCI001092000       -            257 EOG093602VI          -            649   1.1e-09   39.1   0.1   1   2   1.7e-06   0.00024   21.4   0.0   274   354    48   128    41   136 0.88 -
SOLCI001092000       -            257 EOG093602VI          -            649   1.1e-09   39.1   0.1   2   2   8.8e-05     0.012   15.8   0.0   101   193   149   241   144   248 0.87 -
SOLCI000806600       -            891 EOG093602VI          -            649   1.1e-09   39.1   0.1   1   1     8e-11   1.1e-08   35.7   0.1   199   399   133   344   121   396 0.83 -
SOLCI003460600       -            459 EOG093602VI          -            649   7.5e-09   36.3   0.0   1   1   7.7e-11     1e-08   35.8   0.0   205   333   187   314   112   338 0.89 -
SOLCI000844300       -            213 EOG093602VI          -            649   8.2e-09   36.1   0.0   1   1   7.2e-11   9.7e-09   35.9   0.0   216   291     1    76     1   106 0.89 -
SOLCI004114400       -            466 EOG093602VI          -            649   9.9e-09   35.9   0.0   1   2   6.6e-06   0.00089   19.5   0.0   179   271    91   182    81   185 0.93 -
SOLCI004114400       -            466 EOG093602VI          -            649   9.9e-09   35.9   0.0   2   2    0.0003      0.04   14.0   0.0   179   283   188   294   185   329 0.69 -
SOLCI004519700       -            400 EOG093602VI          -            649   1.3e-08   35.4   0.3   1   1   2.2e-10     3e-08   34.3   0.3   343   528   152   339    68   394 0.70 -
SOLCI002464900       -            240 EOG093602VI          -            649   4.5e-08   33.7   0.0   1   1   3.6e-10   4.9e-08   33.6   0.0   176   303     7   137     2   238 0.79 -
SOLCI000797300       -            259 EOG093602VI          -            649   4.6e-08   33.7   0.3   1   1   1.2e-09   1.6e-07   31.9   0.2   224   354   119   221   102   237 0.47 -
SOLCI006787800       -            567 EOG093602VI          -            649   3.5e-07   30.7   0.0   1   1   3.8e-09   5.2e-07   30.2   0.0   350   487   100   242    84   274 0.51 -
SOLCI002442400       -            142 EOG093602VI          -            649   1.4e-05   25.5   0.3   1   2     0.034       4.6    7.2   0.0    17    53    26    62    16    73 0.81 -
SOLCI002442400       -            142 EOG093602VI          -            649   1.4e-05   25.5   0.3   2   2   5.7e-05    0.0077   16.4   0.1   410   465    85   139    73   142 0.68 -
SOLCI001911000       -            768 EOG093602VI          -            649   3.8e-05   24.0   0.0   1   1   5.7e-07   7.8e-05   23.0   0.0   397   512   255   369   245   390 0.78 -
SOLCI002087300       -            101 EOG093602VI          -            649   4.4e-05   23.8   0.2   1   1   3.7e-07     5e-05   23.6   0.2    37    98     2    75     1    85 0.79 -
SOLCI004088300       -            238 EOG093602VI          -            649   6.9e-05   23.2   0.0   1   2    0.0025      0.34   11.0   0.0   237   286   111   160    94   169 0.74 -
SOLCI004088300       -            238 EOG093602VI          -            649   6.9e-05   23.2   0.0   2   2   3.2e-05    0.0043   17.2   0.0   274   351   113   195   113   212 0.70 -
SOLCI003800800       -            105 EOG093602VI          -            649   0.00026   21.2   0.1   1   1   2.2e-06   0.00029   21.1   0.1   444   538     8   102     4   105 0.88 -
SOLCI001037700       -             74 EOG093602VI          -            649    0.0003   21.0   0.0   1   1   2.2e-06    0.0003   21.0   0.0   235   286     4    55     1    73 0.47 -
SOLCI006344900       -            107 EOG093602VI          -            649   0.00042   20.6   0.1   1   1   3.3e-06   0.00044   20.5   0.1   443   537     7   101     1   106 0.57 -
SOLCI000174600       -            235 EOG093602VI          -            649   0.00061   20.0   0.2   1   2   9.1e-05     0.012   15.7   0.0   240   285     6    52     2    63 0.84 -
SOLCI000174600       -            235 EOG093602VI          -            649   0.00061   20.0   0.2   2   2         1   1.4e+02    2.3   0.0   375   412    92   130    83   178 0.63 -
SOLCI006700700       -             95 EOG093602VI          -            649    0.0011   19.2   0.0   1   1   8.4e-06    0.0011   19.1   0.0   452   510    13    72     4    92 0.81 -
SOLCI005024500       -             64 EOG093602VI          -            649    0.0012   19.1   0.1   1   1   9.5e-06    0.0013   19.0   0.1    97   134    22    59     9    62 0.90 -
SOLCI001037500       -             84 EOG093602VI          -            649    0.0018   18.5   0.0   1   1   1.3e-05    0.0018   18.5   0.0   267   319     1    53     1    70 0.89 -
SOLCI000151700       -            253 EOG093602VI          -            649    0.0028   17.9   0.2   1   2      0.13        17    5.4   0.0   277   365    58    81    50   104 0.60 -
SOLCI000151700       -            253 EOG093602VI          -            649    0.0028   17.9   0.2   2   2     0.004      0.54   10.3   0.0   210   529   170   214   133   230 0.57 -
SOLCI002760700       -             99 EOG093602VI          -            649    0.0032   17.7   0.0   1   1   2.3e-05    0.0032   17.7   0.0   398   465    17    84     1    97 0.60 -
SOLCI003152100       -            503 EOG093602VI          -            649    0.0032   17.6   0.0   1   1   5.6e-05    0.0075   16.4   0.0   219   491   167   457   124   473 0.73 -
SOLCI000971700       -            311 EOG093602VI          -            649    0.0033   17.6   0.0   1   1   3.4e-05    0.0046   17.1   0.0   149   205     8    64     4    84 0.74 -
SOLCI004081900       -            305 EOG093602VI          -            649    0.0034   17.6   0.0   1   1   3.1e-05    0.0042   17.3   0.0   208   326    92   211    56   232 0.84 -
SOLCI004995400       -            104 EOG093602VI          -            649    0.0037   17.4   0.1   1   1   2.9e-05     0.004   17.3   0.1   205   292     9    96     1   104 0.47 -
SOLCI000216700       -             64 EOG093602VI          -            649    0.0041   17.3   0.0   1   1   3.5e-05    0.0047   17.1   0.0   230   280     7    57     2    63 0.62 -
SOLCI005237900       -            150 EOG093602VI          -            649    0.0045   17.1   0.0   1   1   3.6e-05    0.0049   17.0   0.0   240   288    70   118    46   143 0.58 -
SOLCI003597100       -            140 EOG093602VI          -            649    0.0052   17.0   0.0   1   1   4.1e-05    0.0056   16.8   0.0   224   326     3   106     1   126 0.84 -
SOLCI004257000       -            198 EOG093602VI          -            649    0.0066   16.6   0.0   1   2    0.0078         1    9.3   0.0   374   402    37    65    31    69 0.91 -
SOLCI004257000       -            198 EOG093602VI          -            649    0.0066   16.6   0.0   2   2      0.12        17    5.4   0.0   382   407    93   118    80   155 0.82 -
SOLCI003834200       -            149 EOG093602VI          -            649     0.007   16.5   0.1   1   1   6.7e-05     0.009   16.2   0.1   355   458     8   107     2   114 0.85 -
SOLCI001109100       -            294 EOG093602VI          -            649    0.0072   16.5   0.0   1   2   0.00052      0.07   13.2   0.0   374   408    39    73    34   119 0.85 -
SOLCI001109100       -            294 EOG093602VI          -            649    0.0072   16.5   0.0   2   2       1.9   2.6e+02    1.4   0.0   381   418   146   179   104   221 0.75 -
SOLCI006298800       -            134 EOG093602VI          -            649     0.027   14.6   0.0   1   1   0.00022     0.029   14.5   0.0   396   468     5    73     1   125 0.73 -
SOLCI004751900       -             65 EOG093602VI          -            649      0.03   14.4   0.1   1   1   0.00023      0.03   14.4   0.1   377   425     4    48     1    63 0.60 -
SOLCI005014100       -            265 EOG093602VI          -            649     0.038   14.1   0.0   1   1   0.00044     0.059   13.5   0.0   260   355   131   232   115   247 0.72 -
SOLCI000063800       -            262 EOG093602VI          -            649      0.04   14.0   0.1   1   1   0.00053     0.072   13.2   0.1   229   289     4    64     2   144 0.79 -
SOLCI003834300       -             92 EOG093602VI          -            649     0.049   13.7   0.0   1   1   0.00036     0.049   13.7   0.0   223   276    36    90     4    92 0.76 -
SOLCI000805900       -             98 EOG093602VI          -            649     0.061   13.4   0.1   1   1   0.00047     0.064   13.4   0.1   241   321     2    78     1    95 0.74 -
SOLCI004312600       -            552 EOG093602VI          -            649     0.067   13.3   0.0   1   1   0.00088      0.12   12.5   0.0   379   530    62   209    43   215 0.81 -
SOLCI007104300       -            106 EOG093602VI          -            649      0.24   11.4   0.0   1   1     0.002      0.27   11.3   0.0   233   273    17    57    10    74 0.84 -
SOLCI001339000       -            105 EOG093602VI          -            649      0.25   11.4   0.0   1   1    0.0019      0.26   11.3   0.0   203   532     7    94     1   104 0.43 -
SOLCI006268700       -            207 EOG093602VI          -            649      0.38   10.8   0.0   1   1    0.0038      0.52   10.4   0.0   223   258   154   190   115   194 0.78 -
SOLCI005572700       -            124 EOG093602VI          -            649      0.44   10.6   0.0   1   1    0.0042      0.57   10.2   0.0   430   462    13    46     3    51 0.82 -
SOLCI006777200       -            109 EOG093602VI          -            649      0.44   10.6   0.0   1   1    0.0042      0.56   10.2   0.0   431   462    59    91    43    96 0.81 -
SOLCI006399000       -            136 EOG093602VI          -            649      0.56   10.2   0.0   1   1    0.0049      0.66   10.0   0.0   430   462    87   120    66   125 0.82 -
SOLCI004348500       -            281 EOG093602VI          -            649      0.62   10.1   0.0   1   1    0.0049      0.66   10.0   0.0   217   278   129   190    80   250 0.68 -
SOLCI004098100       -            238 EOG093602VI          -            649      0.67   10.0   0.0   1   1    0.0071      0.95    9.5   0.0   431   462   184   216   165   221 0.81 -
SOLCI006694400       -            180 EOG093602VI          -            649      0.67   10.0   0.0   1   1    0.0065      0.88    9.6   0.0   432   462   131   162   119   166 0.83 -
SOLCI005796700       -            136 EOG093602VI          -            649      0.71    9.9   0.0   1   1    0.0054      0.73    9.9   0.0   431   462    88   120    39   125 0.87 -
SOLCI006987600       -            143 EOG093602VI          -            649      0.77    9.8   0.0   1   1    0.0074         1    9.4   0.0   431   462   104   136    89   139 0.82 -
SOLCI002293200       -            301 EOG093602VI          -            649      0.94    9.5   0.0   1   1    0.0094       1.3    9.1   0.0   238   276    35    73    32    94 0.78 -
SOLCI001487100       -            189 EOG093602VI          -            649       1.1    9.3   0.0   1   1     0.012       1.6    8.8   0.0   431   462   139   171   122   175 0.81 -
#
# Program:         hmmsearch
# Version:         3.1b2 (February 2015)
# Pipeline mode:   SEARCH
# Query file:      /home/pgsb/tetiana.nosenko/lineages/embryophyta_odb9//hmms/EOG093602VI.hmm
# Target file:     /nfs/pgsb/data/S_chilense/Schilense_genome/Solanum_chilense_v3.3_protein.fa
# Option settings: hmmsearch -o ./tmp/temp_Schil_BUSCO_prot_1362887668 --domtblout /home/ibis/tetiana.nosenko/Documents/S_chilense/11_S_chilense_genome/Schilense_genome_sequence/BUSCO_assessment/run_Schil_BUSCO_prot/hmmer_output/EOG093602VI.out.1 --cpu 1 /home/pgsb/tetiana.nosenko/lineages/embryophyta_odb9//hmms/EOG093602VI.hmm /nfs/pgsb/data/S_chilense/Schilense_genome/Solanum_chilense_v3.3_protein.fa 
# Current dir:     /home/ibis/tetiana.nosenko/Documents/S_chilense/11_S_chilense_genome/Schilense_genome_sequence/BUSCO_assessment
# Date:            Wed Mar  8 09:18:37 2017
# [ok]
```
