## Supplementary material for "The *de novo* reference genome and transcriptome assemblies of the wild tomato species *Solanum chilense*": EOG093602WA.out.1

```
#                                                                            --- full sequence --- -------------- this domain -------------   hmm coord   ali coord   env coord
# target name        accession   tlen query name           accession   qlen   E-value  score  bias   #  of  c-Evalue  i-Evalue  score  bias  from    to  from    to  from    to  acc description of target
#------------------- ---------- ----- -------------------- ---------- ----- --------- ------ ----- --- --- --------- --------- ------ ----- ----- ----- ----- ----- ----- ----- ---- ---------------------
SOLCI003320200       -            775 EOG093602WA          -            682         0 1079.0   4.8   1   1         0         0 1078.7   3.7     2   672    22   743    21   750 0.95 -
SOLCI007328400       -           1121 EOG093602WA          -            682  2.1e-191  639.3  48.8   1  13   1.8e-25   2.5e-23   83.9   0.1    98   228   143   275   123   276 0.91 -
SOLCI007328400       -           1121 EOG093602WA          -            682  2.1e-191  639.3  48.8   2  13   1.1e-19   1.5e-17   64.8   0.3   429   517   227   315   227   318 0.97 -
SOLCI007328400       -           1121 EOG093602WA          -            682  2.1e-191  639.3  48.8   3  13   8.8e-16   1.2e-13   51.9   0.2   146   228   263   345   262   347 0.97 -
SOLCI007328400       -           1121 EOG093602WA          -            682  2.1e-191  639.3  48.8   4  13   7.1e-29   9.8e-27   95.2   0.1   123   231   310   418   307   419 0.96 -
SOLCI007328400       -           1121 EOG093602WA          -            682  2.1e-191  639.3  48.8   5  13   6.8e-15   9.4e-13   49.0   0.3   154   231   411   488   409   491 0.93 -
SOLCI007328400       -           1121 EOG093602WA          -            682  2.1e-191  639.3  48.8   6  13   2.6e-20   3.6e-18   66.9   0.6   126   231   453   558   452   563 0.90 -
SOLCI007328400       -           1121 EOG093602WA          -            682  2.1e-191  639.3  48.8   7  13   9.5e-16   1.3e-13   51.8   0.0   125   221   557   653   554   656 0.96 -
SOLCI007328400       -           1121 EOG093602WA          -            682  2.1e-191  639.3  48.8   8  13   1.1e-20   1.5e-18   68.1   0.0   116   228   653   766   651   771 0.94 -
SOLCI007328400       -           1121 EOG093602WA          -            682  2.1e-191  639.3  48.8   9  13   2.4e-07   3.3e-05   24.0   0.0   450   492   774   816   767   821 0.89 -
SOLCI007328400       -           1121 EOG093602WA          -            682  2.1e-191  639.3  48.8  10  13   2.7e-09   3.8e-07   30.4   0.1   144   217   822   895   819   903 0.88 -
SOLCI007328400       -           1121 EOG093602WA          -            682  2.1e-191  639.3  48.8  11  13   1.1e-15   1.6e-13   51.5   0.1   119   229   867   977   866   979 0.96 -
SOLCI007328400       -           1121 EOG093602WA          -            682  2.1e-191  639.3  48.8  12  13   4.4e-18   6.1e-16   59.5   0.2   438   546   902  1010   897  1011 0.97 -
SOLCI007328400       -           1121 EOG093602WA          -            682  2.1e-191  639.3  48.8  13  13   4.9e-23   6.8e-21   75.9   0.3   120   233   973  1086   972  1093 0.95 -
SOLCI006476700       -           1035 EOG093602WA          -            682  1.9e-176  589.9  20.6   1   7     0.091        13    5.6   0.0   136   165   116   145   108   159 0.88 -
SOLCI006476700       -           1035 EOG093602WA          -            682  1.9e-176  589.9  20.6   2   7   4.6e-22   6.3e-20   72.7   1.2   267   398   167   301   156   302 0.89 -
SOLCI006476700       -           1035 EOG093602WA          -            682  1.9e-176  589.9  20.6   3   7   1.3e-44   1.8e-42  147.2   1.8   133   324   272   469   272   473 0.94 -
SOLCI006476700       -           1035 EOG093602WA          -            682  1.9e-176  589.9  20.6   4   7   7.2e-26   9.9e-24   85.2   0.0   258   390   473   608   471   609 0.95 -
SOLCI006476700       -           1035 EOG093602WA          -            682  1.9e-176  589.9  20.6   5   7   5.8e-31     8e-29  102.1   0.0   116   228   605   717   603   722 0.95 -
SOLCI006476700       -           1035 EOG093602WA          -            682  1.9e-176  589.9  20.6   6   7     2e-25   2.8e-23   83.7   0.0   133   227   692   786   691   787 0.98 -
SOLCI006476700       -           1035 EOG093602WA          -            682  1.9e-176  589.9  20.6   7   7   6.4e-46   8.8e-44  151.5   0.8   129   388   723   989   716   998 0.90 -
SOLCI003803600       -           1035 EOG093602WA          -            682  3.8e-163  546.0  25.6   1  10   1.3e-20   1.7e-18   67.9   0.3    68   231    54   217    44   220 0.86 -
SOLCI003803600       -           1035 EOG093602WA          -            682  3.8e-163  546.0  25.6   2  10   2.1e-13   2.9e-11   44.0   0.1   448   517   222   291   212   299 0.91 -
SOLCI003803600       -           1035 EOG093602WA          -            682  3.8e-163  546.0  25.6   3  10   4.7e-20   6.5e-18   66.0   0.0    95   220   321   448   317   448 0.88 -
SOLCI003803600       -           1035 EOG093602WA          -            682  3.8e-163  546.0  25.6   4  10   8.6e-25   1.2e-22   81.7   0.1   132   255   430   555   420   555 0.92 -
SOLCI003803600       -           1035 EOG093602WA          -            682  3.8e-163  546.0  25.6   5  10   5.8e-26     8e-24   85.5   0.9    86   220   522   658   521   663 0.94 -
SOLCI003803600       -           1035 EOG093602WA          -            682  3.8e-163  546.0  25.6   6  10   2.8e-17   3.8e-15   56.9   0.0   122   213   664   755   659   764 0.61 -
SOLCI003803600       -           1035 EOG093602WA          -            682  3.8e-163  546.0  25.6   7  10     3e-13   4.2e-11   43.5   0.0   126   225   738   837   736   839 0.95 -
SOLCI003803600       -           1035 EOG093602WA          -            682  3.8e-163  546.0  25.6   8  10   1.4e-17   1.9e-15   57.9   0.0   118   203   835   920   831   920 0.97 -
SOLCI003803600       -           1035 EOG093602WA          -            682  3.8e-163  546.0  25.6   9  10     5e-22   6.8e-20   72.5   0.0   123   224   875   976   875   985 0.95 -
SOLCI003803600       -           1035 EOG093602WA          -            682  3.8e-163  546.0  25.6  10  10   9.9e-18   1.4e-15   58.3   0.0   121   223   908  1022   906  1031 0.86 -
SOLCI001441700       -            839 EOG093602WA          -            682  1.7e-162  543.8  30.0   1   9       3.5   4.8e+02    0.3   0.0   365   424   119   176   111   197 0.76 -
SOLCI001441700       -            839 EOG093602WA          -            682  1.7e-162  543.8  30.0   2   9   6.8e-12   9.3e-10   39.1   0.0   135   232   187   286   171   288 0.89 -
SOLCI001441700       -            839 EOG093602WA          -            682  1.7e-162  543.8  30.0   3   9   7.3e-25     1e-22   81.9   1.3   122   225   281   384   278   386 0.97 -
SOLCI001441700       -            839 EOG093602WA          -            682  1.7e-162  543.8  30.0   4   9   3.8e-24   5.2e-22   79.6   0.5   124   239   318   433   315   441 0.95 -
SOLCI001441700       -            839 EOG093602WA          -            682  1.7e-162  543.8  30.0   5   9     8e-12   1.1e-09   38.8   0.1   116   196   380   460   378   462 0.94 -
SOLCI001441700       -            839 EOG093602WA          -            682  1.7e-162  543.8  30.0   6   9   1.1e-37   1.6e-35  124.2   1.2   126   324   425   629   423   631 0.92 -
SOLCI001441700       -            839 EOG093602WA          -            682  1.7e-162  543.8  30.0   7   9   4.6e-25   6.4e-23   82.6   0.1   119   226   558   665   558   667 0.94 -
SOLCI001441700       -            839 EOG093602WA          -            682  1.7e-162  543.8  30.0   8   9   2.6e-29   3.6e-27   96.6   0.0   122   229   631   738   629   739 0.97 -
SOLCI001441700       -            839 EOG093602WA          -            682  1.7e-162  543.8  30.0   9   9   5.1e-23     7e-21   75.8   0.0   156   246   735   827   732   834 0.55 -
SOLCI003829900       -           1169 EOG093602WA          -            682  4.9e-162  542.3  18.5   1   8   0.00016     0.022   14.7   0.0   134   219   178   263   150   268 0.65 -
SOLCI003829900       -           1169 EOG093602WA          -            682  4.9e-162  542.3  18.5   2   8   4.4e-26     6e-24   85.9   0.2   101   227   248   376   246   381 0.94 -
SOLCI003829900       -           1169 EOG093602WA          -            682  4.9e-162  542.3  18.5   3   8   5.8e-21   7.9e-19   69.0   0.1   119   241   373   495   370   496 0.94 -
SOLCI003829900       -           1169 EOG093602WA          -            682  4.9e-162  542.3  18.5   4   8   3.1e-19   4.2e-17   63.3   0.0   119   229   478   588   478   589 0.98 -
SOLCI003829900       -           1169 EOG093602WA          -            682  4.9e-162  542.3  18.5   5   8   4.6e-40   6.3e-38  132.1   0.4   122   398   586   872   584   876 0.92 -
SOLCI003829900       -           1169 EOG093602WA          -            682  4.9e-162  542.3  18.5   6   8   1.7e-19   2.3e-17   64.2   0.0   118   233   863   979   858   980 0.93 -
SOLCI003829900       -           1169 EOG093602WA          -            682  4.9e-162  542.3  18.5   7   8   1.4e-29     2e-27   97.5   0.1   123   232   974  1083   970  1085 0.97 -
SOLCI003829900       -           1169 EOG093602WA          -            682  4.9e-162  542.3  18.5   8   8   2.4e-14   3.3e-12   47.1   0.0   439   524  1076  1161  1075  1168 0.62 -
SOLCI004565600       -            980 EOG093602WA          -            682  7.8e-150  502.0  30.7   1   7     1e-23   1.4e-21   78.1   0.1    61   222   176   342   149   348 0.82 -
SOLCI004565600       -            980 EOG093602WA          -            682  7.8e-150  502.0  30.7   2   7   4.7e-15   6.5e-13   49.5   0.2   125   218   312   405   311   411 0.96 -
SOLCI004565600       -            980 EOG093602WA          -            682  7.8e-150  502.0  30.7   3   7   8.6e-22   1.2e-19   71.8   0.2   116   224   414   522   409   523 0.96 -
SOLCI004565600       -            980 EOG093602WA          -            682  7.8e-150  502.0  30.7   4   7   4.5e-27   6.2e-25   89.2   0.1   132   233   500   601   499   605 0.96 -
SOLCI004565600       -            980 EOG093602WA          -            682  7.8e-150  502.0  30.7   5   7   1.8e-33   2.5e-31  110.3   0.9   167   302   621   762   605   762 0.92 -
SOLCI004565600       -            980 EOG093602WA          -            682  7.8e-150  502.0  30.7   6   7   1.4e-27     2e-25   90.8   0.6   122   231   681   790   678   792 0.97 -
SOLCI004565600       -            980 EOG093602WA          -            682  7.8e-150  502.0  30.7   7   7   3.2e-25   4.4e-23   83.1   0.2   131   329   760   964   760   980 0.65 -
SOLCI003872100       -            916 EOG093602WA          -            682  2.7e-146  490.3  21.1   1   6   4.9e-27   6.8e-25   89.1   2.1    54   229   134   310   121   314 0.81 -
SOLCI003872100       -            916 EOG093602WA          -            682  2.7e-146  490.3  21.1   2   6   4.7e-35   6.5e-33  115.6   0.2   119   231   305   417   305   418 0.97 -
SOLCI003872100       -            916 EOG093602WA          -            682  2.7e-146  490.3  21.1   3   6   6.5e-31     9e-29  101.9   0.1   117   255   408   548   406   549 0.96 -
SOLCI003872100       -            916 EOG093602WA          -            682  2.7e-146  490.3  21.1   4   6   2.7e-25   3.7e-23   83.3   0.1   115   228   546   659   544   662 0.96 -
SOLCI003872100       -            916 EOG093602WA          -            682  2.7e-146  490.3  21.1   5   6   4.3e-19   5.9e-17   62.8   0.0   257   398   659   787   656   795 0.88 -
SOLCI003872100       -            916 EOG093602WA          -            682  2.7e-146  490.3  21.1   6   6   3.9e-17   5.4e-15   56.4   0.4   271   384   797   913   791   916 0.93 -
SOLCI000892300       -            913 EOG093602WA          -            682  4.1e-146  489.7  17.4   1   9   6.8e-16   9.3e-14   52.3   0.1   261   394   131   267   122   267 0.91 -
SOLCI000892300       -            913 EOG093602WA          -            682  4.1e-146  489.7  17.4   2   9   3.6e-32   4.9e-30  106.1   0.1   117   222   261   366   258   369 0.96 -
SOLCI000892300       -            913 EOG093602WA          -            682  4.1e-146  489.7  17.4   3   9   4.7e-24   6.5e-22   79.2   0.0   130   230   344   444   344   447 0.97 -
SOLCI000892300       -            913 EOG093602WA          -            682  4.1e-146  489.7  17.4   4   9   1.5e-13   2.1e-11   44.5   0.0   433   499   433   499   432   499 0.97 -
SOLCI000892300       -            913 EOG093602WA          -            682  4.1e-146  489.7  17.4   5   9     3e-25   4.2e-23   83.2   0.1   127   229   481   583   480   587 0.94 -
SOLCI000892300       -            913 EOG093602WA          -            682  4.1e-146  489.7  17.4   6   9   5.6e-27   7.6e-25   88.9   0.1   123   230   582   689   579   690 0.97 -
SOLCI000892300       -            913 EOG093602WA          -            682  4.1e-146  489.7  17.4   7   9   0.00042     0.058   13.3   0.0   119   149   683   713   683   717 0.87 -
SOLCI000892300       -            913 EOG093602WA          -            682  4.1e-146  489.7  17.4   8   9   1.7e-17   2.3e-15   57.6   0.0   115   224   738   847   722   852 0.93 -
SOLCI000892300       -            913 EOG093602WA          -            682  4.1e-146  489.7  17.4   9   9   2.3e-11   3.2e-09   37.3   0.0   118   212   811   905   808   912 0.62 -
SOLCI001725900       -            891 EOG093602WA          -            682  4.2e-141  473.2  24.6   1   8      0.67        92    2.7   0.0   114   171    72   130    54   140 0.63 -
SOLCI001725900       -            891 EOG093602WA          -            682  4.2e-141  473.2  24.6   2   8   3.9e-22   5.3e-20   72.9   0.2   116   254   162   302   149   303 0.91 -
SOLCI001725900       -            891 EOG093602WA          -            682  4.2e-141  473.2  24.6   3   8   4.4e-22     6e-20   72.7   0.1   113   225   299   412   297   414 0.96 -
SOLCI001725900       -            891 EOG093602WA          -            682  4.2e-141  473.2  24.6   4   8     1e-26   1.4e-24   88.0   0.1   119   226   411   518   409   521 0.97 -
SOLCI001725900       -            891 EOG093602WA          -            682  4.2e-141  473.2  24.6   5   8   5.4e-28   7.4e-26   92.3   0.3   119   225   516   622   513   624 0.97 -
SOLCI001725900       -            891 EOG093602WA          -            682  4.2e-141  473.2  24.6   6   8   8.2e-20   1.1e-17   65.2   0.3   134   227   601   694   596   698 0.96 -
SOLCI001725900       -            891 EOG093602WA          -            682  4.2e-141  473.2  24.6   7   8   1.8e-22   2.4e-20   74.0   0.5   120   228   692   799   691   800 0.96 -
SOLCI001725900       -            891 EOG093602WA          -            682  4.2e-141  473.2  24.6   8   8   1.1e-22   1.5e-20   74.8   0.2   126   247   768   890   764   891 0.90 -
SOLCI004215000       -            767 EOG093602WA          -            682  7.4e-133  445.9  23.3   1   8   1.1e-35   1.4e-33  117.7   2.3    55   233   127   315    86   318 0.82 -
SOLCI004215000       -            767 EOG093602WA          -            682  7.4e-133  445.9  23.3   2   8   4.9e-16   6.8e-14   52.7   0.0   161   224   278   341   278   343 0.89 -
SOLCI004215000       -            767 EOG093602WA          -            682  7.4e-133  445.9  23.3   3   8   8.4e-14   1.1e-11   45.4   0.0   442   499   310   367   308   367 0.94 -
SOLCI004215000       -            767 EOG093602WA          -            682  7.4e-133  445.9  23.3   4   8     5e-30   6.8e-28   99.0   0.0   117   232   339   454   337   458 0.96 -
SOLCI004215000       -            767 EOG093602WA          -            682  7.4e-133  445.9  23.3   5   8     2e-27   2.7e-25   90.4   0.1   124   230   416   522   416   528 0.97 -
SOLCI004215000       -            767 EOG093602WA          -            682  7.4e-133  445.9  23.3   6   8   4.4e-19     6e-17   62.8   0.1   445   546   523   623   520   624 0.93 -
SOLCI004215000       -            767 EOG093602WA          -            682  7.4e-133  445.9  23.3   7   8   5.5e-09   7.6e-07   29.4   0.0   342   397   623   678   621   678 0.97 -
SOLCI004215000       -            767 EOG093602WA          -            682  7.4e-133  445.9  23.3   8   8   6.5e-05    0.0089   16.0   0.1   118   204   670   756   667   762 0.83 -
SOLCI006753400       -            911 EOG093602WA          -            682  3.9e-132  443.5  15.7   1   6   5.6e-13   7.7e-11   42.6   0.1   172   304   140   278   107   280 0.86 -
SOLCI006753400       -            911 EOG093602WA          -            682  3.9e-132  443.5  15.7   2   6   1.2e-14   1.7e-12   48.1   0.0   452   520   276   344   273   347 0.94 -
SOLCI006753400       -            911 EOG093602WA          -            682  3.9e-132  443.5  15.7   3   6   5.4e-18   7.5e-16   59.2   0.1   451   546   345   439   342   441 0.95 -
SOLCI006753400       -            911 EOG093602WA          -            682  3.9e-132  443.5  15.7   4   6   1.4e-19   1.9e-17   64.5   0.0   447   537   445   537   438   540 0.92 -
SOLCI006753400       -            911 EOG093602WA          -            682  3.9e-132  443.5  15.7   5   6     6e-44   8.2e-42  145.0   0.3   122   324   544   752   540   759 0.93 -
SOLCI006753400       -            911 EOG093602WA          -            682  3.9e-132  443.5  15.7   6   6   9.3e-33   1.3e-30  108.0   0.3   100   256   730   890   729   899 0.93 -
SOLCI006155700       -            798 EOG093602WA          -            682  7.3e-129  432.7  21.3   1   5   8.8e-27   1.2e-24   88.3   0.0    72   228    63   221    57   223 0.90 -
SOLCI006155700       -            798 EOG093602WA          -            682  7.3e-129  432.7  21.3   2   5   3.1e-27   4.2e-25   89.8   0.2   128   231   156   259   154   261 0.96 -
SOLCI006155700       -            798 EOG093602WA          -            682  7.3e-129  432.7  21.3   3   5   4.1e-27   5.7e-25   89.3   0.1   283   397   212   329   212   332 0.95 -
SOLCI006155700       -            798 EOG093602WA          -            682  7.3e-129  432.7  21.3   4   5   9.9e-24   1.4e-21   78.2   0.3   125   229   328   432   325   450 0.95 -
SOLCI006155700       -            798 EOG093602WA          -            682  7.3e-129  432.7  21.3   5   5   2.3e-39   3.1e-37  129.9   5.1   162   445   458   756   449   762 0.84 -
SOLCI004221400       -            762 EOG093602WA          -            682    8e-129  432.5  13.8   1   4     1e-32   1.4e-30  107.9   0.4    54   229   110   294    93   299 0.88 -
SOLCI004221400       -            762 EOG093602WA          -            682    8e-129  432.5  13.8   2   4   3.3e-30   4.5e-28   99.6   0.2   126   231   296   401   290   406 0.94 -
SOLCI004221400       -            762 EOG093602WA          -            682    8e-129  432.5  13.8   3   4   1.9e-28   2.6e-26   93.8   0.6   128   231   403   506   397   510 0.93 -
SOLCI004221400       -            762 EOG093602WA          -            682    8e-129  432.5  13.8   4   4   5.4e-43   7.4e-41  141.8   0.1   122   349   502   737   499   749 0.89 -
SOLCI004840300       -            619 EOG093602WA          -            682  1.6e-127  428.2  16.4   1   8   1.5e-06    0.0002   21.4   0.0   179   229   132   182    65   184 0.66 -
SOLCI004840300       -            619 EOG093602WA          -            682  1.6e-127  428.2  16.4   2   8   1.5e-18   2.1e-16   61.0   0.0   144   230   132   218   117   221 0.94 -
SOLCI004840300       -            619 EOG093602WA          -            682  1.6e-127  428.2  16.4   3   8   1.4e-18     2e-16   61.1   0.1   428   500   167   236   165   242 0.92 -
SOLCI004840300       -            619 EOG093602WA          -            682  1.6e-127  428.2  16.4   4   8   8.4e-30   1.2e-27   98.2   0.4   130   234   220   324   217   324 0.96 -
SOLCI004840300       -            619 EOG093602WA          -            682  1.6e-127  428.2  16.4   5   8   4.7e-26   6.4e-24   85.9   0.1   123   231   318   426   315   428 0.97 -
SOLCI004840300       -            619 EOG093602WA          -            682  1.6e-127  428.2  16.4   6   8     7e-17   9.6e-15   55.5   0.2   445   512   426   493   424   494 0.90 -
SOLCI004840300       -            619 EOG093602WA          -            682  1.6e-127  428.2  16.4   7   8   3.2e-24   4.4e-22   79.8   0.1   440   546   456   562   454   566 0.65 -
SOLCI004840300       -            619 EOG093602WA          -            682  1.6e-127  428.2  16.4   8   8   7.5e-08     1e-05   25.7   0.0   125   176   565   616   562   618 0.90 -
SOLCI004247500       -            843 EOG093602WA          -            682  8.5e-122  409.3  18.4   1   6   5.2e-14   7.2e-12   46.0   0.4    94   200   141   247   134   251 0.91 -
SOLCI004247500       -            843 EOG093602WA          -            682  8.5e-122  409.3  18.4   2   6   9.6e-10   1.3e-07   31.9   0.1   444   518   242   316   238   320 0.91 -
SOLCI004247500       -            843 EOG093602WA          -            682  8.5e-122  409.3  18.4   3   6     3e-20     4e-18   66.7   0.1   135   227   318   410   314   412 0.97 -
SOLCI004247500       -            843 EOG093602WA          -            682  8.5e-122  409.3  18.4   4   6   1.1e-30   1.6e-28  101.1   0.1   257   403   411   561   408   564 0.92 -
SOLCI004247500       -            843 EOG093602WA          -            682  8.5e-122  409.3  18.4   5   6   1.1e-33   1.5e-31  111.1   0.2   130   334   559   769   554   771 0.93 -
SOLCI004247500       -            843 EOG093602WA          -            682  8.5e-122  409.3  18.4   6   6   1.4e-24   1.9e-22   81.0   0.1   425   518   745   838   745   843 0.96 -
SOLCI000699800       -            720 EOG093602WA          -            682  1.3e-119  402.1  14.1   1   5       7.8   1.1e+03   -0.8   0.0   172   205   107   140    98   170 0.70 -
SOLCI000699800       -            720 EOG093602WA          -            682  1.3e-119  402.1  14.1   2   5   9.5e-12   1.3e-09   38.6   0.0   129   208   170   249   162   249 0.94 -
SOLCI000699800       -            720 EOG093602WA          -            682  1.3e-119  402.1  14.1   3   5   3.1e-67   4.3e-65  221.9   3.8   126   390   237   507   236   508 0.94 -
SOLCI000699800       -            720 EOG093602WA          -            682  1.3e-119  402.1  14.1   4   5   3.8e-27   5.2e-25   89.5   0.3   114   230   502   618   501   619 0.97 -
SOLCI000699800       -            720 EOG093602WA          -            682  1.3e-119  402.1  14.1   5   5   1.9e-24   2.6e-22   80.6   0.1   433   538   607   712   607   718 0.96 -
SOLCI000725500       -            763 EOG093602WA          -            682  2.1e-119  401.4  23.0   1   7   1.5e-12   2.1e-10   41.2   0.1   288   397    23   137    17   137 0.90 -
SOLCI000725500       -            763 EOG093602WA          -            682  2.1e-119  401.4  23.0   2   7   3.3e-13   4.5e-11   43.4   0.2   142   226   118   202   117   204 0.93 -
SOLCI000725500       -            763 EOG093602WA          -            682  2.1e-119  401.4  23.0   3   7   1.8e-24   2.4e-22   80.6   0.3   119   229   200   310   194   312 0.96 -
SOLCI000725500       -            763 EOG093602WA          -            682  2.1e-119  401.4  23.0   4   7     6e-20   8.3e-18   65.7   0.2   284   392   301   412   299   414 0.77 -
SOLCI000725500       -            763 EOG093602WA          -            682  2.1e-119  401.4  23.0   5   7   2.3e-28   3.2e-26   93.5   0.3   116   230   407   521   405   524 0.96 -
SOLCI000725500       -            763 EOG093602WA          -            682  2.1e-119  401.4  23.0   6   7   6.1e-22   8.4e-20   72.2   0.5   443   549   520   627   515   628 0.94 -
SOLCI000725500       -            763 EOG093602WA          -            682  2.1e-119  401.4  23.0   7   7   1.5e-13   2.1e-11   44.5   0.3   102   206   602   708   601   713 0.93 -
SOLCI004438800       -            786 EOG093602WA          -            682  5.1e-119  400.1  14.6   1   5   1.2e-35   1.7e-33  117.5   0.5    31   251    94   319    66   324 0.87 -
SOLCI004438800       -            786 EOG093602WA          -            682  5.1e-119  400.1  14.6   2   5   2.5e-29   3.4e-27   96.7   0.3    92   231   296   437   294   439 0.95 -
SOLCI004438800       -            786 EOG093602WA          -            682  5.1e-119  400.1  14.6   3   5   4.8e-25   6.6e-23   82.5   0.1   125   231   436   542   433   546 0.97 -
SOLCI004438800       -            786 EOG093602WA          -            682  5.1e-119  400.1  14.6   4   5   1.7e-18   2.4e-16   60.8   0.1   438   533   535   630   533   640 0.94 -
SOLCI004438800       -            786 EOG093602WA          -            682  5.1e-119  400.1  14.6   5   5   1.4e-19   1.9e-17   64.5   0.0    84   224   642   781   635   784 0.90 -
SOLCI002312000       -            829 EOG093602WA          -            682  5.6e-119  400.0  16.2   1   7   0.00019     0.026   14.4   0.0   285   331    78   124    50   130 0.82 -
SOLCI002312000       -            829 EOG093602WA          -            682  5.6e-119  400.0  16.2   2   7   1.3e-32   1.8e-30  107.5   0.3   136   304   191   365   168   370 0.91 -
SOLCI002312000       -            829 EOG093602WA          -            682  5.6e-119  400.0  16.2   3   7   4.9e-23   6.7e-21   75.9   0.5   119   225   349   455   348   456 0.98 -
SOLCI002312000       -            829 EOG093602WA          -            682  5.6e-119  400.0  16.2   4   7   1.2e-20   1.6e-18   68.0   0.0   141   230   441   530   440   535 0.94 -
SOLCI002312000       -            829 EOG093602WA          -            682  5.6e-119  400.0  16.2   5   7   5.5e-10   7.5e-08   32.8   0.2   135   224   536   625   530   628 0.95 -
SOLCI002312000       -            829 EOG093602WA          -            682  5.6e-119  400.0  16.2   6   7   3.1e-19   4.2e-17   63.3   0.0   141   218   612   689   610   697 0.94 -
SOLCI002312000       -            829 EOG093602WA          -            682  5.6e-119  400.0  16.2   7   7   5.2e-23   7.1e-21   75.8   0.0   124   221   715   812   711   821 0.94 -
SOLCI002498300       -            514 EOG093602WA          -            682  8.1e-119  399.5  14.3   1   6   5.6e-27   7.7e-25   88.9   1.0   161   332    11   185     5   187 0.87 -
SOLCI002498300       -            514 EOG093602WA          -            682  8.1e-119  399.5  14.3   2   6   1.9e-23   2.6e-21   77.3   0.1   144   232   131   219   130   221 0.97 -
SOLCI002498300       -            514 EOG093602WA          -            682  8.1e-119  399.5  14.3   3   6   1.6e-19   2.2e-17   64.2   0.1   122   232   179   289   178   292 0.97 -
SOLCI002498300       -            514 EOG093602WA          -            682  8.1e-119  399.5  14.3   4   6   1.1e-19   1.5e-17   64.8   0.0   120   225   212   317   211   320 0.93 -
SOLCI002498300       -            514 EOG093602WA          -            682  8.1e-119  399.5  14.3   5   6   2.6e-24   3.5e-22   80.1   0.1   126   230   288   392   286   398 0.95 -
SOLCI002498300       -            514 EOG093602WA          -            682  8.1e-119  399.5  14.3   6   6   1.3e-20   1.8e-18   67.9   0.0   128   211   395   478   391   486 0.94 -
SOLCI002121800       -            850 EOG093602WA          -            682  8.1e-118  396.2  22.5   1   5   2.6e-45   3.5e-43  149.5   7.9    72   394   163   498   153   504 0.90 -
SOLCI002121800       -            850 EOG093602WA          -            682  8.1e-118  396.2  22.5   2   5     7e-21   9.6e-19   68.7   0.0   119   228   494   604   493   607 0.92 -
SOLCI002121800       -            850 EOG093602WA          -            682  8.1e-118  396.2  22.5   3   5     6e-26   8.2e-24   85.5   0.2   436   532   598   694   595   698 0.95 -
SOLCI002121800       -            850 EOG093602WA          -            682  8.1e-118  396.2  22.5   4   5   3.4e-28   4.6e-26   92.9   0.2   112   227   698   813   696   814 0.97 -
SOLCI002121800       -            850 EOG093602WA          -            682  8.1e-118  396.2  22.5   5   5   2.5e-11   3.4e-09   37.2   0.0   125   180   781   836   780   844 0.77 -
SOLCI001596600       -           1475 EOG093602WA          -            682  5.7e-117  393.4  26.4   1   7   2.4e-06   0.00033   20.7   0.0   114   221   204   311   172   315 0.82 -
SOLCI001596600       -           1475 EOG093602WA          -            682  5.7e-117  393.4  26.4   2   7   3.3e-17   4.5e-15   56.6   0.0   438   536   279   379   263   383 0.84 -
SOLCI001596600       -           1475 EOG093602WA          -            682  5.7e-117  393.4  26.4   3   7   1.2e-19   1.6e-17   64.7   0.2   275   397   373   498   373   498 0.93 -
SOLCI001596600       -           1475 EOG093602WA          -            682  5.7e-117  393.4  26.4   4   7   5.1e-20     7e-18   65.9   0.6   124   227   426   529   423   533 0.95 -
SOLCI001596600       -           1475 EOG093602WA          -            682  5.7e-117  393.4  26.4   5   7   7.7e-26   1.1e-23   85.1   1.7   122   398   494   774   493   775 0.83 -
SOLCI001596600       -           1475 EOG093602WA          -            682  5.7e-117  393.4  26.4   6   7   1.1e-26   1.5e-24   88.0   1.1   152   538   625  1007   616  1008 0.90 -
SOLCI001596600       -           1475 EOG093602WA          -            682  5.7e-117  393.4  26.4   7   7   1.4e-24   1.9e-22   81.0   0.1    84   301   975  1200   968  1205 0.92 -
SOLCI004667900       -            687 EOG093602WA          -            682  6.1e-117  393.3  15.1   1   4   6.7e-11   9.2e-09   35.8   0.1   287   395    25   138    13   143 0.79 -
SOLCI004667900       -            687 EOG093602WA          -            682  6.1e-117  393.3  15.1   2   4   4.7e-15   6.4e-13   49.5   0.0   260   326   175   241   173   248 0.87 -
SOLCI004667900       -            687 EOG093602WA          -            682  6.1e-117  393.3  15.1   3   4   6.6e-56   9.1e-54  184.5   4.2   129   391   249   519   239   521 0.92 -
SOLCI004667900       -            687 EOG093602WA          -            682  6.1e-117  393.3  15.1   4   4   4.1e-45   5.7e-43  148.8   0.3   115   314   479   684   478   686 0.94 -
SOLCI006582700       -            770 EOG093602WA          -            682  7.5e-117  393.0  14.2   1   7   7.4e-24     1e-21   78.6   0.3   117   233   151   270   144   273 0.93 -
SOLCI006582700       -            770 EOG093602WA          -            682  7.5e-117  393.0  14.2   2   7   6.2e-24   8.5e-22   78.8   0.1   128   231   270   373   266   374 0.96 -
SOLCI006582700       -            770 EOG093602WA          -            682  7.5e-117  393.0  14.2   3   7   1.9e-25   2.6e-23   83.9   0.8   120   229   332   441   331   443 0.95 -
SOLCI006582700       -            770 EOG093602WA          -            682  7.5e-117  393.0  14.2   4   7   2.8e-09   3.8e-07   30.4   0.1   440   508   438   506   435   507 0.93 -
SOLCI006582700       -            770 EOG093602WA          -            682  7.5e-117  393.0  14.2   5   7     1e-19   1.4e-17   64.9   0.0   150   226   502   578   498   580 0.96 -
SOLCI006582700       -            770 EOG093602WA          -            682  7.5e-117  393.0  14.2   6   7   9.1e-23   1.3e-20   75.0   0.1   119   226   576   683   575   688 0.97 -
SOLCI006582700       -            770 EOG093602WA          -            682  7.5e-117  393.0  14.2   7   7   2.3e-05    0.0031   17.5   0.0   135   185   714   764   703   769 0.82 -
SOLCI001309600       -            980 EOG093602WA          -            682  5.8e-116  390.0  17.5   1   8   5.2e-11   7.2e-09   36.1   0.1   125   228    86   190    65   199 0.90 -
SOLCI001309600       -            980 EOG093602WA          -            682  5.8e-116  390.0  17.5   2   8   1.8e-17   2.4e-15   57.5   0.2   129   226   196   293   188   295 0.92 -
SOLCI001309600       -            980 EOG093602WA          -            682  5.8e-116  390.0  17.5   3   8   3.1e-26   4.2e-24   86.5   0.2   268   397   271   403   267   404 0.96 -
SOLCI001309600       -            980 EOG093602WA          -            682  5.8e-116  390.0  17.5   4   8   3.2e-10   4.4e-08   33.5   0.2   256   397   399   543   397   545 0.86 -
SOLCI001309600       -            980 EOG093602WA          -            682  5.8e-116  390.0  17.5   5   8   8.3e-19   1.1e-16   61.9   0.0   126   229   543   646   540   648 0.96 -
SOLCI001309600       -            980 EOG093602WA          -            682  5.8e-116  390.0  17.5   6   8   4.6e-15   6.3e-13   49.5   0.0   120   219   642   741   639   755 0.94 -
SOLCI001309600       -            980 EOG093602WA          -            682  5.8e-116  390.0  17.5   7   8   1.3e-25   1.7e-23   84.4   0.0   117   226   790   899   775   901 0.95 -
SOLCI001309600       -            980 EOG093602WA          -            682  5.8e-116  390.0  17.5   8   8   7.9e-06    0.0011   19.0   0.0   116   192   894   970   893   979 0.89 -
SOLCI004535900       -            814 EOG093602WA          -            682  5.2e-115  386.9  16.8   1   6   1.2e-19   1.6e-17   64.7   0.0   107   231   140   272   129   277 0.82 -
SOLCI004535900       -            814 EOG093602WA          -            682  5.2e-115  386.9  16.8   2   6   5.4e-21   7.4e-19   69.1   0.1   118   233   264   379   261   382 0.95 -
SOLCI004535900       -            814 EOG093602WA          -            682  5.2e-115  386.9  16.8   3   6   4.5e-18   6.1e-16   59.5   0.0   123   224   339   440   334   442 0.96 -
SOLCI004535900       -            814 EOG093602WA          -            682  5.2e-115  386.9  16.8   4   6   2.3e-31   3.1e-29  103.4   0.2    93   226   412   547   412   549 0.96 -
SOLCI004535900       -            814 EOG093602WA          -            682  5.2e-115  386.9  16.8   5   6   5.4e-31   7.5e-29  102.2   2.1    83   217   542   678   541   686 0.94 -
SOLCI004535900       -            814 EOG093602WA          -            682  5.2e-115  386.9  16.8   6   6   4.2e-11   5.8e-09   36.4   0.0   120   214   697   791   690   810 0.59 -
SOLCI005484700       -            754 EOG093602WA          -            682  7.5e-115  386.4  11.3   1   7      0.68        94    2.7   0.0   473   521   123   172   115   179 0.87 -
SOLCI005484700       -            754 EOG093602WA          -            682  7.5e-115  386.4  11.3   2   7   2.4e-19   3.3e-17   63.7   1.1   264   396   184   319   176   320 0.91 -
SOLCI005484700       -            754 EOG093602WA          -            682  7.5e-115  386.4  11.3   3   7     6e-24   8.2e-22   78.9   0.0   124   232   318   426   315   431 0.97 -
SOLCI005484700       -            754 EOG093602WA          -            682  7.5e-115  386.4  11.3   4   7   2.5e-23   3.4e-21   76.9   0.1   130   214   429   513   425   514 0.95 -
SOLCI005484700       -            754 EOG093602WA          -            682  7.5e-115  386.4  11.3   5   7   9.9e-26   1.4e-23   84.8   0.1   125   231   459   565   459   568 0.98 -
SOLCI005484700       -            754 EOG093602WA          -            682  7.5e-115  386.4  11.3   6   7   4.4e-24     6e-22   79.3   0.0   123   227   562   666   560   668 0.97 -
SOLCI005484700       -            754 EOG093602WA          -            682  7.5e-115  386.4  11.3   7   7   4.7e-14   6.4e-12   46.2   0.0   157   216   666   725   664   738 0.93 -
SOLCI007314000       -            759 EOG093602WA          -            682    2e-113  381.7  10.9   1   5     2e-25   2.8e-23   83.7   0.1    97   225   184   314   178   318 0.94 -
SOLCI007314000       -            759 EOG093602WA          -            682    2e-113  381.7  10.9   2   5     1e-09   1.4e-07   31.8   0.0   182   231   306   355   304   357 0.85 -
SOLCI007314000       -            759 EOG093602WA          -            682    2e-113  381.7  10.9   3   5     7e-23   9.6e-21   75.4   0.1   120   230   349   459   347   460 0.95 -
SOLCI007314000       -            759 EOG093602WA          -            682    2e-113  381.7  10.9   4   5   6.2e-22   8.5e-20   72.2   0.0   122   232   456   566   454   567 0.98 -
SOLCI007314000       -            759 EOG093602WA          -            682    2e-113  381.7  10.9   5   5   1.7e-41   2.3e-39  136.9   0.4   119   302   558   747   556   757 0.93 -
SOLCI001270900       -           1047 EOG093602WA          -            682  4.4e-112  377.2  28.0   1   7   2.5e-05    0.0034   17.4   0.0   442   538    16   106    10   116 0.91 -
SOLCI001270900       -           1047 EOG093602WA          -            682  4.4e-112  377.2  28.0   2   7   2.5e-51   3.5e-49  169.4   3.1   127   390   119   394   109   397 0.91 -
SOLCI001270900       -           1047 EOG093602WA          -            682  4.4e-112  377.2  28.0   3   7   7.8e-15   1.1e-12   48.8   1.7   199   319   399   524   396   528 0.80 -
SOLCI001270900       -           1047 EOG093602WA          -            682  4.4e-112  377.2  28.0   4   7   6.9e-09   9.4e-07   29.1   0.5   134   249   508   625   498   633 0.91 -
SOLCI001270900       -           1047 EOG093602WA          -            682  4.4e-112  377.2  28.0   5   7   1.1e-15   1.5e-13   51.6   0.1   426   523   688   785   648   787 0.92 -
SOLCI001270900       -           1047 EOG093602WA          -            682  4.4e-112  377.2  28.0   6   7   6.3e-23   8.7e-21   75.5   0.0   119   225   770   876   770   882 0.96 -
SOLCI001270900       -           1047 EOG093602WA          -            682  4.4e-112  377.2  28.0   7   7   4.6e-09   6.3e-07   29.7   0.1   145   444   866   961   864   968 0.43 -
SOLCI003978800       -            716 EOG093602WA          -            682  5.7e-112  376.9  34.2   1   7   1.8e-13   2.5e-11   44.2   0.8   116   231   139   253   119   261 0.82 -
SOLCI003978800       -            716 EOG093602WA          -            682  5.7e-112  376.9  34.2   2   7   2.6e-12   3.6e-10   40.4   0.1   149   222   206   279   204   282 0.96 -
SOLCI003978800       -            716 EOG093602WA          -            682  5.7e-112  376.9  34.2   3   7   2.5e-21   3.5e-19   70.2   0.1   125   229   252   356   248   361 0.95 -
SOLCI003978800       -            716 EOG093602WA          -            682  5.7e-112  376.9  34.2   4   7     1e-25   1.4e-23   84.7   0.1   119   232   281   395   276   396 0.93 -
SOLCI003978800       -            716 EOG093602WA          -            682  5.7e-112  376.9  34.2   5   7   4.1e-26   5.7e-24   86.0   0.3   126   229   358   462   354   467 0.95 -
SOLCI003978800       -            716 EOG093602WA          -            682  5.7e-112  376.9  34.2   6   7     2e-19   2.7e-17   64.0   0.9   127   221   465   559   461   562 0.96 -
SOLCI003978800       -            716 EOG093602WA          -            682  5.7e-112  376.9  34.2   7   7   1.4e-17     2e-15   57.8   1.0   337   504   544   695   541   713 0.53 -
SOLCI004945500       -            663 EOG093602WA          -            682  1.7e-110  372.0  19.6   1   6   0.00056     0.077   12.9   0.0   455   512    79   136    47   137 0.85 -
SOLCI004945500       -            663 EOG093602WA          -            682  1.7e-110  372.0  19.6   2   6   5.9e-29   8.1e-27   95.4   0.2    73   192   116   240   113   245 0.89 -
SOLCI004945500       -            663 EOG093602WA          -            682  1.7e-110  372.0  19.6   3   6   1.5e-11   2.1e-09   37.9   0.2   450   500   244   294   240   299 0.91 -
SOLCI004945500       -            663 EOG093602WA          -            682  1.7e-110  372.0  19.6   4   6   6.6e-13     9e-11   42.4   0.0   116   186   299   369   295   371 0.96 -
SOLCI004945500       -            663 EOG093602WA          -            682  1.7e-110  372.0  19.6   5   6     8e-28   1.1e-25   91.7   0.4   116   224   369   477   367   480 0.97 -
SOLCI004945500       -            663 EOG093602WA          -            682  1.7e-110  372.0  19.6   6   6     2e-33   2.8e-31  110.2   1.4   119   294   477   658   475   661 0.90 -
SOLCI003343300       -            526 EOG093602WA          -            682  7.9e-109  366.5  24.8   1   5   1.3e-46   1.8e-44  153.8   5.1   154   396    24   277    12   278 0.91 -
SOLCI003343300       -            526 EOG093602WA          -            682  7.9e-109  366.5  24.8   2   5   3.3e-29   4.6e-27   96.3   0.4   122   226   204   308   201   309 0.98 -
SOLCI003343300       -            526 EOG093602WA          -            682  7.9e-109  366.5  24.8   3   5   2.5e-14   3.4e-12   47.1   0.0   445   506   278   339   274   343 0.78 -
SOLCI003343300       -            526 EOG093602WA          -            682  7.9e-109  366.5  24.8   4   5     3e-27   4.1e-25   89.8   0.3   117   229   339   451   335   453 0.96 -
SOLCI003343300       -            526 EOG093602WA          -            682  7.9e-109  366.5  24.8   5   5   5.3e-07   7.3e-05   22.9   0.3   125   177   452   504   449   510 0.89 -
SOLCI001037900       -            594 EOG093602WA          -            682  5.2e-108  363.8  20.3   1   6   2.3e-14   3.2e-12   47.2   0.3   118   231    57   170    47   173 0.95 -
SOLCI001037900       -            594 EOG093602WA          -            682  5.2e-108  363.8  20.3   2   6   1.2e-23   1.6e-21   78.0   0.2   125   223   169   268   164   272 0.92 -
SOLCI001037900       -            594 EOG093602WA          -            682  5.2e-108  363.8  20.3   3   6   3.4e-28   4.7e-26   92.9   0.3   119   224   234   339   234   341 0.98 -
SOLCI001037900       -            594 EOG093602WA          -            682  5.2e-108  363.8  20.3   4   6   1.1e-29   1.5e-27   97.8   0.3   123   225   308   410   307   414 0.97 -
SOLCI001037900       -            594 EOG093602WA          -            682  5.2e-108  363.8  20.3   5   6   1.2e-21   1.6e-19   71.3   0.0   121   231   411   521   406   523 0.82 -
SOLCI001037900       -            594 EOG093602WA          -            682  5.2e-108  363.8  20.3   6   6   2.2e-08     3e-06   27.5   0.0   441   500   517   576   515   585 0.94 -
SOLCI002510100       -            737 EOG093602WA          -            682  3.2e-107  361.2  16.8   1   5     3e-14   4.1e-12   46.8   1.0    82   230    60   211    46   216 0.92 -
SOLCI002510100       -            737 EOG093602WA          -            682  3.2e-107  361.2  16.8   2   5   8.6e-27   1.2e-24   88.3   0.1   129   225   216   312   210   314 0.96 -
SOLCI002510100       -            737 EOG093602WA          -            682  3.2e-107  361.2  16.8   3   5   2.3e-28   3.1e-26   93.5   0.2   122   230   314   422   311   426 0.97 -
SOLCI002510100       -            737 EOG093602WA          -            682  3.2e-107  361.2  16.8   4   5   1.5e-20   2.1e-18   67.7   0.1   122   244   561   685   560   702 0.91 -
SOLCI002510100       -            737 EOG093602WA          -            682  3.2e-107  361.2  16.8   5   5   4.8e-06   0.00066   19.7   0.0   260   319   635   694   632   722 0.58 -
SOLCI001873300       -            909 EOG093602WA          -            682  3.2e-106  357.9   4.1   1   7   7.7e-10   1.1e-07   32.3   0.0   139   234   210   305   193   305 0.88 -
SOLCI001873300       -            909 EOG093602WA          -            682  3.2e-106  357.9   4.1   2   7   7.5e-26     1e-23   85.2   0.0   122   224   298   400   296   403 0.96 -
SOLCI001873300       -            909 EOG093602WA          -            682  3.2e-106  357.9   4.1   3   7   1.3e-15   1.8e-13   51.3   0.0   115   225   396   506   394   507 0.96 -
SOLCI001873300       -            909 EOG093602WA          -            682  3.2e-106  357.9   4.1   4   7   5.2e-18   7.1e-16   59.3   0.1   119   227   505   613   501   615 0.98 -
SOLCI001873300       -            909 EOG093602WA          -            682  3.2e-106  357.9   4.1   5   7   8.7e-28   1.2e-25   91.6   0.1   117   226   573   682   571   687 0.95 -
SOLCI001873300       -            909 EOG093602WA          -            682  3.2e-106  357.9   4.1   6   7     1e-19   1.4e-17   64.9   0.2   444   536   686   778   680   782 0.95 -
SOLCI001873300       -            909 EOG093602WA          -            682  3.2e-106  357.9   4.1   7   7     0.003      0.41   10.5   0.0   119   187   784   853   779   862 0.88 -
SOLCI002228800       -            752 EOG093602WA          -            682  1.3e-105  355.9  12.9   1   5   6.3e-19   8.7e-17   62.3   0.1    96   231   182   318   176   320 0.88 -
SOLCI002228800       -            752 EOG093602WA          -            682  1.3e-105  355.9  12.9   2   5   1.7e-17   2.3e-15   57.6   0.0   142   225   299   382   299   384 0.98 -
SOLCI002228800       -            752 EOG093602WA          -            682  1.3e-105  355.9  12.9   3   5   9.9e-26   1.4e-23   84.8   0.0   138   227   365   454   365   455 0.98 -
SOLCI002228800       -            752 EOG093602WA          -            682  1.3e-105  355.9  12.9   4   5   3.4e-29   4.7e-27   96.2   1.2   116   230   448   562   447   564 0.97 -
SOLCI002228800       -            752 EOG093602WA          -            682  1.3e-105  355.9  12.9   5   5   7.7e-29   1.1e-26   95.1   0.4   124   300   561   743   558   745 0.94 -
SOLCI002498400       -            654 EOG093602WA          -            682  2.8e-105  354.7  23.1   1   5   8.6e-33   1.2e-30  108.1   8.0    87   323    87   331    47   332 0.86 -
SOLCI002498400       -            654 EOG093602WA          -            682  2.8e-105  354.7  23.1   2   5   1.5e-18   2.1e-16   61.0   0.1   154   229   296   371   295   375 0.88 -
SOLCI002498400       -            654 EOG093602WA          -            682  2.8e-105  354.7  23.1   3   5   4.5e-24   6.2e-22   79.3   0.1   120   232   367   479   366   481 0.96 -
SOLCI002498400       -            654 EOG093602WA          -            682  2.8e-105  354.7  23.1   4   5   6.2e-25   8.5e-23   82.2   0.5   125   223   477   577   474   582 0.95 -
SOLCI002498400       -            654 EOG093602WA          -            682  2.8e-105  354.7  23.1   5   5   1.5e-19     2e-17   64.4   0.0   134   211   574   651   574   653 0.96 -
SOLCI000152500       -            717 EOG093602WA          -            682  1.1e-104  352.8  15.6   1   6   2.7e-35   3.7e-33  116.4   1.6    46   227   149   337   119   339 0.91 -
SOLCI000152500       -            717 EOG093602WA          -            682  1.1e-104  352.8  15.6   2   6   2.6e-16   3.6e-14   53.6   0.2   455   519   316   380   313   382 0.91 -
SOLCI000152500       -            717 EOG093602WA          -            682  1.1e-104  352.8  15.6   3   6   6.8e-25   9.3e-23   82.0   0.0   116   231   366   481   362   483 0.96 -
SOLCI000152500       -            717 EOG093602WA          -            682  1.1e-104  352.8  15.6   4   6   1.5e-25   2.1e-23   84.1   0.5   124   223   479   578   477   581 0.97 -
SOLCI000152500       -            717 EOG093602WA          -            682  1.1e-104  352.8  15.6   5   6   1.9e-14   2.6e-12   47.5   0.1   150   215   575   642   574   648 0.91 -
SOLCI000152500       -            717 EOG093602WA          -            682  1.1e-104  352.8  15.6   6   6    0.0016      0.22   11.3   0.0   422   474   656   708   641   713 0.62 -
SOLCI004716200       -            932 EOG093602WA          -            682  2.6e-101  341.6   8.6   1   6   7.5e-15     1e-12   48.8   0.0   131   225   288   382   281   388 0.95 -
SOLCI004716200       -            932 EOG093602WA          -            682  2.6e-101  341.6   8.6   2   6   1.1e-43   1.5e-41  144.1   1.1   136   391   363   627   359   630 0.92 -
SOLCI004716200       -            932 EOG093602WA          -            682  2.6e-101  341.6   8.6   3   6   7.6e-14     1e-11   45.5   0.0   144   224   616   696   616   697 0.98 -
SOLCI004716200       -            932 EOG093602WA          -            682  2.6e-101  341.6   8.6   4   6   3.8e-16   5.2e-14   53.1   0.0   119   204   696   781   694   783 0.98 -
SOLCI004716200       -            932 EOG093602WA          -            682  2.6e-101  341.6   8.6   5   6   6.1e-18   8.4e-16   59.0   0.0   449   539   742   832   742   840 0.96 -
SOLCI004716200       -            932 EOG093602WA          -            682  2.6e-101  341.6   8.6   6   6   3.4e-10   4.6e-08   33.4   0.0   126   204   773   857   771   876 0.68 -
SOLCI006204600       -            575 EOG093602WA          -            682  4.4e-101  340.9  12.8   1   5     1e-20   1.4e-18   68.2   0.2   211   332    63   189    32   192 0.89 -
SOLCI006204600       -            575 EOG093602WA          -            682  4.4e-101  340.9  12.8   2   5   3.8e-21   5.2e-19   69.6   0.1   128   215   190   277   180   289 0.93 -
SOLCI006204600       -            575 EOG093602WA          -            682  4.4e-101  340.9  12.8   3   5   6.6e-31     9e-29  101.9   1.4   122   231   290   399   287   402 0.97 -
SOLCI006204600       -            575 EOG093602WA          -            682  4.4e-101  340.9  12.8   4   5   4.5e-30   6.2e-28   99.1   0.1   119   229   392   502   392   504 0.98 -
SOLCI006204600       -            575 EOG093602WA          -            682  4.4e-101  340.9  12.8   5   5   2.2e-05    0.0031   17.5   0.0   353   410   495   556   494   568 0.79 -
SOLCI002282700       -            848 EOG093602WA          -            682    1e-100  339.7  21.8   1   6   4.8e-09   6.6e-07   29.6   0.2   298   386   123   215   110   221 0.88 -
SOLCI002282700       -            848 EOG093602WA          -            682    1e-100  339.7  21.8   2   6   4.8e-26   6.5e-24   85.8   0.7   131   313   196   383   195   390 0.91 -
SOLCI002282700       -            848 EOG093602WA          -            682    1e-100  339.7  21.8   3   6   8.8e-18   1.2e-15   58.5   0.1   450   537   454   541   447   543 0.95 -
SOLCI002282700       -            848 EOG093602WA          -            682    1e-100  339.7  21.8   4   6     4e-19   5.5e-17   62.9   0.0   125   225   518   618   517   619 0.97 -
SOLCI002282700       -            848 EOG093602WA          -            682    1e-100  339.7  21.8   5   6   2.6e-25   3.6e-23   83.4   0.2   138   231   601   694   601   698 0.97 -
SOLCI002282700       -            848 EOG093602WA          -            682    1e-100  339.7  21.8   6   6   1.7e-22   2.4e-20   74.1   0.2   119   231   687   799   686   815 0.95 -
SOLCI004169300       -            609 EOG093602WA          -            682   1.9e-98  332.2   7.6   1   4   3.3e-47   4.6e-45  155.7   3.9    98   397     6   316     1   319 0.91 -
SOLCI004169300       -            609 EOG093602WA          -            682   1.9e-98  332.2   7.6   2   4   1.2e-19   1.7e-17   64.7   0.0   259   374   315   433   310   433 0.95 -
SOLCI004169300       -            609 EOG093602WA          -            682   1.9e-98  332.2   7.6   3   4   1.9e-18   2.6e-16   60.7   0.0   136   226   361   451   361   453 0.98 -
SOLCI004169300       -            609 EOG093602WA          -            682   1.9e-98  332.2   7.6   4   4     2e-22   2.7e-20   73.9   0.0   425   538   401   514   400   522 0.96 -
SOLCI004586900       -            590 EOG093602WA          -            682   1.4e-96  326.0  18.5   1   3   8.1e-12   1.1e-09   38.8   0.3   117   231    52   166    42   170 0.95 -
SOLCI004586900       -            590 EOG093602WA          -            682   1.4e-96  326.0  18.5   2   3   4.6e-23   6.4e-21   76.0   0.3   131   222   172   263   168   268 0.96 -
SOLCI004586900       -            590 EOG093602WA          -            682   1.4e-96  326.0  18.5   3   3   2.1e-64   2.8e-62  212.6   7.0   121   398   267   553   265   559 0.94 -
SOLCI003635200       -            819 EOG093602WA          -            682   4.5e-96  324.3   5.7   1   5   2.4e-07   3.4e-05   24.0   0.0   113   224   113   229   110   231 0.92 -
SOLCI003635200       -            819 EOG093602WA          -            682   4.5e-96  324.3   5.7   2   5   8.1e-41   1.1e-38  134.6   0.4   119   320   229   437   227   440 0.91 -
SOLCI003635200       -            819 EOG093602WA          -            682   4.5e-96  324.3   5.7   3   5     1e-20   1.4e-18   68.2   0.0    84   226   438   582   435   587 0.93 -
SOLCI003635200       -            819 EOG093602WA          -            682   4.5e-96  324.3   5.7   4   5   2.7e-08   3.8e-06   27.1   0.0   441   546   583   688   575   693 0.82 -
SOLCI003635200       -            819 EOG093602WA          -            682   4.5e-96  324.3   5.7   5   5   1.4e-21     2e-19   71.0   0.1   125   232   691   798   687   806 0.74 -
SOLCI004587800       -            588 EOG093602WA          -            682   5.8e-96  323.9  22.4   1   5     3e-24   4.1e-22   79.9   1.1   152   323    50   228    39   229 0.92 -
SOLCI004587800       -            588 EOG093602WA          -            682   5.8e-96  323.9  22.4   2   5   9.8e-32   1.3e-29  104.6   0.3   283   395   223   338   221   340 0.96 -
SOLCI004587800       -            588 EOG093602WA          -            682   5.8e-96  323.9  22.4   3   5     2e-21   2.7e-19   70.6   0.1   433   515   328   410   327   411 0.98 -
SOLCI004587800       -            588 EOG093602WA          -            682   5.8e-96  323.9  22.4   4   5   1.9e-28   2.6e-26   93.8   0.9   266   398   381   516   381   520 0.95 -
SOLCI004587800       -            588 EOG093602WA          -            682   5.8e-96  323.9  22.4   5   5   3.1e-06   0.00042   20.4   0.1   128   188   517   577   514   588 0.81 -
SOLCI002768000       -            618 EOG093602WA          -            682     3e-95  321.6  18.0   1   6   2.6e-05    0.0036   17.3   0.0   170   222   140   192   119   195 0.86 -
SOLCI002768000       -            618 EOG093602WA          -            682     3e-95  321.6  18.0   2   6   1.9e-23   2.6e-21   77.2   0.1   114   235   189   310   186   312 0.97 -
SOLCI002768000       -            618 EOG093602WA          -            682     3e-95  321.6  18.0   3   6   2.4e-20   3.3e-18   67.0   0.2   124   226   304   406   301   406 0.96 -
SOLCI002768000       -            618 EOG093602WA          -            682     3e-95  321.6  18.0   4   6     2e-23   2.7e-21   77.2   0.1   137   230   387   480   386   482 0.98 -
SOLCI002768000       -            618 EOG093602WA          -            682     3e-95  321.6  18.0   5   6   1.3e-27   1.8e-25   91.0   0.5   124   218   479   573   476   578 0.97 -
SOLCI002768000       -            618 EOG093602WA          -            682     3e-95  321.6  18.0   6   6     2e-12   2.7e-10   40.8   0.0   438   501   544   607   544   611 0.71 -
SOLCI004643200       -            761 EOG093602WA          -            682   3.5e-95  321.4  13.9   1   4   3.2e-10   4.4e-08   33.5   0.0   132   229   185   290   168   292 0.85 -
SOLCI004643200       -            761 EOG093602WA          -            682   3.5e-95  321.4  13.9   2   4   2.3e-19   3.1e-17   63.8   0.3   122   231   288   402   285   405 0.91 -
SOLCI004643200       -            761 EOG093602WA          -            682   3.5e-95  321.4  13.9   3   4   2.5e-50   3.5e-48  166.1   5.8   129   363   406   649   400   651 0.92 -
SOLCI004643200       -            761 EOG093602WA          -            682   3.5e-95  321.4  13.9   4   4   9.1e-20   1.3e-17   65.1   0.0   119   220   641   743   641   757 0.90 -
SOLCI004840200       -            511 EOG093602WA          -            682   1.5e-94  319.3  12.2   1   2   3.4e-28   4.6e-26   92.9   0.2    77   226    16   170     8   171 0.92 -
SOLCI004840200       -            511 EOG093602WA          -            682   1.5e-94  319.3  12.2   2   2   6.6e-72   9.1e-70  237.4   7.1   168   531   147   506   146   509 0.93 -
SOLCI004441000       -            833 EOG093602WA          -            682   1.8e-93  315.7  12.3   1   5   1.2e-06   0.00017   21.7   0.1   136   231   236   331   230   332 0.86 -
SOLCI004441000       -            833 EOG093602WA          -            682   1.8e-93  315.7  12.3   2   5   1.5e-30   2.1e-28  100.7   0.3    76   246   276   454   271   456 0.91 -
SOLCI004441000       -            833 EOG093602WA          -            682   1.8e-93  315.7  12.3   3   5   3.7e-27   5.1e-25   89.5   0.1   136   233   447   544   445   547 0.96 -
SOLCI004441000       -            833 EOG093602WA          -            682   1.8e-93  315.7  12.3   4   5   3.3e-15   4.5e-13   50.0   0.0   132   228   548   644   544   645 0.96 -
SOLCI004441000       -            833 EOG093602WA          -            682   1.8e-93  315.7  12.3   5   5   3.8e-26   5.2e-24   86.2   0.9   115   299   636   824   633   830 0.87 -
SOLCI005511700       -            678 EOG093602WA          -            682   2.1e-93  315.5  16.8   1   6       5.2   7.1e+02   -0.2   0.0   467   517    46    97    41   109 0.60 -
SOLCI005511700       -            678 EOG093602WA          -            682   2.1e-93  315.5  16.8   2   6   5.8e-32     8e-30  105.4   0.4    54   226   109   283   105   284 0.95 -
SOLCI005511700       -            678 EOG093602WA          -            682   2.1e-93  315.5  16.8   3   6   8.7e-25   1.2e-22   81.7   0.2   119   229   281   391   276   395 0.96 -
SOLCI005511700       -            678 EOG093602WA          -            682   2.1e-93  315.5  16.8   4   6   7.9e-11   1.1e-08   35.5   0.1   441   508   389   456   386   457 0.79 -
SOLCI005511700       -            678 EOG093602WA          -            682   2.1e-93  315.5  16.8   5   6   1.1e-17   1.6e-15   58.1   0.0   116   208   453   545   450   552 0.93 -
SOLCI005511700       -            678 EOG093602WA          -            682   2.1e-93  315.5  16.8   6   6   1.8e-14   2.5e-12   47.5   0.2   132   232   552   652   543   667 0.89 -
SOLCI006090100       -            680 EOG093602WA          -            682   1.2e-92  313.0   9.0   1   6   7.1e-08   9.8e-06   25.8   0.0   144   220    55   133    43   146 0.81 -
SOLCI006090100       -            680 EOG093602WA          -            682   1.2e-92  313.0   9.0   2   6   1.1e-19   1.6e-17   64.7   0.0   131   233   151   253   142   257 0.94 -
SOLCI006090100       -            680 EOG093602WA          -            682   1.2e-92  313.0   9.0   3   6   1.1e-14   1.4e-12   48.3   0.1   123   229   252   359   247   364 0.92 -
SOLCI006090100       -            680 EOG093602WA          -            682   1.2e-92  313.0   9.0   4   6     1e-18   1.4e-16   61.6   0.9   127   229   362   464   359   466 0.96 -
SOLCI006090100       -            680 EOG093602WA          -            682   1.2e-92  313.0   9.0   5   6   4.5e-27   6.1e-25   89.2   0.0   153   292   458   605   457   607 0.91 -
SOLCI006090100       -            680 EOG093602WA          -            682   1.2e-92  313.0   9.0   6   6   5.5e-14   7.6e-12   46.0   0.0   414   497   577   659   575   678 0.81 -
SOLCI003908300       -            617 EOG093602WA          -            682   1.8e-91  309.1  17.1   1   6   3.5e-10   4.8e-08   33.4   0.1    91   231    41   185    20   187 0.85 -
SOLCI003908300       -            617 EOG093602WA          -            682   1.8e-91  309.1  17.1   2   6     4e-21   5.4e-19   69.6   0.2   131   224   191   284   181   288 0.91 -
SOLCI003908300       -            617 EOG093602WA          -            682   1.8e-91  309.1  17.1   3   6   6.7e-32   9.1e-30  105.2   0.5    93   229   221   359   221   363 0.94 -
SOLCI003908300       -            617 EOG093602WA          -            682   1.8e-91  309.1  17.1   4   6   3.6e-23   4.9e-21   76.3   0.2   430   526   346   440   346   443 0.94 -
SOLCI003908300       -            617 EOG093602WA          -            682   1.8e-91  309.1  17.1   5   6   6.7e-07   9.2e-05   22.5   0.0   335   397   439   501   436   503 0.95 -
SOLCI003908300       -            617 EOG093602WA          -            682   1.8e-91  309.1  17.1   6   6     3e-15   4.2e-13   50.1   0.1   446   522   502   578   500   590 0.87 -
SOLCI002010100       -           1097 EOG093602WA          -            682   1.3e-90  306.3  16.0   1   5   1.6e-16   2.2e-14   54.3   0.1   101   220   253   374   245   379 0.92 -
SOLCI002010100       -           1097 EOG093602WA          -            682   1.3e-90  306.3  16.0   2   5     6e-17   8.3e-15   55.7   0.4   118   232   342   456   342   459 0.98 -
SOLCI002010100       -           1097 EOG093602WA          -            682   1.3e-90  306.3  16.0   3   5   2.9e-14   3.9e-12   46.9   0.4    71   203   464   601   458   632 0.78 -
SOLCI002010100       -           1097 EOG093602WA          -            682   1.3e-90  306.3  16.0   4   5     1e-13   1.4e-11   45.1   0.0   288   385   727   828   697   835 0.84 -
SOLCI002010100       -           1097 EOG093602WA          -            682   1.3e-90  306.3  16.0   5   5   1.8e-38   2.5e-36  126.9   0.6   147   399   827  1089   824  1094 0.91 -
SOLCI002498500       -            605 EOG093602WA          -            682   3.9e-89  301.4  10.2   1   4   1.5e-26     2e-24   87.5   2.7     7   226   104   334    98   335 0.84 -
SOLCI002498500       -            605 EOG093602WA          -            682   3.9e-89  301.4  10.2   2   4   7.6e-22     1e-19   71.9   0.1   148   233   326   411   325   418 0.95 -
SOLCI002498500       -            605 EOG093602WA          -            682   3.9e-89  301.4  10.2   3   4     7e-23   9.6e-21   75.4   0.2   130   231   413   514   409   516 0.94 -
SOLCI002498500       -            605 EOG093602WA          -            682   3.9e-89  301.4  10.2   4   4   1.9e-23   2.6e-21   77.2   0.0   120   213   508   601   507   604 0.96 -
SOLCI003344400       -            690 EOG093602WA          -            682   4.8e-88  297.8   9.1   1   6   6.7e-10   9.3e-08   32.5   0.2   296   397   115   219    92   224 0.89 -
SOLCI003344400       -            690 EOG093602WA          -            682   4.8e-88  297.8   9.1   2   6   5.5e-23   7.6e-21   75.7   0.1   122   228   215   322   214   325 0.95 -
SOLCI003344400       -            690 EOG093602WA          -            682   4.8e-88  297.8   9.1   3   6   8.7e-12   1.2e-09   38.7   0.0   257   317   322   382   319   391 0.94 -
SOLCI003344400       -            690 EOG093602WA          -            682   4.8e-88  297.8   9.1   4   6   2.1e-19   2.9e-17   63.9   0.0   124   545   394   496   386   497 0.57 -
SOLCI003344400       -            690 EOG093602WA          -            682   4.8e-88  297.8   9.1   5   6   6.9e-14   9.5e-12   45.6   0.1   336   398   475   537   470   540 0.89 -
SOLCI003344400       -            690 EOG093602WA          -            682   4.8e-88  297.8   9.1   6   6   1.7e-19   2.3e-17   64.2   0.0   119   228   529   635   529   644 0.91 -
SOLCI002522700       -           1014 EOG093602WA          -            682   1.1e-87  296.6  10.4   1   5   1.6e-12   2.2e-10   41.1   0.0   224   324   164   268   149   278 0.65 -
SOLCI002522700       -           1014 EOG093602WA          -            682   1.1e-87  296.6  10.4   2   5   5.7e-19   7.8e-17   62.4   0.0   131   229   324   423   316   425 0.91 -
SOLCI002522700       -           1014 EOG093602WA          -            682   1.1e-87  296.6  10.4   3   5   1.9e-31   2.7e-29  103.6   0.1   164   397   428   670   426   673 0.89 -
SOLCI002522700       -           1014 EOG093602WA          -            682   1.1e-87  296.6  10.4   4   5   1.2e-16   1.6e-14   54.8   1.6   258   397   668   809   665   815 0.94 -
SOLCI002522700       -           1014 EOG093602WA          -            682   1.1e-87  296.6  10.4   5   5   9.8e-10   1.3e-07   31.9   0.1   432   516   899   983   890   992 0.93 -
SOLCI005377500       -           1237 EOG093602WA          -            682   4.7e-87  294.5   7.9   1   6   2.5e-12   3.5e-10   40.5   0.1   104   223   188   312   181   318 0.89 -
SOLCI005377500       -           1237 EOG093602WA          -            682   4.7e-87  294.5   7.9   2   6     3e-18   4.1e-16   60.1   0.0    94   230   318   456   312   465 0.90 -
SOLCI005377500       -           1237 EOG093602WA          -            682   4.7e-87  294.5   7.9   3   6   1.2e-08   1.7e-06   28.3   0.0   415   516   598   699   590   713 0.93 -
SOLCI005377500       -           1237 EOG093602WA          -            682   4.7e-87  294.5   7.9   4   6   1.6e-24   2.2e-22   80.8   0.5   122   399   729  1015   710  1019 0.91 -
SOLCI005377500       -           1237 EOG093602WA          -            682   4.7e-87  294.5   7.9   5   6   2.3e-11   3.1e-09   37.3   0.1   119   222  1006  1109  1006  1111 0.94 -
SOLCI005377500       -           1237 EOG093602WA          -            682   4.7e-87  294.5   7.9   6   6   3.2e-15   4.4e-13   50.1   0.0   114   235  1106  1228  1104  1234 0.91 -
SOLCI006109700       -            605 EOG093602WA          -            682   1.1e-86  293.2  11.8   1   5   1.4e-19   1.9e-17   64.5   0.2    73   184   155   271   133   273 0.82 -
SOLCI006109700       -            605 EOG093602WA          -            682   1.1e-86  293.2  11.8   2   5     2e-23   2.7e-21   77.2   0.0   433   522   274   363   271   364 0.96 -
SOLCI006109700       -            605 EOG093602WA          -            682   1.1e-86  293.2  11.8   3   5   7.1e-21   9.8e-19   68.7   0.2   118   232   348   462   344   463 0.97 -
SOLCI006109700       -            605 EOG093602WA          -            682   1.1e-86  293.2  11.8   4   5   4.6e-22   6.3e-20   72.7   0.2   118   222   418   522   414   527 0.95 -
SOLCI006109700       -            605 EOG093602WA          -            682   1.1e-86  293.2  11.8   5   5   3.2e-14   4.4e-12   46.8   0.0   119   188   524   593   522   601 0.91 -
SOLCI004234600       -            611 EOG093602WA          -            682   1.2e-86  293.2  12.4   1   4     9e-26   1.2e-23   84.9   0.6    69   217   170   323   139   325 0.85 -
SOLCI004234600       -            611 EOG093602WA          -            682   1.2e-86  293.2  12.4   2   4   8.5e-14   1.2e-11   45.3   0.0   132   186   308   362   308   363 0.95 -
SOLCI004234600       -            611 EOG093602WA          -            682   1.2e-86  293.2  12.4   3   4   2.4e-28   3.3e-26   93.4   0.3   115   226   361   472   359   475 0.97 -
SOLCI004234600       -            611 EOG093602WA          -            682   1.2e-86  293.2  12.4   4   4   2.2e-30     3e-28  100.2   0.3   122   252   473   602   470   610 0.95 -
SOLCI007477400       -            710 EOG093602WA          -            682   1.5e-86  292.9  18.9   1   7   6.9e-09   9.4e-07   29.1   0.0   287   394    95   208    80   211 0.85 -
SOLCI007477400       -            710 EOG093602WA          -            682   1.5e-86  292.9  18.9   2   7   5.3e-19   7.3e-17   62.5   0.1   144   230   194   281   191   289 0.92 -
SOLCI007477400       -            710 EOG093602WA          -            682   1.5e-86  292.9  18.9   3   7   2.4e-22   3.3e-20   73.6   0.0   116   227   272   386   271   388 0.91 -
SOLCI007477400       -            710 EOG093602WA          -            682   1.5e-86  292.9  18.9   4   7   2.1e-17   2.8e-15   57.3   0.3   301   396   361   466   360   472 0.58 -
SOLCI007477400       -            710 EOG093602WA          -            682   1.5e-86  292.9  18.9   5   7   1.8e-20   2.5e-18   67.4   0.2   119   251   383   523   383   525 0.91 -
SOLCI007477400       -            710 EOG093602WA          -            682   1.5e-86  292.9  18.9   6   7   6.7e-12   9.1e-10   39.1   0.1   135   227   475   567   459   576 0.53 -
SOLCI007477400       -            710 EOG093602WA          -            682   1.5e-86  292.9  18.9   7   7   1.5e-06   0.00021   21.4   0.3   414   524   574   682   568   701 0.82 -
SOLCI005303000       -            711 EOG093602WA          -            682     4e-86  291.4  14.1   1   6     2e-13   2.7e-11   44.1   0.0   283   401   186   308   169   310 0.90 -
SOLCI005303000       -            711 EOG093602WA          -            682     4e-86  291.4  14.1   2   6     6e-14   8.2e-12   45.8   0.1   445   518   303   377   302   380 0.89 -
SOLCI005303000       -            711 EOG093602WA          -            682     4e-86  291.4  14.1   3   6   7.9e-33   1.1e-30  108.2   0.1   119   262   367   512   362   513 0.93 -
SOLCI005303000       -            711 EOG093602WA          -            682     4e-86  291.4  14.1   4   6   7.6e-14     1e-11   45.5   0.1   264   324   483   543   479   545 0.89 -
SOLCI005303000       -            711 EOG093602WA          -            682     4e-86  291.4  14.1   5   6   9.7e-23   1.3e-20   74.9   0.2   122   231   510   619   507   628 0.95 -
SOLCI005303000       -            711 EOG093602WA          -            682     4e-86  291.4  14.1   6   6   6.1e-06   0.00084   19.4   0.1   137   195   629   687   626   695 0.90 -
SOLCI007287600       -            842 EOG093602WA          -            682   4.3e-86  291.3   6.8   1   5   1.3e-17   1.7e-15   58.0   0.0   264   398   225   363   157   363 0.87 -
SOLCI007287600       -            842 EOG093602WA          -            682   4.3e-86  291.3   6.8   2   5   1.7e-23   2.4e-21   77.4   0.9    85   213   354   484   352   498 0.93 -
SOLCI007287600       -            842 EOG093602WA          -            682   4.3e-86  291.3   6.8   3   5   5.2e-20   7.2e-18   65.9   0.1    88   222   462   598   460   614 0.92 -
SOLCI007287600       -            842 EOG093602WA          -            682   4.3e-86  291.3   6.8   4   5   5.3e-10   7.3e-08   32.8   0.0   154   232   635   713   612   715 0.87 -
SOLCI007287600       -            842 EOG093602WA          -            682   4.3e-86  291.3   6.8   5   5   1.5e-21   2.1e-19   71.0   0.1   122   228   708   814   704   822 0.94 -
SOLCI007117300       -            561 EOG093602WA          -            682   1.3e-85  289.8   2.7   1   5       0.1        14    5.4   0.0   118   163    22    67     8    88 0.57 -
SOLCI007117300       -            561 EOG093602WA          -            682   1.3e-85  289.8   2.7   2   5   1.3e-20   1.8e-18   67.9   0.0   128   226   190   288   186   289 0.97 -
SOLCI007117300       -            561 EOG093602WA          -            682   1.3e-85  289.8   2.7   3   5   1.8e-27   2.4e-25   90.6   0.3   122   234   254   366   254   366 0.97 -
SOLCI007117300       -            561 EOG093602WA          -            682   1.3e-85  289.8   2.7   4   5   1.3e-22   1.8e-20   74.5   0.0   120   236   357   473   353   474 0.97 -
SOLCI007117300       -            561 EOG093602WA          -            682   1.3e-85  289.8   2.7   5   5   8.5e-14   1.2e-11   45.3   0.0   125   204   467   546   464   555 0.93 -
SOLCI005641500       -            381 EOG093602WA          -            682     2e-85  289.2   8.3   1   3   1.3e-38   1.8e-36  127.3   0.7   142   332     2   198     1   199 0.94 -
SOLCI005641500       -            381 EOG093602WA          -            682     2e-85  289.2   8.3   2   3   2.1e-28   2.9e-26   93.6   1.1   120   227   190   297   189   299 0.97 -
SOLCI005641500       -            381 EOG093602WA          -            682     2e-85  289.2   8.3   3   3   3.3e-22   4.5e-20   73.1   0.0   119   206   294   381   291   381 0.98 -
SOLCI002323100       -            664 EOG093602WA          -            682   5.7e-85  287.6  25.2   1   5   2.1e-12   2.8e-10   40.8   0.2    97   231    46   188    35   191 0.88 -
SOLCI002323100       -            664 EOG093602WA          -            682   5.7e-85  287.6  25.2   2   5   8.5e-17   1.2e-14   55.3   0.0   125   228   187   290   180   295 0.90 -
SOLCI002323100       -            664 EOG093602WA          -            682   5.7e-85  287.6  25.2   3   5   9.6e-15   1.3e-12   48.5   1.4   127   227   294   394   284   395 0.95 -
SOLCI002323100       -            664 EOG093602WA          -            682   5.7e-85  287.6  25.2   4   5   1.3e-16   1.7e-14   54.7   0.2   146   224   383   461   382   464 0.96 -
SOLCI002323100       -            664 EOG093602WA          -            682   5.7e-85  287.6  25.2   5   5   4.9e-34   6.7e-32  112.2   6.0   119   297   461   654   456   662 0.89 -
SOLCI004525400       -           1057 EOG093602WA          -            682   1.2e-82  279.9   5.6   1   5   3.6e-18     5e-16   59.8   0.0   151   381   125   357    89   358 0.89 -
SOLCI004525400       -           1057 EOG093602WA          -            682   1.2e-82  279.9   5.6   2   5   5.8e-19     8e-17   62.4   0.1   169   380   346   558   343   562 0.88 -
SOLCI004525400       -           1057 EOG093602WA          -            682   1.2e-82  279.9   5.6   3   5   2.1e-20   2.9e-18   67.2   0.0   169   395   447   674   445   676 0.92 -
SOLCI004525400       -           1057 EOG093602WA          -            682   1.2e-82  279.9   5.6   4   5   1.3e-21   1.9e-19   71.1   0.0   139   375   553   790   548   794 0.94 -
SOLCI004525400       -           1057 EOG093602WA          -            682   1.2e-82  279.9   5.6   5   5     3e-16   4.1e-14   53.5   0.0   138   342   653   860   647   869 0.62 -
SOLCI003885900       -            709 EOG093602WA          -            682   1.5e-82  279.7   9.8   1   3   5.8e-48     8e-46  158.2   3.6    71   405   181   530   110   531 0.82 -
SOLCI003885900       -            709 EOG093602WA          -            682   1.5e-82  279.7   9.8   2   3   1.5e-24   2.1e-22   80.9   0.1   126   231   521   626   517   631 0.96 -
SOLCI003885900       -            709 EOG093602WA          -            682   1.5e-82  279.7   9.8   3   3   1.2e-14   1.6e-12   48.2   0.0   154   229   619   694   619   704 0.94 -
SOLCI004294500       -            577 EOG093602WA          -            682   6.1e-82  277.6   4.5   1   5   5.4e-19   7.5e-17   62.5   0.6   121   230    91   200    82   203 0.85 -
SOLCI004294500       -            577 EOG093602WA          -            682   6.1e-82  277.6   4.5   2   5   2.3e-24   3.1e-22   80.3   0.0   123   230   198   305   194   308 0.95 -
SOLCI004294500       -            577 EOG093602WA          -            682   6.1e-82  277.6   4.5   3   5   1.9e-16   2.6e-14   54.1   0.0   124   232   304   412   302   415 0.95 -
SOLCI004294500       -            577 EOG093602WA          -            682   6.1e-82  277.6   4.5   4   5   1.3e-17   1.8e-15   57.9   0.0   135   221   420   506   413   507 0.95 -
SOLCI004294500       -            577 EOG093602WA          -            682   6.1e-82  277.6   4.5   5   5   1.4e-14   1.9e-12   47.9   0.1   118   199   473   554   471   562 0.85 -
SOLCI000806300       -            588 EOG093602WA          -            682   6.6e-82  277.5  22.2   1   5   1.7e-13   2.3e-11   44.4   0.6   106   231    96   223    74   224 0.90 -
SOLCI000806300       -            588 EOG093602WA          -            682   6.6e-82  277.5  22.2   2   5   4.4e-28     6e-26   92.6   2.1    75   234   134   296   112   300 0.89 -
SOLCI000806300       -            588 EOG093602WA          -            682   6.6e-82  277.5  22.2   3   5   1.8e-25   2.4e-23   83.9   0.6   131   226   296   391   293   394 0.96 -
SOLCI000806300       -            588 EOG093602WA          -            682   6.6e-82  277.5  22.2   4   5   9.5e-17   1.3e-14   55.1   0.0   438   540   389   491   387   492 0.96 -
SOLCI000806300       -            588 EOG093602WA          -            682   6.6e-82  277.5  22.2   5   5     7e-14   9.7e-12   45.6   0.1   445   538   466   559   461   568 0.92 -
SOLCI002689000       -            518 EOG093602WA          -            682   1.4e-79  269.8  20.1   1   4   1.6e-34   2.2e-32  113.8   0.9   151   322    22   199    12   200 0.92 -
SOLCI002689000       -            518 EOG093602WA          -            682   1.4e-79  269.8  20.1   2   4   4.9e-23   6.7e-21   75.9   0.3   130   230   176   276   175   279 0.96 -
SOLCI002689000       -            518 EOG093602WA          -            682   1.4e-79  269.8  20.1   3   4   5.8e-22   7.9e-20   72.3   0.5   442   549   274   382   267   383 0.90 -
SOLCI002689000       -            518 EOG093602WA          -            682   1.4e-79  269.8  20.1   4   4   2.5e-13   3.4e-11   43.8   0.8    90   207   344   464   344   470 0.94 -
SOLCI000943300       -            731 EOG093602WA          -            682   7.5e-78  264.1   7.4   1   5   3.1e-11   4.3e-09   36.9   0.0   281   397    96   216    80   217 0.91 -
SOLCI000943300       -            731 EOG093602WA          -            682   7.5e-78  264.1   7.4   2   5   1.8e-23   2.4e-21   77.3   0.0   117   224   207   314   205   314 0.97 -
SOLCI000943300       -            731 EOG093602WA          -            682   7.5e-78  264.1   7.4   3   5   3.3e-25   4.5e-23   83.1   0.1   125   271   285   434   283   435 0.90 -
SOLCI000943300       -            731 EOG093602WA          -            682   7.5e-78  264.1   7.4   4   5   4.1e-10   5.6e-08   33.2   0.0   124   231   390   504   388   511 0.88 -
SOLCI000943300       -            731 EOG093602WA          -            682   7.5e-78  264.1   7.4   5   5   4.6e-20   6.3e-18   66.1   1.5   136   335   514   716   506   721 0.91 -
SOLCI000848000       -            479 EOG093602WA          -            682   2.5e-77  262.4   0.6   1   4   6.7e-05    0.0091   15.9   0.0   150   232    27   109    10   110 0.87 -
SOLCI000848000       -            479 EOG093602WA          -            682   2.5e-77  262.4   0.6   2   4     1e-37   1.4e-35  124.4   0.2    86   232   104   253   100   258 0.94 -
SOLCI000848000       -            479 EOG093602WA          -            682   2.5e-77  262.4   0.6   3   4   8.3e-25   1.1e-22   81.7   0.0   125   229   251   355   249   361 0.96 -
SOLCI000848000       -            479 EOG093602WA          -            682   2.5e-77  262.4   0.6   4   4   3.8e-13   5.3e-11   43.2   0.0   124   228   355   466   350   470 0.90 -
SOLCI006204500       -            581 EOG093602WA          -            682   3.2e-77  262.0  19.5   1   4   4.7e-22   6.5e-20   72.6   0.2   415   536   158   279   152   280 0.93 -
SOLCI006204500       -            581 EOG093602WA          -            682   3.2e-77  262.0  19.5   2   4   1.3e-13   1.8e-11   44.7   0.1   425   500   273   348   267   355 0.94 -
SOLCI006204500       -            581 EOG093602WA          -            682   3.2e-77  262.0  19.5   3   4     9e-24   1.2e-21   78.3   1.3   292   397   360   468   359   469 0.91 -
SOLCI006204500       -            581 EOG093602WA          -            682   3.2e-77  262.0  19.5   4   4   1.7e-30   2.4e-28  100.5   2.7   123   298   395   576   394   580 0.92 -
SOLCI003331200       -            579 EOG093602WA          -            682   9.8e-77  260.4  13.8   1   6   1.8e-14   2.5e-12   47.5   0.0   137   227   128   216   101   218 0.86 -
SOLCI003331200       -            579 EOG093602WA          -            682   9.8e-77  260.4  13.8   2   6   1.2e-21   1.7e-19   71.2   0.0   275   397   130   255   128   262 0.90 -
SOLCI003331200       -            579 EOG093602WA          -            682   9.8e-77  260.4  13.8   3   6   4.6e-08   6.3e-06   26.4   0.1   134   330   266   328   259   330 0.56 -
SOLCI003331200       -            579 EOG093602WA          -            682   9.8e-77  260.4  13.8   4   6   6.1e-21   8.4e-19   68.9   0.1   123   224   325   426   316   430 0.95 -
SOLCI003331200       -            579 EOG093602WA          -            682   9.8e-77  260.4  13.8   5   6   7.2e-13   9.8e-11   42.3   0.2   432   498   420   486   419   491 0.95 -
SOLCI003331200       -            579 EOG093602WA          -            682   9.8e-77  260.4  13.8   6   6   8.2e-15   1.1e-12   48.7   0.2   141   228   483   570   482   576 0.95 -
SOLCI007296100       -            819 EOG093602WA          -            682   1.1e-76  260.2   9.1   1   5   9.5e-05     0.013   15.4   0.1   169   233   106   171    78   182 0.82 -
SOLCI007296100       -            819 EOG093602WA          -            682   1.1e-76  260.2   9.1   2   5   4.2e-13   5.8e-11   43.0   0.0   104   233   183   322   177   324 0.86 -
SOLCI007296100       -            819 EOG093602WA          -            682   1.1e-76  260.2   9.1   3   5   1.2e-17   1.6e-15   58.1   0.1   448   521   324   397   320   402 0.95 -
SOLCI007296100       -            819 EOG093602WA          -            682   1.1e-76  260.2   9.1   4   5   2.5e-15   3.5e-13   50.4   0.0   134   231   400   498   394   503 0.89 -
SOLCI007296100       -            819 EOG093602WA          -            682   1.1e-76  260.2   9.1   5   5   4.9e-29   6.7e-27   95.7   0.9    69   231   614   778   602   793 0.91 -
SOLCI006449600       -            852 EOG093602WA          -            682   6.4e-76  257.7  15.7   1   6   4.3e-07     6e-05   23.2   0.0   129   551     4    72     1    77 0.57 -
SOLCI006449600       -            852 EOG093602WA          -            682   6.4e-76  257.7  15.7   2   6   1.4e-26   1.9e-24   87.6   1.8   120   326    65   277    62   285 0.92 -
SOLCI006449600       -            852 EOG093602WA          -            682   6.4e-76  257.7  15.7   3   6     0.064       8.8    6.1   0.1   268   335   288   355   278   374 0.79 -
SOLCI006449600       -            852 EOG093602WA          -            682   6.4e-76  257.7  15.7   4   6   2.6e-09   3.6e-07   30.5   0.0   423   519   427   522   413   530 0.89 -
SOLCI006449600       -            852 EOG093602WA          -            682   6.4e-76  257.7  15.7   5   6   3.1e-16   4.3e-14   53.4   0.1   412   516   555   659   553   660 0.96 -
SOLCI006449600       -            852 EOG093602WA          -            682   6.4e-76  257.7  15.7   6   6   5.4e-21   7.4e-19   69.1   0.0   147   325   644   827   641   836 0.89 -
SOLCI001336900       -            834 EOG093602WA          -            682   3.6e-75  255.2   9.0   1   5   5.8e-09   7.9e-07   29.4   0.0   309   392   127   214   121   217 0.86 -
SOLCI001336900       -            834 EOG093602WA          -            682   3.6e-75  255.2   9.0   2   5   1.9e-17   2.6e-15   57.4   0.0   122   229   215   322   209   324 0.95 -
SOLCI001336900       -            834 EOG093602WA          -            682   3.6e-75  255.2   9.0   3   5   2.2e-26   3.1e-24   86.9   0.2    82   232   313   467   309   471 0.93 -
SOLCI001336900       -            834 EOG093602WA          -            682   3.6e-75  255.2   9.0   4   5   1.6e-24   2.1e-22   80.8   2.7   126   395   466   744   464   750 0.87 -
SOLCI001336900       -            834 EOG093602WA          -            682   3.6e-75  255.2   9.0   5   5    0.0015      0.21   11.4   0.0   139   212   724   797   709   821 0.83 -
SOLCI004587600       -            470 EOG093602WA          -            682   6.9e-75  254.3  10.4   1   4   1.2e-12   1.7e-10   41.5   0.1   119   231    31   143    24   146 0.97 -
SOLCI004587600       -            470 EOG093602WA          -            682   6.9e-75  254.3  10.4   2   4   2.6e-19   3.5e-17   63.6   0.3   129   222   147   243   139   246 0.91 -
SOLCI004587600       -            470 EOG093602WA          -            682   6.9e-75  254.3  10.4   3   4   1.4e-29   1.9e-27   97.5   0.1   122   263   244   383   242   388 0.95 -
SOLCI004587600       -            470 EOG093602WA          -            682   6.9e-75  254.3  10.4   4   4   4.1e-17   5.6e-15   56.3   0.1   138   207   391   460   385   468 0.94 -
SOLCI000411300       -            588 EOG093602WA          -            682     2e-74  252.8   0.2   1   6   1.4e-11   1.9e-09   38.0   0.0   141   232    42   133    29   134 0.94 -
SOLCI000411300       -            588 EOG093602WA          -            682     2e-74  252.8   0.2   2   6   1.2e-17   1.7e-15   58.0   0.0   119   215   125   222   125   227 0.95 -
SOLCI000411300       -            588 EOG093602WA          -            682     2e-74  252.8   0.2   3   6   1.3e-15   1.8e-13   51.3   0.1   121   224   233   336   226   340 0.94 -
SOLCI000411300       -            588 EOG093602WA          -            682     2e-74  252.8   0.2   4   6   1.2e-17   1.6e-15   58.1   0.0   131   229   313   411   312   413 0.95 -
SOLCI000411300       -            588 EOG093602WA          -            682     2e-74  252.8   0.2   5   6   6.4e-18   8.8e-16   59.0   0.0   122   229   339   446   337   449 0.93 -
SOLCI000411300       -            588 EOG093602WA          -            682     2e-74  252.8   0.2   6   6   3.7e-06   0.00051   20.1   0.0   150   224   402   476   401   485 0.75 -
SOLCI000829700       -            896 EOG093602WA          -            682   5.3e-73  248.1   5.5   1   4   1.5e-34   2.1e-32  113.9   3.3   100   394   156   462   107   465 0.87 -
SOLCI000829700       -            896 EOG093602WA          -            682   5.3e-73  248.1   5.5   2   4   3.6e-10     5e-08   33.3   0.0   152   226   456   530   452   539 0.88 -
SOLCI000829700       -            896 EOG093602WA          -            682   5.3e-73  248.1   5.5   3   4   3.4e-18   4.6e-16   59.9   0.0   133   333   542   747   533   755 0.89 -
SOLCI000829700       -            896 EOG093602WA          -            682   5.3e-73  248.1   5.5   4   4   1.9e-11   2.7e-09   37.5   0.0    98   166   816   886   792   895 0.91 -
SOLCI000557300       -            511 EOG093602WA          -            682   1.7e-71  243.1   8.5   1   4   2.9e-10     4e-08   33.6   0.3   148   300    70   231    59   233 0.83 -
SOLCI000557300       -            511 EOG093602WA          -            682   1.7e-71  243.1   8.5   2   4   2.9e-30     4e-28   99.7   0.2   132   225   233   327   230   329 0.96 -
SOLCI000557300       -            511 EOG093602WA          -            682   1.7e-71  243.1   8.5   3   4   5.4e-30   7.4e-28   98.9   0.1   133   231   305   403   305   410 0.98 -
SOLCI000557300       -            511 EOG093602WA          -            682   1.7e-71  243.1   8.5   4   4   2.6e-11   3.5e-09   37.1   0.0   134   230   411   507   404   510 0.93 -
SOLCI005396300       -            601 EOG093602WA          -            682     3e-71  242.3   2.9   1   6   8.7e-08   1.2e-05   25.5   0.0   297   388   116   207   103   209 0.93 -
SOLCI005396300       -            601 EOG093602WA          -            682     3e-71  242.3   2.9   2   6   3.5e-08   4.8e-06   26.8   0.0   147   218   202   273   196   284 0.94 -
SOLCI005396300       -            601 EOG093602WA          -            682     3e-71  242.3   2.9   3   6   1.4e-23   1.9e-21   77.7   0.2   122   224   282   384   277   385 0.97 -
SOLCI005396300       -            601 EOG093602WA          -            682     3e-71  242.3   2.9   4   6     5e-26   6.9e-24   85.7   0.1   123   228   353   458   351   461 0.96 -
SOLCI005396300       -            601 EOG093602WA          -            682     3e-71  242.3   2.9   5   6   6.3e-13   8.6e-11   42.5   0.0   155   230   455   530   453   532 0.92 -
SOLCI005396300       -            601 EOG093602WA          -            682     3e-71  242.3   2.9   6   6   0.00064     0.088   12.7   0.0   124   185   529   590   524   597 0.85 -
SOLCI003929300       -            742 EOG093602WA          -            682   3.1e-71  242.2   3.8   1   7   6.1e-08   8.4e-06   26.0   0.0   331   398     5    68     1    74 0.89 -
SOLCI003929300       -            742 EOG093602WA          -            682   3.1e-71  242.2   3.8   2   7   1.5e-18   2.1e-16   61.0   0.0   253   398    25   162    22   169 0.92 -
SOLCI003929300       -            742 EOG093602WA          -            682   3.1e-71  242.2   3.8   3   7   3.4e-10   4.7e-08   33.4   0.0   270   397   167   285   163   287 0.90 -
SOLCI003929300       -            742 EOG093602WA          -            682   3.1e-71  242.2   3.8   4   7   9.4e-29   1.3e-26   94.8   0.0   132   375   225   453   224   454 0.95 -
SOLCI003929300       -            742 EOG093602WA          -            682   3.1e-71  242.2   3.8   5   7   8.7e-08   1.2e-05   25.5   0.0   134   229   413   508   410   512 0.91 -
SOLCI003929300       -            742 EOG093602WA          -            682   3.1e-71  242.2   3.8   6   7     1e-11   1.4e-09   38.4   0.0   134   232   514   613   504   625 0.64 -
SOLCI003929300       -            742 EOG093602WA          -            682   3.1e-71  242.2   3.8   7   7       9.2   1.3e+03   -1.0   0.0   167   201   648   683   640   727 0.80 -
SOLCI000672200       -            552 EOG093602WA          -            682   3.8e-71  241.9   6.4   1   5     6e-05    0.0083   16.1   0.0   130   229   101   204    87   210 0.79 -
SOLCI000672200       -            552 EOG093602WA          -            682   3.8e-71  241.9   6.4   2   5   1.4e-16   1.9e-14   54.6   0.0   334   394   215   275   204   280 0.86 -
SOLCI000672200       -            552 EOG093602WA          -            682   3.8e-71  241.9   6.4   3   5   2.9e-14     4e-12   46.9   0.0   162   225   280   343   275   345 0.94 -
SOLCI000672200       -            552 EOG093602WA          -            682   3.8e-71  241.9   6.4   4   5   8.4e-26   1.1e-23   85.0   0.0   117   225   340   449   338   453 0.95 -
SOLCI000672200       -            552 EOG093602WA          -            682   3.8e-71  241.9   6.4   5   5   4.2e-18   5.7e-16   59.6   0.5   137   226   431   520   427   526 0.94 -
SOLCI002894100       -            860 EOG093602WA          -            682   4.5e-71  241.7   1.7   1   5   1.2e-09   1.6e-07   31.6   0.0   324   398   124   198   102   201 0.78 -
SOLCI002894100       -            860 EOG093602WA          -            682   4.5e-71  241.7   1.7   2   5   8.6e-11   1.2e-08   35.4   0.0   451   516   203   269   198   271 0.93 -
SOLCI002894100       -            860 EOG093602WA          -            682   4.5e-71  241.7   1.7   3   5     5e-40   6.9e-38  132.0   0.0   151   400   258   517   251   520 0.92 -
SOLCI002894100       -            860 EOG093602WA          -            682   4.5e-71  241.7   1.7   4   5   4.1e-14   5.6e-12   46.4   0.1   121   310   508   704   508   705 0.86 -
SOLCI002894100       -            860 EOG093602WA          -            682   4.5e-71  241.7   1.7   5   5   0.00077      0.11   12.4   0.0   476   552   650   730   633   755 0.75 -
SOLCI000591300       -            558 EOG093602WA          -            682   8.6e-71  240.8   6.6   1   5    0.0037      0.51   10.2   0.0   452   496   108   152    98   161 0.68 -
SOLCI000591300       -            558 EOG093602WA          -            682   8.6e-71  240.8   6.6   2   5   4.3e-19   5.9e-17   62.8   0.2    82   208   160   289   147   289 0.89 -
SOLCI000591300       -            558 EOG093602WA          -            682   8.6e-71  240.8   6.6   3   5   6.9e-25   9.4e-23   82.0   0.1   122   230   273   381   270   384 0.96 -
SOLCI000591300       -            558 EOG093602WA          -            682   8.6e-71  240.8   6.6   4   5   7.4e-26     1e-23   85.2   0.0   121   229   377   484   375   485 0.95 -
SOLCI000591300       -            558 EOG093602WA          -            682   8.6e-71  240.8   6.6   5   5   0.00011     0.015   15.2   0.0   122   157   482   517   479   540 0.65 -
SOLCI004372400       -            657 EOG093602WA          -            682   4.2e-70  238.5   7.0   1   3      0.31        43    3.8   0.0   334   380   129   178   118   185 0.80 -
SOLCI004372400       -            657 EOG093602WA          -            682   4.2e-70  238.5   7.0   2   3   1.2e-53   1.6e-51  177.1   2.5    72   398   208   545   201   549 0.91 -
SOLCI004372400       -            657 EOG093602WA          -            682   4.2e-70  238.5   7.0   3   3     6e-18   8.2e-16   59.1   0.0   125   211   543   629   541   645 0.90 -
SOLCI004191200       -            937 EOG093602WA          -            682   1.9e-69  236.4  13.3   1   4   4.8e-33   6.5e-31  109.0   0.1   281   532   183   460   161   472 0.81 -
SOLCI004191200       -            937 EOG093602WA          -            682   1.9e-69  236.4  13.3   2   4   0.00019     0.026   14.5   0.1   458   548   525   614   490   620 0.87 -
SOLCI004191200       -            937 EOG093602WA          -            682   1.9e-69  236.4  13.3   3   4   2.1e-05    0.0028   17.6   0.6   258   310   613   667   593   680 0.80 -
SOLCI004191200       -            937 EOG093602WA          -            682   1.9e-69  236.4  13.3   4   4   8.8e-31   1.2e-28  101.5   0.6   122   357   683   927   676   937 0.89 -
SOLCI000358700       -            460 EOG093602WA          -            682   5.4e-69  234.8   8.1   1   4   7.1e-15   9.7e-13   48.9   0.2   422   501    13    92     2    96 0.89 -
SOLCI000358700       -            460 EOG093602WA          -            682   5.4e-69  234.8   8.1   2   4   7.8e-23   1.1e-20   75.2   0.1   117   228    97   208    92   211 0.90 -
SOLCI000358700       -            460 EOG093602WA          -            682   5.4e-69  234.8   8.1   3   4   4.4e-17   6.1e-15   56.2   0.1   122   229   207   314   202   318 0.96 -
SOLCI000358700       -            460 EOG093602WA          -            682   5.4e-69  234.8   8.1   4   4     4e-18   5.4e-16   59.7   0.1   160   293   315   450   311   458 0.87 -
SOLCI004861100       -            370 EOG093602WA          -            682   7.1e-69  234.4  10.6   1   3   4.6e-32   6.4e-30  105.7   1.6   188   390     6   218     1   219 0.92 -
SOLCI004861100       -            370 EOG093602WA          -            682   7.1e-69  234.4  10.6   2   3   2.8e-20   3.9e-18   66.7   0.0   118   226   147   247   144   250 0.95 -
SOLCI004861100       -            370 EOG093602WA          -            682   7.1e-69  234.4  10.6   3   3   8.8e-25   1.2e-22   81.6   0.7   257   375   249   370   246   370 0.95 -
SOLCI006142500       -            460 EOG093602WA          -            682   1.4e-68  233.5   8.6   1   5   1.4e-16   1.9e-14   54.5   0.1   424   517    15   108     7   110 0.94 -
SOLCI006142500       -            460 EOG093602WA          -            682   1.4e-68  233.5   8.6   2   5   1.9e-14   2.6e-12   47.5   0.0   435   524    96   185    94   186 0.92 -
SOLCI006142500       -            460 EOG093602WA          -            682   1.4e-68  233.5   8.6   3   5   8.1e-19   1.1e-16   61.9   0.1   131   228   181   278   179   283 0.96 -
SOLCI006142500       -            460 EOG093602WA          -            682   1.4e-68  233.5   8.6   4   5   9.9e-13   1.4e-10   41.8   0.1   443   516   279   352   276   356 0.91 -
SOLCI006142500       -            460 EOG093602WA          -            682   1.4e-68  233.5   8.6   5   5   1.6e-14   2.2e-12   47.7   0.1   426   519   332   421   332   427 0.94 -
SOLCI004445500       -            492 EOG093602WA          -            682   2.4e-68  232.7   5.6   1   3   7.2e-31   9.8e-29  101.8   0.0   117   326    83   298    67   298 0.87 -
SOLCI004445500       -            492 EOG093602WA          -            682   2.4e-68  232.7   5.6   2   3   1.1e-26   1.5e-24   87.9   0.4   121   224   297   400   294   404 0.96 -
SOLCI004445500       -            492 EOG093602WA          -            682   2.4e-68  232.7   5.6   3   3   2.6e-18   3.5e-16   60.3   0.1   124   231   370   480   366   490 0.70 -
SOLCI005896200       -            700 EOG093602WA          -            682   1.1e-67  230.5   0.6   1   4   4.2e-05    0.0057   16.6   0.1   455   505   190   240   164   254 0.84 -
SOLCI005896200       -            700 EOG093602WA          -            682   1.1e-67  230.5   0.6   2   4   4.5e-42   6.1e-40  138.8   0.0   141   398   267   533   259   534 0.93 -
SOLCI005896200       -            700 EOG093602WA          -            682   1.1e-67  230.5   0.6   3   4   2.7e-11   3.7e-09   37.1   0.0   260   323   532   595   530   602 0.64 -
SOLCI005896200       -            700 EOG093602WA          -            682   1.1e-67  230.5   0.6   4   4   1.8e-10   2.4e-08   34.4   0.0   443   539   600   695   593   700 0.89 -
SOLCI004260400       -            461 EOG093602WA          -            682   1.2e-67  230.3   1.4   1   3   1.7e-29   2.4e-27   97.2   0.0   110   231    68   189    53   192 0.94 -
SOLCI004260400       -            461 EOG093602WA          -            682   1.2e-67  230.3   1.4   2   3   2.2e-24     3e-22   80.3   0.1   129   252   192   317   188   318 0.92 -
SOLCI004260400       -            461 EOG093602WA          -            682   1.2e-67  230.3   1.4   3   3   5.8e-17     8e-15   55.8   0.3   257   393   291   435   287   443 0.91 -
SOLCI004689400       -            966 EOG093602WA          -            682   2.6e-67  229.3  10.6   1   5     4e-11   5.5e-09   36.5   0.0   132   230   288   386   240   395 0.80 -
SOLCI004689400       -            966 EOG093602WA          -            682   2.6e-67  229.3  10.6   2   5   2.5e-15   3.4e-13   50.4   0.2   134   228   419   513   413   516 0.94 -
SOLCI004689400       -            966 EOG093602WA          -            682   2.6e-67  229.3  10.6   3   5   3.8e-20   5.2e-18   66.3   0.3   129   332   484   691   481   693 0.92 -
SOLCI004689400       -            966 EOG093602WA          -            682   2.6e-67  229.3  10.6   4   5   4.4e-26     6e-24   86.0   3.7   121   315   683   882   676   891 0.88 -
SOLCI004689400       -            966 EOG093602WA          -            682   2.6e-67  229.3  10.6   5   5    0.0033      0.45   10.4   0.0   119   180   891   952   886   960 0.88 -
SOLCI004603700       -            512 EOG093602WA          -            682   1.8e-66  226.5  21.1   1   4   6.9e-12   9.4e-10   39.0   0.7    71   218   129   284   110   286 0.82 -
SOLCI004603700       -            512 EOG093602WA          -            682   1.8e-66  226.5  21.1   2   4   7.8e-20   1.1e-17   65.3   0.4   122   232   258   368   254   370 0.96 -
SOLCI004603700       -            512 EOG093602WA          -            682   1.8e-66  226.5  21.1   3   4   4.5e-25   6.2e-23   82.6   1.4   119   224   290   395   286   401 0.92 -
SOLCI004603700       -            512 EOG093602WA          -            682   1.8e-66  226.5  21.1   4   4   4.3e-23   5.9e-21   76.1   0.6   120   245   361   488   360   501 0.90 -
SOLCI003435400       -            841 EOG093602WA          -            682   1.7e-65  223.2   9.3   1   4     5e-11   6.8e-09   36.2   0.0   143   217   179   253   163   257 0.91 -
SOLCI003435400       -            841 EOG093602WA          -            682   1.7e-65  223.2   9.3   2   4   2.1e-19   2.8e-17   63.9   0.0   119   230   225   337   225   340 0.94 -
SOLCI003435400       -            841 EOG093602WA          -            682   1.7e-65  223.2   9.3   3   4     1e-39   1.4e-37  131.0   3.7   118   397   330   635   328   640 0.83 -
SOLCI003435400       -            841 EOG093602WA          -            682   1.7e-65  223.2   9.3   4   4   1.4e-05    0.0019   18.2   0.0   291   392   596   698   582   711 0.63 -
SOLCI007422500       -            622 EOG093602WA          -            682   6.1e-65  221.4   2.3   1   3   1.5e-24   2.1e-22   80.9   0.1   103   230   155   287   121   288 0.83 -
SOLCI007422500       -            622 EOG093602WA          -            682   6.1e-65  221.4   2.3   2   3   5.2e-21   7.1e-19   69.2   0.2   149   229   276   356   273   358 0.96 -
SOLCI007422500       -            622 EOG093602WA          -            682   6.1e-65  221.4   2.3   3   3   1.7e-24   2.3e-22   80.7   0.1   123   323   355   563   352   583 0.87 -
SOLCI004749700       -            720 EOG093602WA          -            682   6.6e-65  221.3  15.1   1   4   8.6e-32   1.2e-29  104.8   0.8    71   247   187   370   182   372 0.89 -
SOLCI004749700       -            720 EOG093602WA          -            682   6.6e-65  221.3  15.1   2   4     3e-13   4.1e-11   43.5   0.3   424   553   366   494   357   499 0.84 -
SOLCI004749700       -            720 EOG093602WA          -            682   6.6e-65  221.3  15.1   3   4   1.4e-14   1.9e-12   47.9   0.2   114   227   480   592   467   603 0.81 -
SOLCI004749700       -            720 EOG093602WA          -            682   6.6e-65  221.3  15.1   4   4   3.6e-11     5e-09   36.6   0.6   131   217   602   690   590   718 0.83 -
SOLCI005497300       -            647 EOG093602WA          -            682   8.1e-65  221.0   0.1   1   2   2.2e-43     3e-41  143.1   0.1   140   383    89   342    75   351 0.92 -
SOLCI005497300       -            647 EOG093602WA          -            682   8.1e-65  221.0   0.1   2   2   4.8e-23   6.6e-21   75.9   0.0    88   236   351   501   342   511 0.91 -
SOLCI002785000       -            629 EOG093602WA          -            682   1.7e-64  220.0  13.6   1   3      0.22        30    4.3   0.0   153   206   116   173   106   198 0.55 -
SOLCI002785000       -            629 EOG093602WA          -            682   1.7e-64  220.0  13.6   2   3   8.9e-23   1.2e-20   75.0   0.5    98   230   184   318   168   320 0.89 -
SOLCI002785000       -            629 EOG093602WA          -            682   1.7e-64  220.0  13.6   3   3   1.5e-40   2.1e-38  133.7   4.6   119   355   312   557   312   558 0.90 -
SOLCI002643900       -            467 EOG093602WA          -            682   2.2e-64  219.6   5.6   1   4   9.2e-15   1.3e-12   48.5   0.0    97   223    84   216    60   229 0.84 -
SOLCI002643900       -            467 EOG093602WA          -            682   2.2e-64  219.6   5.6   2   4   1.4e-17   1.9e-15   57.9   0.1   130   220   193   284   190   289 0.94 -
SOLCI002643900       -            467 EOG093602WA          -            682   2.2e-64  219.6   5.6   3   4   2.7e-27   3.7e-25   90.0   0.2   120   217   289   386   287   389 0.98 -
SOLCI002643900       -            467 EOG093602WA          -            682   2.2e-64  219.6   5.6   4   4   4.1e-14   5.6e-12   46.4   0.1   452   532   372   452   371   463 0.92 -
SOLCI002658000       -            667 EOG093602WA          -            682   6.2e-64  218.1  12.4   1   6   1.3e-11   1.7e-09   38.2   0.0   450   546   145   241   105   244 0.81 -
SOLCI002658000       -            667 EOG093602WA          -            682   6.2e-64  218.1  12.4   2   6   1.4e-11     2e-09   38.0   0.1   436   497   236   297   224   304 0.90 -
SOLCI002658000       -            667 EOG093602WA          -            682   6.2e-64  218.1  12.4   3   6   2.7e-20   3.7e-18   66.8   0.2   263   397   248   385   243   389 0.94 -
SOLCI002658000       -            667 EOG093602WA          -            682   6.2e-64  218.1  12.4   4   6   7.9e-14   1.1e-11   45.4   0.4   111   228   300   417   296   420 0.93 -
SOLCI002658000       -            667 EOG093602WA          -            682   6.2e-64  218.1  12.4   5   6   3.1e-15   4.2e-13   50.1   0.1   119   232   378   491   372   494 0.88 -
SOLCI002658000       -            667 EOG093602WA          -            682   6.2e-64  218.1  12.4   6   6   2.7e-07   3.7e-05   23.9   0.0   425   534   501   610   493   629 0.90 -
SOLCI004685900       -            464 EOG093602WA          -            682     3e-63  215.8   6.5   1   3   5.4e-40   7.5e-38  131.9   0.7   149   395    37   293    30   296 0.93 -
SOLCI004685900       -            464 EOG093602WA          -            682     3e-63  215.8   6.5   2   3   4.7e-12   6.5e-10   39.6   0.0   437   498   287   348   283   353 0.80 -
SOLCI004685900       -            464 EOG093602WA          -            682     3e-63  215.8   6.5   3   3   1.6e-15   2.2e-13   51.0   0.2   153   244   348   441   346   448 0.72 -
SOLCI006405400       -            576 EOG093602WA          -            682   4.8e-63  215.2   6.7   1   3     3e-13   4.1e-11   43.5   0.0   298   387   149   241   144   244 0.90 -
SOLCI006405400       -            576 EOG093602WA          -            682   4.8e-63  215.2   6.7   2   3   1.2e-21   1.7e-19   71.2   0.3   119   232   244   357   240   359 0.95 -
SOLCI006405400       -            576 EOG093602WA          -            682   4.8e-63  215.2   6.7   3   3   3.9e-31   5.3e-29  102.7   0.7   122   334   352   570   348   574 0.91 -
SOLCI001725400       -            484 EOG093602WA          -            682     1e-61  210.8   9.0   1   4   7.4e-12     1e-09   38.9   0.0   286   394    79   190    66   198 0.87 -
SOLCI001725400       -            484 EOG093602WA          -            682     1e-61  210.8   9.0   2   4   1.5e-32   2.1e-30  107.3   0.2    73   229   135   296   132   303 0.89 -
SOLCI001725400       -            484 EOG093602WA          -            682     1e-61  210.8   9.0   3   4   5.4e-22   7.5e-20   72.4   0.8   129   228   301   400   296   401 0.95 -
SOLCI001725400       -            484 EOG093602WA          -            682     1e-61  210.8   9.0   4   4   1.4e-05    0.0019   18.2   0.0   120   188   397   465   395   474 0.93 -
SOLCI006697300       -            543 EOG093602WA          -            682   1.1e-61  210.6   8.2   1   3   2.3e-32   3.1e-30  106.7   0.1    53   223   172   349   159   352 0.91 -
SOLCI006697300       -            543 EOG093602WA          -            682   1.1e-61  210.6   8.2   2   3   2.4e-26   3.2e-24   86.8   1.9    86   220   315   451   314   460 0.94 -
SOLCI006697300       -            543 EOG093602WA          -            682   1.1e-61  210.6   8.2   3   3   6.8e-11   9.3e-09   35.8   0.1   121   202   457   539   450   543 0.91 -
SOLCI007109300       -            736 EOG093602WA          -            682   3.5e-61  209.0  12.2   1   7     0.033       4.6    7.0   0.0   460   544    65   150    60   155 0.78 -
SOLCI007109300       -            736 EOG093602WA          -            682   3.5e-61  209.0  12.2   2   7   5.9e-16   8.1e-14   52.5   0.0    99   210   162   276   153   283 0.92 -
SOLCI007109300       -            736 EOG093602WA          -            682   3.5e-61  209.0  12.2   3   7   4.6e-19   6.3e-17   62.8   0.2   274   399   241   370   240   374 0.92 -
SOLCI007109300       -            736 EOG093602WA          -            682   3.5e-61  209.0  12.2   4   7   5.8e-17   7.9e-15   55.8   0.4   137   292   375   535   370   535 0.85 -
SOLCI007109300       -            736 EOG093602WA          -            682   3.5e-61  209.0  12.2   5   7   7.3e-07    0.0001   22.4   0.0   453   532   476   555   470   557 0.96 -
SOLCI007109300       -            736 EOG093602WA          -            682   3.5e-61  209.0  12.2   6   7   1.5e-10   2.1e-08   34.6   0.2   129   231   541   643   529   649 0.92 -
SOLCI007109300       -            736 EOG093602WA          -            682   3.5e-61  209.0  12.2   7   7     4e-06   0.00055   20.0   0.0   119   181   636   698   631   715 0.86 -
SOLCI006380300       -           1028 EOG093602WA          -            682   2.9e-60  206.0  11.4   1   4   2.2e-18   3.1e-16   60.5   0.0    72   231   129   289   101   295 0.84 -
SOLCI006380300       -           1028 EOG093602WA          -            682   2.9e-60  206.0  11.4   2   4   5.5e-25   7.5e-23   82.3   2.8    72   398   296   623   289   626 0.90 -
SOLCI006380300       -           1028 EOG093602WA          -            682   2.9e-60  206.0  11.4   3   4   1.2e-05    0.0016   18.4   0.0   425   498   572   640   571   645 0.86 -
SOLCI006380300       -           1028 EOG093602WA          -            682   2.9e-60  206.0  11.4   4   4   3.3e-21   4.5e-19   69.8   1.1    84   337   613   868   611   898 0.88 -
SOLCI002673900       -            530 EOG093602WA          -            682   1.1e-59  204.0   7.9   1   4       3.3   4.6e+02    0.4   0.0   132   178   108   159    67   172 0.64 -
SOLCI002673900       -            530 EOG093602WA          -            682   1.1e-59  204.0   7.9   2   4     4e-31   5.5e-29  102.6   1.5    73   230   170   332   165   334 0.91 -
SOLCI002673900       -            530 EOG093602WA          -            682   1.1e-59  204.0   7.9   3   4   2.6e-23   3.6e-21   76.8   0.1   137   231   309   403   309   405 0.96 -
SOLCI002673900       -            530 EOG093602WA          -            682   1.1e-59  204.0   7.9   4   4   3.6e-13     5e-11   43.3   0.0   125   233   402   510   396   525 0.90 -
SOLCI003784400       -            884 EOG093602WA          -            682     3e-59  202.6   6.3   1   5   3.8e-22   5.3e-20   72.9   0.9   140   390    44   295    26   295 0.92 -
SOLCI003784400       -            884 EOG093602WA          -            682     3e-59  202.6   6.3   2   5   2.1e-15   2.9e-13   50.6   0.0   130   215   271   356   270   373 0.91 -
SOLCI003784400       -            884 EOG093602WA          -            682     3e-59  202.6   6.3   3   5   4.9e-14   6.7e-12   46.1   0.0   297   399   374   475   354   480 0.90 -
SOLCI003784400       -            884 EOG093602WA          -            682     3e-59  202.6   6.3   4   5   3.2e-09   4.4e-07   30.2   0.0   264   398   478   611   475   611 0.87 -
SOLCI003784400       -            884 EOG093602WA          -            682     3e-59  202.6   6.3   5   5   1.1e-09   1.5e-07   31.7   0.0   135   230   584   680   571   694 0.89 -
SOLCI004536100       -            550 EOG093602WA          -            682   4.5e-58  198.7   2.2   1   3   3.3e-30   4.5e-28   99.6   0.1    56   236   155   343   138   344 0.86 -
SOLCI004536100       -            550 EOG093602WA          -            682   4.5e-58  198.7   2.2   2   3   3.6e-23   4.9e-21   76.3   0.2   119   229   331   441   326   445 0.93 -
SOLCI004536100       -            550 EOG093602WA          -            682   4.5e-58  198.7   2.2   3   3   2.4e-08   3.3e-06   27.3   0.0   122   197   439   515   435   521 0.67 -
SOLCI001204300       -            532 EOG093602WA          -            682   1.2e-57  197.3   3.4   1   4   8.2e-07   0.00011   22.3   0.0   122   196   107   181    55   187 0.64 -
SOLCI001204300       -            532 EOG093602WA          -            682   1.2e-57  197.3   3.4   2   4   5.7e-15   7.8e-13   49.2   0.1   138   219   198   278   190   286 0.92 -
SOLCI001204300       -            532 EOG093602WA          -            682   1.2e-57  197.3   3.4   3   4   3.8e-16   5.2e-14   53.1   0.1   151   230   290   369   283   372 0.94 -
SOLCI001204300       -            532 EOG093602WA          -            682   1.2e-57  197.3   3.4   4   4   4.6e-21   6.3e-19   69.4   0.0    93   220   370   500   368   511 0.90 -
SOLCI007385800       -            583 EOG093602WA          -            682   6.4e-57  194.9   6.2   1   4   2.6e-07   3.5e-05   23.9   0.1    86   173   173   262   153   262 0.86 -
SOLCI007385800       -            583 EOG093602WA          -            682   6.4e-57  194.9   6.2   2   4     9e-19   1.2e-16   61.8   0.1   135   227   259   351   256   362 0.94 -
SOLCI007385800       -            583 EOG093602WA          -            682   6.4e-57  194.9   6.2   3   4   2.2e-15     3e-13   50.6   0.5   139   228   363   452   357   458 0.93 -
SOLCI007385800       -            583 EOG093602WA          -            682   6.4e-57  194.9   6.2   4   4   1.6e-18   2.2e-16   60.9   0.0   122   219   486   583   459   583 0.93 -
SOLCI001094700       -            405 EOG093602WA          -            682   6.5e-57  194.9   0.2   1   4   7.2e-13   9.9e-11   42.3   0.0   129   225    16   112    13   122 0.95 -
SOLCI001094700       -            405 EOG093602WA          -            682   6.5e-57  194.9   0.2   2   4   2.9e-22     4e-20   73.3   0.0   122   229   115   220   111   223 0.94 -
SOLCI001094700       -            405 EOG093602WA          -            682   6.5e-57  194.9   0.2   3   4     7e-15   9.6e-13   48.9   0.1   141   213   202   276   201   279 0.93 -
SOLCI001094700       -            405 EOG093602WA          -            682   6.5e-57  194.9   0.2   4   4   1.9e-13   2.6e-11   44.2   0.0    75   176   273   376   268   402 0.82 -
SOLCI006277600       -            556 EOG093602WA          -            682   1.4e-56  193.8  12.9   1   3     0.035       4.8    7.0   0.0    83   154    97   170    53   183 0.77 -
SOLCI006277600       -            556 EOG093602WA          -            682   1.4e-56  193.8  12.9   2   3   4.4e-27     6e-25   89.3   2.4   103   319   208   432   195   436 0.93 -
SOLCI006277600       -            556 EOG093602WA          -            682   1.4e-56  193.8  12.9   3   3   7.1e-36   9.8e-34  118.3   3.0   267   535   275   533   274   551 0.93 -
SOLCI004830600       -            765 EOG093602WA          -            682   1.5e-56  193.7   3.8   1   5   3.9e-15   5.4e-13   49.8   0.0   259   380    32   148    18   162 0.90 -
SOLCI004830600       -            765 EOG093602WA          -            682   1.5e-56  193.7   3.8   2   5   2.1e-05    0.0029   17.6   0.0   127   217   166   252   159   259 0.91 -
SOLCI004830600       -            765 EOG093602WA          -            682   1.5e-56  193.7   3.8   3   5   7.4e-10     1e-07   32.3   0.1   128   394   282   378   275   383 0.58 -
SOLCI004830600       -            765 EOG093602WA          -            682   1.5e-56  193.7   3.8   4   5   1.3e-18   1.8e-16   61.2   0.3   167   397   383   614   377   614 0.92 -
SOLCI004830600       -            765 EOG093602WA          -            682   1.5e-56  193.7   3.8   5   5   4.2e-10   5.7e-08   33.1   0.1   119   224   607   710   605   759 0.81 -
SOLCI002532300       -            470 EOG093602WA          -            682   1.9e-56  193.3  14.8   1   5    0.0042      0.57   10.0   0.2   303   389    48   138    38   148 0.76 -
SOLCI002532300       -            470 EOG093602WA          -            682   1.9e-56  193.3  14.8   2   5   3.5e-20   4.9e-18   66.4   0.2   131   224   150   244   141   244 0.92 -
SOLCI002532300       -            470 EOG093602WA          -            682   1.9e-56  193.3  14.8   3   5   2.1e-21   2.8e-19   70.5   0.3   131   228   221   318   218   319 0.97 -
SOLCI002532300       -            470 EOG093602WA          -            682   1.9e-56  193.3  14.8   4   5   6.5e-19   8.9e-17   62.3   0.1   152   234   312   396   308   397 0.92 -
SOLCI002532300       -            470 EOG093602WA          -            682   1.9e-56  193.3  14.8   5   5   2.4e-05    0.0033   17.4   0.1   122   201   387   465   384   468 0.89 -
SOLCI004337500       -            362 EOG093602WA          -            682   2.2e-56  193.2   6.5   1   4   2.6e-14   3.6e-12   47.0   0.1   164   231     5    72     2    74 0.94 -
SOLCI004337500       -            362 EOG093602WA          -            682   2.2e-56  193.2   6.5   2   4   4.8e-20   6.6e-18   66.0   0.3   125   233    71   181    68   184 0.89 -
SOLCI004337500       -            362 EOG093602WA          -            682   2.2e-56  193.2   6.5   3   4   2.5e-18   3.4e-16   60.3   0.2   133   233   184   284   180   285 0.94 -
SOLCI004337500       -            362 EOG093602WA          -            682   2.2e-56  193.2   6.5   4   4   1.1e-06   0.00015   21.8   0.0   417   473   289   346   283   359 0.76 -
SOLCI006791900       -            379 EOG093602WA          -            682   3.4e-56  192.5   4.1   1   3   2.9e-20   3.9e-18   66.7   0.3   218   389    35   215    32   216 0.89 -
SOLCI006791900       -            379 EOG093602WA          -            682   3.4e-56  192.5   4.1   2   3   1.3e-26   1.8e-24   87.7   0.2   257   391   149   287   137   288 0.91 -
SOLCI006791900       -            379 EOG093602WA          -            682   3.4e-56  192.5   4.1   3   3   3.8e-16   5.2e-14   53.1   0.0   131   229   263   361   260   371 0.95 -
SOLCI005629100       -            493 EOG093602WA          -            682   9.2e-56  191.1   7.4   1   3   1.5e-08   2.1e-06   28.0   0.4   139   231     5    93     1   101 0.86 -
SOLCI005629100       -            493 EOG093602WA          -            682   9.2e-56  191.1   7.4   2   3   9.6e-32   1.3e-29  104.7   0.4   126   323    93   293    91   296 0.95 -
SOLCI005629100       -            493 EOG093602WA          -            682   9.2e-56  191.1   7.4   3   3   1.9e-23   2.6e-21   77.2   0.0   179   339   248   414   247   470 0.80 -
SOLCI004957900       -            922 EOG093602WA          -            682   2.7e-55  189.6   1.0   1   4   1.4e-09   1.9e-07   31.4   0.0   303   397   392   487   370   489 0.86 -
SOLCI004957900       -            922 EOG093602WA          -            682   2.7e-55  189.6   1.0   2   4   1.9e-20   2.6e-18   67.3   0.1   119   213   480   574   475   580 0.95 -
SOLCI004957900       -            922 EOG093602WA          -            682   2.7e-55  189.6   1.0   3   4   7.5e-26     1e-23   85.2   0.0    84   225   513   656   505   658 0.94 -
SOLCI004957900       -            922 EOG093602WA          -            682   2.7e-55  189.6   1.0   4   4   2.3e-08   3.2e-06   27.4   0.0   119   185   655   721   651   736 0.88 -
SOLCI000470000       -            479 EOG093602WA          -            682   3.2e-55  189.3   3.9   1   3   3.3e-10   4.5e-08   33.5   0.0    56   170   122   245   106   245 0.84 -
SOLCI000470000       -            479 EOG093602WA          -            682   3.2e-55  189.3   3.9   2   3   3.8e-34   5.2e-32  112.6   0.3   114   224   224   334   221   334 0.97 -
SOLCI000470000       -            479 EOG093602WA          -            682   3.2e-55  189.3   3.9   3   3   7.1e-18   9.8e-16   58.8   0.1   138   225   318   405   318   412 0.97 -
SOLCI004724300       -            691 EOG093602WA          -            682   5.1e-55  188.6   8.1   1   3   3.4e-20   4.6e-18   66.5   1.4    50   200   300   456   226   458 0.84 -
SOLCI004724300       -            691 EOG093602WA          -            682   5.1e-55  188.6   8.1   2   3   2.2e-22   3.1e-20   73.7   0.1   119   213   445   539   444   544 0.97 -
SOLCI004724300       -            691 EOG093602WA          -            682   5.1e-55  188.6   8.1   3   3   4.7e-19   6.5e-17   62.7   0.1   104   220   533   651   531   668 0.91 -
SOLCI004734200       -            707 EOG093602WA          -            682   1.1e-54  187.5   1.1   1   4   2.2e-24     3e-22   80.3   0.1   236   384   257   413   217   419 0.85 -
SOLCI004734200       -            707 EOG093602WA          -            682   1.1e-54  187.5   1.1   2   4   7.8e-08   1.1e-05   25.6   0.0   122   188   387   453   387   457 0.91 -
SOLCI004734200       -            707 EOG093602WA          -            682   1.1e-54  187.5   1.1   3   4   1.9e-17   2.6e-15   57.4   0.0    93   228   426   564   425   570 0.90 -
SOLCI004734200       -            707 EOG093602WA          -            682   1.1e-54  187.5   1.1   4   4   4.8e-13   6.6e-11   42.9   0.0   447   531   569   653   562   664 0.92 -
SOLCI002784600       -            727 EOG093602WA          -            682   5.6e-54  185.2   2.9   1   5   1.9e-07   2.6e-05   24.4   0.0   129   300    31   200    23   201 0.86 -
SOLCI002784600       -            727 EOG093602WA          -            682   5.6e-54  185.2   2.9   2   5   8.2e-15   1.1e-12   48.7   0.0   138   395    71   327    70   333 0.90 -
SOLCI002784600       -            727 EOG093602WA          -            682   5.6e-54  185.2   2.9   3   5   1.7e-22   2.4e-20   74.1   0.1   137   393   202   453   199   462 0.93 -
SOLCI002784600       -            727 EOG093602WA          -            682   5.6e-54  185.2   2.9   4   5   5.1e-09     7e-07   29.5   0.0   131   198   493   560   485   562 0.90 -
SOLCI002784600       -            727 EOG093602WA          -            682   5.6e-54  185.2   2.9   5   5   1.7e-11   2.3e-09   37.7   0.0   119   214   516   609   515   629 0.91 -
SOLCI007024500       -            574 EOG093602WA          -            682   7.6e-54  184.8  11.0   1   4   1.4e-23   1.9e-21   77.7   0.5   229   399   169   346   163   346 0.92 -
SOLCI007024500       -            574 EOG093602WA          -            682   7.6e-54  184.8  11.0   2   4   3.8e-20   5.2e-18   66.3   0.2   434   540   298   404   296   411 0.94 -
SOLCI007024500       -            574 EOG093602WA          -            682   7.6e-54  184.8  11.0   3   4   2.2e-14     3e-12   47.3   0.2   457   555   391   488   390   492 0.74 -
SOLCI007024500       -            574 EOG093602WA          -            682   7.6e-54  184.8  11.0   4   4   6.8e-07   9.4e-05   22.5   0.0   442   516   481   555   477   565 0.56 -
SOLCI004600900       -            642 EOG093602WA          -            682   1.9e-53  183.4   8.9   1   4   4.4e-13   6.1e-11   43.0   0.1   127   218   114   205   108   209 0.95 -
SOLCI004600900       -            642 EOG093602WA          -            682   1.9e-53  183.4   8.9   2   4   8.4e-13   1.1e-10   42.1   0.1   119   230   212   323   206   325 0.58 -
SOLCI004600900       -            642 EOG093602WA          -            682   1.9e-53  183.4   8.9   3   4   3.2e-21   4.4e-19   69.9   0.5   129   231   327   429   322   431 0.94 -
SOLCI004600900       -            642 EOG093602WA          -            682   1.9e-53  183.4   8.9   4   4   7.9e-10   1.1e-07   32.2   0.0   441   534   425   518   422   531 0.91 -
SOLCI003928300       -            929 EOG093602WA          -            682   3.3e-53  182.7   6.9   1   4   1.2e-10   1.7e-08   34.9   0.2    87   319   134   366   129   379 0.86 -
SOLCI003928300       -            929 EOG093602WA          -            682   3.3e-53  182.7   6.9   2   4   3.5e-21   4.9e-19   69.7   0.1   130   323   311   506   284   514 0.91 -
SOLCI003928300       -            929 EOG093602WA          -            682   3.3e-53  182.7   6.9   3   4   1.2e-22   1.6e-20   74.6   0.2   144   433   496   794   494   807 0.86 -
SOLCI003928300       -            929 EOG093602WA          -            682   3.3e-53  182.7   6.9   4   4   2.1e-09   2.9e-07   30.8   0.0   119   306   642   844   640   858 0.72 -
SOLCI004841700       -            661 EOG093602WA          -            682   6.6e-53  181.7   0.0   1   5   1.1e-07   1.6e-05   25.1   0.0   300   397    42   137    34   141 0.87 -
SOLCI004841700       -            661 EOG093602WA          -            682   6.6e-53  181.7   0.0   2   5   2.5e-15   3.4e-13   50.4   0.0   259   395   132   265   128   270 0.90 -
SOLCI004841700       -            661 EOG093602WA          -            682   6.6e-53  181.7   0.0   3   5   6.7e-11   9.2e-09   35.8   0.0   296   397   277   373   268   378 0.93 -
SOLCI004841700       -            661 EOG093602WA          -            682   6.6e-53  181.7   0.0   4   5   0.00014      0.02   14.8   0.0   455   496   379   420   374   427 0.90 -
SOLCI004841700       -            661 EOG093602WA          -            682   6.6e-53  181.7   0.0   5   5   3.4e-15   4.6e-13   50.0   0.1   257   420   435   598   430   612 0.84 -
SOLCI006352600       -            419 EOG093602WA          -            682   7.1e-53  181.5   0.9   1   4   8.9e-09   1.2e-06   28.7   0.0   474   543     1    70     1    83 0.92 -
SOLCI006352600       -            419 EOG093602WA          -            682   7.1e-53  181.5   0.9   2   4   1.4e-08   1.9e-06   28.2   0.0    99   225    48   176    48   178 0.94 -
SOLCI006352600       -            419 EOG093602WA          -            682   7.1e-53  181.5   0.9   3   4   7.4e-30     1e-27   98.4   0.0   119   330   175   392   174   392 0.93 -
SOLCI006352600       -            419 EOG093602WA          -            682   7.1e-53  181.5   0.9   4   4   1.5e-13     2e-11   44.5   0.1   124   213   320   409   316   416 0.84 -
SOLCI004925700       -            213 EOG093602WA          -            682     1e-52  181.0   4.0   1   2     1e-25   1.4e-23   84.8   0.2   119   224     5   111     1   116 0.93 -
SOLCI004925700       -            213 EOG093602WA          -            682     1e-52  181.0   4.0   2   2   6.5e-30     9e-28   98.6   0.5   122   219   114   211   111   212 0.98 -
SOLCI000710400       -            478 EOG093602WA          -            682   1.9e-52  180.1   6.4   1   3   1.4e-24   1.9e-22   81.0   0.1   235   398    92   260    82   261 0.86 -
SOLCI000710400       -            478 EOG093602WA          -            682   1.9e-52  180.1   6.4   2   3   2.1e-19   2.9e-17   63.9   0.1   122   230   255   363   252   366 0.95 -
SOLCI000710400       -            478 EOG093602WA          -            682   1.9e-52  180.1   6.4   3   3   3.3e-13   4.5e-11   43.4   0.4   119   220   357   457   357   471 0.91 -
SOLCI002562700       -            480 EOG093602WA          -            682     4e-52  179.1   4.7   1   3   5.6e-27   7.7e-25   88.9   0.7   115   232   154   271   124   274 0.88 -
SOLCI002562700       -            480 EOG093602WA          -            682     4e-52  179.1   4.7   2   3   5.8e-27     8e-25   88.8   0.2    97   262   276   443   272   453 0.90 -
SOLCI002562700       -            480 EOG093602WA          -            682     4e-52  179.1   4.7   3   3    0.0024      0.32   10.8   0.0   577   626   407   456   405   476 0.72 -
SOLCI003674400       -            758 EOG093602WA          -            682   5.4e-52  178.6   0.1   1   3   1.1e-13   1.5e-11   44.9   0.0   260   431    56   220    50   224 0.92 -
SOLCI003674400       -            758 EOG093602WA          -            682   5.4e-52  178.6   0.1   2   3   3.4e-20   4.7e-18   66.5   0.2   136   321   224   408   219   411 0.95 -
SOLCI003674400       -            758 EOG093602WA          -            682   5.4e-52  178.6   0.1   3   3   2.1e-24   2.9e-22   80.4   0.1   131   369   321   553   318   612 0.90 -
SOLCI006787700       -            602 EOG093602WA          -            682   6.1e-52  178.5   0.1   1   2   0.00068     0.093   12.6   0.0   117   195   165   246   145   251 0.66 -
SOLCI006787700       -            602 EOG093602WA          -            682   6.1e-52  178.5   0.1   2   2   7.2e-49   9.9e-47  161.2   0.2   129   461   252   594   247   600 0.86 -
SOLCI005606200       -            794 EOG093602WA          -            682   9.7e-52  177.8   2.9   1   4   4.5e-06   0.00061   19.8   0.1   131   215   158   246   118   251 0.81 -
SOLCI005606200       -            794 EOG093602WA          -            682   9.7e-52  177.8   2.9   2   4   1.3e-17   1.8e-15   57.9   0.0   429   547   246   364   242   370 0.95 -
SOLCI005606200       -            794 EOG093602WA          -            682   9.7e-52  177.8   2.9   3   4   2.6e-17   3.5e-15   57.0   0.0   120   224   326   430   324   431 0.98 -
SOLCI005606200       -            794 EOG093602WA          -            682   9.7e-52  177.8   2.9   4   4   5.5e-20   7.6e-18   65.8   0.4    92   280   366   561   365   586 0.86 -
SOLCI000383600       -            739 EOG093602WA          -            682   6.6e-51  175.1   2.5   1   5       0.2        27    4.5   0.0   401   464   121   185    69   195 0.83 -
SOLCI000383600       -            739 EOG093602WA          -            682   6.6e-51  175.1   2.5   2   5   8.6e-09   1.2e-06   28.8   0.1    97   198   218   321   196   329 0.84 -
SOLCI000383600       -            739 EOG093602WA          -            682   6.6e-51  175.1   2.5   3   5   5.1e-25     7e-23   82.4   0.1   263   381   366   490   358   495 0.91 -
SOLCI000383600       -            739 EOG093602WA          -            682   6.6e-51  175.1   2.5   4   5   8.8e-17   1.2e-14   55.2   0.0   111   225   491   606   490   616 0.90 -
SOLCI000383600       -            739 EOG093602WA          -            682   6.6e-51  175.1   2.5   5   5       5.6   7.7e+02   -0.3   0.0   145   176   648   679   633   698 0.63 -
SOLCI007385600       -            503 EOG093602WA          -            682   7.9e-51  174.8   6.0   1   5   7.6e-05      0.01   15.8   0.0   152   260    25   137     6   142 0.76 -
SOLCI007385600       -            503 EOG093602WA          -            682   7.9e-51  174.8   6.0   2   5   7.9e-21   1.1e-18   68.6   0.0    74   228    84   248    81   255 0.85 -
SOLCI007385600       -            503 EOG093602WA          -            682   7.9e-51  174.8   6.0   3   5   6.1e-09   8.3e-07   29.3   0.0   120   227   245   353   244   356 0.76 -
SOLCI007385600       -            503 EOG093602WA          -            682   7.9e-51  174.8   6.0   4   5   5.1e-21   6.9e-19   69.2   0.5   124   232   356   465   352   470 0.93 -
SOLCI007385600       -            503 EOG093602WA          -            682   7.9e-51  174.8   6.0   5   5   3.1e-05    0.0043   17.0   0.1   275   329   444   498   444   502 0.88 -
SOLCI002236600       -            691 EOG093602WA          -            682     9e-51  174.6  14.1   1   3     2e-24   2.8e-22   80.5   1.8   126   398   109   384   102   387 0.89 -
SOLCI002236600       -            691 EOG093602WA          -            682     9e-51  174.6  14.1   2   3   3.4e-13   4.6e-11   43.4   1.0   139   296   299   454   290   457 0.81 -
SOLCI002236600       -            691 EOG093602WA          -            682     9e-51  174.6  14.1   3   3   9.3e-23   1.3e-20   74.9   0.1   139   363   330   556   329   561 0.92 -
SOLCI007129300       -            488 EOG093602WA          -            682   1.2e-50  174.2   1.6   1   3     9e-22   1.2e-19   71.7   0.1   275   402   149   281   144   285 0.89 -
SOLCI007129300       -            488 EOG093602WA          -            682   1.2e-50  174.2   1.6   2   3   1.6e-17   2.1e-15   57.7   0.1   125   230   274   379   268   380 0.96 -
SOLCI007129300       -            488 EOG093602WA          -            682   1.2e-50  174.2   1.6   3   3   3.1e-14   4.3e-12   46.8   0.1   123   205   377   459   375   464 0.95 -
SOLCI005915100       -            293 EOG093602WA          -            682   1.9e-50  173.5   5.1   1   2   3.6e-25     5e-23   82.9   0.7   272   398     9   140     6   144 0.93 -
SOLCI005915100       -            293 EOG093602WA          -            682   1.9e-50  173.5   5.1   2   2   5.7e-28   7.8e-26   92.2   0.2   267   392   146   274   140   280 0.93 -
SOLCI005889400       -            673 EOG093602WA          -            682     1e-49  171.1   0.0   1   5   2.3e-12   3.2e-10   40.6   0.0   304   398    32   121    25   124 0.92 -
SOLCI005889400       -            673 EOG093602WA          -            682     1e-49  171.1   0.0   2   5     3e-10   4.1e-08   33.6   0.0   268   362    93   182    91   188 0.92 -
SOLCI005889400       -            673 EOG093602WA          -            682     1e-49  171.1   0.0   3   5   1.3e-24   1.8e-22   81.1   0.0   134   380   124   351   123   356 0.91 -
SOLCI005889400       -            673 EOG093602WA          -            682     1e-49  171.1   0.0   4   5    0.0001     0.014   15.3   0.0   119   211   357   445   354   452 0.81 -
SOLCI005889400       -            673 EOG093602WA          -            682     1e-49  171.1   0.0   5   5   4.1e-08   5.6e-06   26.6   0.0   147   230   451   535   439   538 0.90 -
SOLCI001888600       -           1018 EOG093602WA          -            682   1.5e-49  170.6   8.8   1   4   8.7e-15   1.2e-12   48.6   0.5   121   363   162   405   143   409 0.88 -
SOLCI001888600       -           1018 EOG093602WA          -            682   1.5e-49  170.6   8.8   2   4   6.2e-10   8.5e-08   32.6   0.2   243   409   383   549   381   573 0.83 -
SOLCI001888600       -           1018 EOG093602WA          -            682   1.5e-49  170.6   8.8   3   4   1.1e-20   1.5e-18   68.1   0.1   100   324   543   767   540   767 0.89 -
SOLCI001888600       -           1018 EOG093602WA          -            682   1.5e-49  170.6   8.8   4   4   2.1e-15   2.9e-13   50.6   0.0   124   288   670   834   665   850 0.88 -
SOLCI005575200       -            755 EOG093602WA          -            682   1.6e-49  170.5   2.9   1   3   2.1e-23   2.8e-21   77.1   0.0    68   327    28   287    18   293 0.88 -
SOLCI005575200       -            755 EOG093602WA          -            682   1.6e-49  170.5   2.9   2   3   8.9e-16   1.2e-13   51.9   0.5   232   400   293   460   281   462 0.94 -
SOLCI005575200       -            755 EOG093602WA          -            682   1.6e-49  170.5   2.9   3   3   1.2e-15   1.7e-13   51.4   0.2   169   359   430   626   428   660 0.84 -
SOLCI006452300       -            624 EOG093602WA          -            682   4.6e-49  169.0   0.6   1   3   1.8e-17   2.5e-15   57.4   0.0   266   398    49   173    28   179 0.93 -
SOLCI006452300       -            624 EOG093602WA          -            682   4.6e-49  169.0   0.6   2   3   8.4e-23   1.2e-20   75.1   0.1   134   361   176   397   174   400 0.90 -
SOLCI006452300       -            624 EOG093602WA          -            682   4.6e-49  169.0   0.6   3   3   5.9e-10   8.1e-08   32.6   0.0   136   304   406   577   401   586 0.84 -
SOLCI005415700       -            819 EOG093602WA          -            682   5.1e-49  168.8   2.1   1   4     0.013       1.7    8.4   0.0   120   164    31    75    15    78 0.84 -
SOLCI005415700       -            819 EOG093602WA          -            682   5.1e-49  168.8   2.1   2   4   4.7e-25   6.5e-23   82.5   0.1   134   394    76   333    73   337 0.91 -
SOLCI005415700       -            819 EOG093602WA          -            682   5.1e-49  168.8   2.1   3   4   1.8e-06   0.00024   21.2   0.0    73   216   313   457   310   465 0.84 -
SOLCI005415700       -            819 EOG093602WA          -            682   5.1e-49  168.8   2.1   4   4     8e-17   1.1e-14   55.3   0.0   118   333   464   679   457   690 0.89 -
SOLCI001299000       -            544 EOG093602WA          -            682     2e-48  166.8   6.3   1   3   1.6e-27   2.2e-25   90.7   0.4   122   323   135   342   117   344 0.92 -
SOLCI001299000       -            544 EOG093602WA          -            682     2e-48  166.8   6.3   2   3   9.7e-15   1.3e-12   48.5   0.2   120   220   343   443   338   449 0.94 -
SOLCI001299000       -            544 EOG093602WA          -            682     2e-48  166.8   6.3   3   3   4.3e-09   5.8e-07   29.8   0.1   120   198   448   526   443   537 0.63 -
SOLCI002277900       -            656 EOG093602WA          -            682   2.2e-48  166.7   0.8   1   4   3.3e-24   4.5e-22   79.7   0.0   141   362    68   274    51   275 0.92 -
SOLCI002277900       -            656 EOG093602WA          -            682   2.2e-48  166.7   0.8   2   4   4.4e-12     6e-10   39.7   0.0   268   397   216   336   214   338 0.91 -
SOLCI002277900       -            656 EOG093602WA          -            682   2.2e-48  166.7   0.8   3   4   9.3e-11   1.3e-08   35.3   0.1   269   419   279   424   277   450 0.89 -
SOLCI002277900       -            656 EOG093602WA          -            682   2.2e-48  166.7   0.8   4   4   8.7e-10   1.2e-07   32.1   0.0    75   240   413   578   407   609 0.75 -
SOLCI000003400       -            652 EOG093602WA          -            682   2.6e-48  166.5   1.8   1   3   3.1e-12   4.3e-10   40.2   0.0   198   376    74   263    70   284 0.87 -
SOLCI000003400       -            652 EOG093602WA          -            682   2.6e-48  166.5   1.8   2   3     3e-20   4.1e-18   66.7   0.1   117   221   340   444   328   450 0.95 -
SOLCI000003400       -            652 EOG093602WA          -            682   2.6e-48  166.5   1.8   3   3   9.6e-17   1.3e-14   55.1   0.3   121   229   449   557   442   567 0.85 -
SOLCI000442200       -            742 EOG093602WA          -            682   2.7e-48  166.4   0.0   1   3   8.6e-29   1.2e-26   94.9   0.0   119   404    67   329    63   353 0.89 -
SOLCI000442200       -            742 EOG093602WA          -            682   2.7e-48  166.4   0.0   2   3   3.7e-10   5.1e-08   33.3   0.0   130   230   351   453   346   457 0.93 -
SOLCI000442200       -            742 EOG093602WA          -            682   2.7e-48  166.4   0.0   3   3     1e-09   1.4e-07   31.8   0.0   170   270   459   563   449   590 0.74 -
SOLCI001221900       -            844 EOG093602WA          -            682   4.9e-48  165.6   0.9   1   4   3.7e-08   5.1e-06   26.7   0.0   274   364    33   125    20   128 0.56 -
SOLCI001221900       -            844 EOG093602WA          -            682   4.9e-48  165.6   0.9   2   4   2.6e-11   3.6e-09   37.1   0.0    73   214   132   276   129   283 0.83 -
SOLCI001221900       -            844 EOG093602WA          -            682   4.9e-48  165.6   0.9   3   4   3.9e-15   5.4e-13   49.8   0.2   148   365   318   536   307   539 0.84 -
SOLCI001221900       -            844 EOG093602WA          -            682   4.9e-48  165.6   0.9   4   4     3e-14   4.1e-12   46.8   0.0   136   306   539   712   536   743 0.85 -
SOLCI004567900       -            976 EOG093602WA          -            682   9.5e-48  164.6   2.7   1   3   1.1e-13   1.5e-11   45.0   0.0   116   229   118   233   100   233 0.89 -
SOLCI004567900       -            976 EOG093602WA          -            682   9.5e-48  164.6   2.7   2   3   6.1e-26   8.4e-24   85.5   0.4   257   520   196   459   194   467 0.84 -
SOLCI004567900       -            976 EOG093602WA          -            682   9.5e-48  164.6   2.7   3   3   2.3e-15   3.2e-13   50.5   0.1   136   331   315   525   314   559 0.70 -
SOLCI002303500       -            577 EOG093602WA          -            682     2e-47  163.6   0.4   1   4   2.9e-10   3.9e-08   33.7   0.0   134   231   140   237   133   241 0.96 -
SOLCI002303500       -            577 EOG093602WA          -            682     2e-47  163.6   0.4   2   4   4.4e-12     6e-10   39.7   0.0   130   224   244   335   236   336 0.91 -
SOLCI002303500       -            577 EOG093602WA          -            682     2e-47  163.6   0.4   3   4   5.2e-21   7.1e-19   69.2   0.0   119   231   335   447   330   450 0.95 -
SOLCI002303500       -            577 EOG093602WA          -            682     2e-47  163.6   0.4   4   4   2.1e-06   0.00029   20.9   0.0   123   190   444   511   437   522 0.68 -
SOLCI002881200       -            569 EOG093602WA          -            682   2.8e-47  163.1  11.1   1   3   1.1e-17   1.4e-15   58.2   0.3    90   201   221   335   169   339 0.70 -
SOLCI002881200       -            569 EOG093602WA          -            682   2.8e-47  163.1  11.1   2   3   7.9e-20   1.1e-17   65.3   0.5   131   224   338   431   334   433 0.96 -
SOLCI002881200       -            569 EOG093602WA          -            682   2.8e-47  163.1  11.1   3   3   2.1e-14   2.9e-12   47.3   0.1   119   234   431   546   426   549 0.94 -
SOLCI005911000       -            652 EOG093602WA          -            682   2.9e-47  163.0   6.8   1   4   7.5e-06     0.001   19.1   0.2   105   191   105   192   100   200 0.90 -
SOLCI005911000       -            652 EOG093602WA          -            682   2.9e-47  163.0   6.8   2   4   8.1e-14   1.1e-11   45.4   0.0   117   228   188   302   184   309 0.92 -
SOLCI005911000       -            652 EOG093602WA          -            682   2.9e-47  163.0   6.8   3   4   1.6e-17   2.2e-15   57.7   0.1   121   226   300   412   296   414 0.84 -
SOLCI005911000       -            652 EOG093602WA          -            682   2.9e-47  163.0   6.8   4   4   4.9e-18   6.8e-16   59.3   0.5   138   295   394   557   394   565 0.87 -
SOLCI000296400       -            540 EOG093602WA          -            682   6.8e-47  161.8   0.5   1   3   2.5e-19   3.5e-17   63.6   0.1   115   248   142   275   128   282 0.85 -
SOLCI000296400       -            540 EOG093602WA          -            682   6.8e-47  161.8   0.5   2   3   9.3e-24   1.3e-21   78.3   0.0    71   226   266   429   258   433 0.90 -
SOLCI000296400       -            540 EOG093602WA          -            682   6.8e-47  161.8   0.5   3   3   1.7e-05    0.0023   17.9   0.0   258   318   432   492   428   513 0.53 -
SOLCI002568200       -            491 EOG093602WA          -            682   1.3e-46  160.9   1.5   1   2   8.9e-24   1.2e-21   78.3   0.0    54   222   182   358   169   361 0.90 -
SOLCI002568200       -            491 EOG093602WA          -            682   1.3e-46  160.9   1.5   2   2   5.2e-27   7.1e-25   89.0   1.1   267   397   339   472   338   482 0.93 -
SOLCI006508900       -            600 EOG093602WA          -            682   1.6e-46  160.5   5.0   1   3     1e-08   1.4e-06   28.5   0.1   444   532    63   151    56   155 0.89 -
SOLCI006508900       -            600 EOG093602WA          -            682   1.6e-46  160.5   5.0   2   3   1.2e-29   1.6e-27   97.8   1.8   132   365   169   405   152   409 0.90 -
SOLCI006508900       -            600 EOG093602WA          -            682   1.6e-46  160.5   5.0   3   3   4.8e-10   6.6e-08   32.9   0.0   171   376   408   518   404   556 0.56 -
SOLCI000751400       -            871 EOG093602WA          -            682   2.4e-46  160.0   9.4   1   3   6.5e-16   8.9e-14   52.3   1.3   223   399   116   292    50   298 0.84 -
SOLCI000751400       -            871 EOG093602WA          -            682   2.4e-46  160.0   9.4   2   3   2.4e-24   3.3e-22   80.2   0.1    98   361   297   559   291   563 0.89 -
SOLCI000751400       -            871 EOG093602WA          -            682   2.4e-46  160.0   9.4   3   3   8.3e-10   1.1e-07   32.1   0.1   453   546   564   658   560   664 0.94 -
SOLCI002632800       -            605 EOG093602WA          -            682   2.6e-46  159.8   1.0   1   3   2.3e-07   3.1e-05   24.1   0.0   258   397    37   180    28   187 0.86 -
SOLCI002632800       -            605 EOG093602WA          -            682   2.6e-46  159.8   1.0   2   3   6.4e-21   8.7e-19   68.9   0.0    99   397   116   406   113   407 0.89 -
SOLCI002632800       -            605 EOG093602WA          -            682   2.6e-46  159.8   1.0   3   3     2e-24   2.8e-22   80.5   0.0   134   417   215   499   207   513 0.78 -
SOLCI001691100       -            844 EOG093602WA          -            682   3.8e-46  159.3  13.9   1   3     2e-09   2.8e-07   30.9   3.7   169   399    47   280    41   304 0.83 -
SOLCI001691100       -            844 EOG093602WA          -            682   3.8e-46  159.3  13.9   2   3   5.3e-17   7.2e-15   55.9   0.1   141   323   328   508   313   508 0.91 -
SOLCI001691100       -            844 EOG093602WA          -            682   3.8e-46  159.3  13.9   3   3   7.8e-26   1.1e-23   85.1   0.6   143   398   497   758   495   792 0.86 -
SOLCI000248800       -            602 EOG093602WA          -            682   4.9e-46  158.9   6.1   1   5   3.7e-13     5e-11   43.2   0.0   244   397    57   211    54   213 0.92 -
SOLCI000248800       -            602 EOG093602WA          -            682   4.9e-46  158.9   6.1   2   5   6.6e-23     9e-21   75.4   1.1   203   398   214   406   210   409 0.92 -
SOLCI000248800       -            602 EOG093602WA          -            682   4.9e-46  158.9   6.1   3   5   2.5e-06   0.00034   20.7   0.1   429   491   358   416   354   425 0.47 -
SOLCI000248800       -            602 EOG093602WA          -            682   4.9e-46  158.9   6.1   4   5   6.1e-10   8.4e-08   32.6   0.0   137   230   381   475   377   490 0.91 -
SOLCI000248800       -            602 EOG093602WA          -            682   4.9e-46  158.9   6.1   5   5   2.7e-05    0.0038   17.2   0.0   336   406   414   485   411   511 0.82 -
SOLCI005683600       -            472 EOG093602WA          -            682   5.4e-46  158.8   0.0   1   2   7.8e-43   1.1e-40  141.3   0.0    53   303   140   404   130   406 0.89 -
SOLCI005683600       -            472 EOG093602WA          -            682   5.4e-46  158.8   0.0   2   2   9.1e-05     0.013   15.5   0.0   271   331   407   468   403   471 0.91 -
SOLCI004820900       -            522 EOG093602WA          -            682   6.4e-46  158.6   2.6   1   4   2.8e-08   3.9e-06   27.1   0.1   301   398   135   234   119   237 0.84 -
SOLCI004820900       -            522 EOG093602WA          -            682   6.4e-46  158.6   2.6   2   4   2.8e-18   3.9e-16   60.1   0.0   127   222   233   328   233   329 0.96 -
SOLCI004820900       -            522 EOG093602WA          -            682   6.4e-46  158.6   2.6   3   4   2.2e-16     3e-14   53.9   0.0   267   389   309   436   308   453 0.72 -
SOLCI004820900       -            522 EOG093602WA          -            682   6.4e-46  158.6   2.6   4   4     4e-08   5.5e-06   26.6   0.1   132   198   452   518   438   522 0.87 -
SOLCI005700900       -            705 EOG093602WA          -            682   9.8e-46  158.0   1.7   1   3   3.5e-18   4.8e-16   59.8   0.4   138   333    50   244    31   279 0.88 -
SOLCI005700900       -            705 EOG093602WA          -            682   9.8e-46  158.0   1.7   2   3   6.4e-15   8.8e-13   49.0   0.0   157   362   272   478   262   481 0.88 -
SOLCI005700900       -            705 EOG093602WA          -            682   9.8e-46  158.0   1.7   3   3   2.3e-14   3.2e-12   47.2   0.1   141   286   458   603   457   629 0.90 -
SOLCI002358400       -            745 EOG093602WA          -            682   1.1e-45  157.8  16.9   1   3   5.5e-20   7.5e-18   65.8   5.1    95   397    36   333    27   334 0.89 -
SOLCI002358400       -            745 EOG093602WA          -            682   1.1e-45  157.8  16.9   2   3   7.7e-20   1.1e-17   65.3   0.4   209   397   280   465   271   466 0.90 -
SOLCI002358400       -            745 EOG093602WA          -            682   1.1e-45  157.8  16.9   3   3   1.5e-15     2e-13   51.1   0.2   141   311   414   582   414   612 0.82 -
SOLCI002033500       -            704 EOG093602WA          -            682   1.7e-45  157.1   0.2   1   4   1.5e-08     2e-06   28.0   0.0   307   397    20   105     7   109 0.87 -
SOLCI002033500       -            704 EOG093602WA          -            682   1.7e-45  157.1   0.2   2   4   7.5e-18     1e-15   58.7   0.0   268   397   109   229   106   237 0.93 -
SOLCI002033500       -            704 EOG093602WA          -            682   1.7e-45  157.1   0.2   3   4   5.4e-06   0.00075   19.5   0.0   272   369   237   329   231   348 0.86 -
SOLCI002033500       -            704 EOG093602WA          -            682   1.7e-45  157.1   0.2   4   4   2.3e-15   3.2e-13   50.5   0.6    85   291   314   518   314   567 0.82 -
SOLCI004243500       -            688 EOG093602WA          -            682   1.9e-45  157.0   2.4   1   3   4.5e-25   6.2e-23   82.6   0.1   243   397    32   176    22   180 0.92 -
SOLCI004243500       -            688 EOG093602WA          -            682   1.9e-45  157.0   2.4   2   3   3.2e-15   4.4e-13   50.0   0.1   135   326   150   339   147   346 0.91 -
SOLCI004243500       -            688 EOG093602WA          -            682   1.9e-45  157.0   2.4   3   3   4.2e-11   5.8e-09   36.4   0.0   268   444   351   528   342   542 0.83 -
SOLCI003063200       -            529 EOG093602WA          -            682     2e-45  156.9   1.1   1   4    0.0026      0.35   10.7   0.0   424   523   114   211    90   213 0.75 -
SOLCI003063200       -            529 EOG093602WA          -            682     2e-45  156.9   1.1   2   4   1.5e-20     2e-18   67.7   0.0   115   253   192   332   190   334 0.94 -
SOLCI003063200       -            529 EOG093602WA          -            682     2e-45  156.9   1.1   3   4   3.7e-10   5.1e-08   33.3   0.0   439   517   337   415   329   418 0.74 -
SOLCI003063200       -            529 EOG093602WA          -            682     2e-45  156.9   1.1   4   4   2.1e-14   2.9e-12   47.4   0.1   130   206   418   494   415   524 0.79 -
SOLCI005158000       -            837 EOG093602WA          -            682   3.1e-45  156.3   7.6   1   6   2.8e-14   3.9e-12   46.9   0.1   242   387    99   247    89   251 0.89 -
SOLCI005158000       -            837 EOG093602WA          -            682   3.1e-45  156.3   7.6   2   6   7.9e-13   1.1e-10   42.1   0.7   134   228   195   289   191   291 0.95 -
SOLCI005158000       -            837 EOG093602WA          -            682   3.1e-45  156.3   7.6   3   6   1.7e-11   2.3e-09   37.8   0.1   243   397   271   425   270   429 0.86 -
SOLCI005158000       -            837 EOG093602WA          -            682   3.1e-45  156.3   7.6   4   6   7.9e-06    0.0011   19.0   0.0   453   493   429   469   425   491 0.89 -
SOLCI005158000       -            837 EOG093602WA          -            682   3.1e-45  156.3   7.6   5   6   1.3e-13   1.7e-11   44.8   0.1   261   404   491   635   476   648 0.85 -
SOLCI005158000       -            837 EOG093602WA          -            682   3.1e-45  156.3   7.6   6   6      0.72        98    2.6   0.0   119   169   651   702   630   713 0.77 -
SOLCI005151200       -            711 EOG093602WA          -            682   5.8e-45  155.4   1.0   1   2   4.2e-22   5.7e-20   72.8   0.0   129   313   183   374   168   375 0.90 -
SOLCI005151200       -            711 EOG093602WA          -            682   5.8e-45  155.4   1.0   2   2   2.6e-27   3.6e-25   90.0   0.2    72   280   297   517   287   541 0.84 -
SOLCI003878800       -            705 EOG093602WA          -            682   7.6e-45  155.0   2.7   1   4   2.6e-07   3.5e-05   23.9   0.0   261   384    59   183    31   185 0.80 -
SOLCI003878800       -            705 EOG093602WA          -            682   7.6e-45  155.0   2.7   2   4   2.8e-09   3.8e-07   30.4   0.0   268   382   169   282   166   288 0.89 -
SOLCI003878800       -            705 EOG093602WA          -            682   7.6e-45  155.0   2.7   3   4   1.8e-13   2.5e-11   44.2   0.2   175   328   276   431   269   437 0.92 -
SOLCI003878800       -            705 EOG093602WA          -            682   7.6e-45  155.0   2.7   4   4   1.3e-18   1.8e-16   61.2   0.0   126   332   433   639   429   643 0.91 -
SOLCI002862400       -            700 EOG093602WA          -            682   7.6e-45  155.0   8.5   1   5   5.8e-06    0.0008   19.4   0.7   277   368    66   156    59   157 0.88 -
SOLCI002862400       -            700 EOG093602WA          -            682   7.6e-45  155.0   8.5   2   5   6.1e-09   8.4e-07   29.3   0.1   269   394   155   279   153   279 0.89 -
SOLCI002862400       -            700 EOG093602WA          -            682   7.6e-45  155.0   8.5   3   5   4.4e-10   6.1e-08   33.1   0.0   453   524   255   322   253   339 0.90 -
SOLCI002862400       -            700 EOG093602WA          -            682   7.6e-45  155.0   8.5   4   5   6.9e-20   9.5e-18   65.5   0.1   137   385   289   536   284   539 0.91 -
SOLCI002862400       -            700 EOG093602WA          -            682   7.6e-45  155.0   8.5   5   5     1e-12   1.4e-10   41.8   0.0   137   304   524   694   519   700 0.75 -
SOLCI002281400       -            691 EOG093602WA          -            682     8e-45  154.9   1.5   1   2   9.2e-28   1.3e-25   91.5   0.1   137   397    68   317    35   321 0.93 -
SOLCI002281400       -            691 EOG093602WA          -            682     8e-45  154.9   1.5   2   2   1.9e-18   2.6e-16   60.7   0.2   205   406   322   529   318   555 0.77 -
SOLCI003293500       -            500 EOG093602WA          -            682   1.6e-44  153.9   0.2   1   3   1.5e-05    0.0021   18.1   0.0   287   397    88   203    75   207 0.90 -
SOLCI003293500       -            500 EOG093602WA          -            682   1.6e-44  153.9   0.2   2   3     9e-25   1.2e-22   81.6   0.0    99   230   208   338   205   344 0.92 -
SOLCI003293500       -            500 EOG093602WA          -            682   1.6e-44  153.9   0.2   3   3   1.6e-14   2.2e-12   47.7   0.0    97   210   343   458   336   483 0.87 -
SOLCI003864000       -            857 EOG093602WA          -            682   2.4e-44  153.4  10.7   1   5   0.00041     0.056   13.3   0.2   138   326    80   284    68   292 0.74 -
SOLCI003864000       -            857 EOG093602WA          -            682   2.4e-44  153.4  10.7   2   5   6.5e-06   0.00089   19.3   0.3    99   161   294   356   289   362 0.93 -
SOLCI003864000       -            857 EOG093602WA          -            682   2.4e-44  153.4  10.7   3   5   1.1e-16   1.5e-14   54.9   0.1   100   204   367   473   361   477 0.75 -
SOLCI003864000       -            857 EOG093602WA          -            682   2.4e-44  153.4  10.7   4   5     1e-20   1.4e-18   68.2   0.2   100   233   518   651   509   657 0.97 -
SOLCI003864000       -            857 EOG093602WA          -            682   2.4e-44  153.4  10.7   5   5   1.9e-06   0.00026   21.1   0.0    90   147   611   673   608   700 0.85 -
SOLCI000800800       -            842 EOG093602WA          -            682   2.8e-44  153.1   7.3   1   5   4.3e-17   5.9e-15   56.2   0.2   205   399    87   283    79   293 0.86 -
SOLCI000800800       -            842 EOG093602WA          -            682   2.8e-44  153.1   7.3   2   5   2.3e-10   3.1e-08   34.0   0.4   296   397   317   417   301   425 0.90 -
SOLCI000800800       -            842 EOG093602WA          -            682   2.8e-44  153.1   7.3   3   5       0.1        14    5.4   0.0   296   398   419   520   416   522 0.77 -
SOLCI000800800       -            842 EOG093602WA          -            682   2.8e-44  153.1   7.3   4   5     1e-10   1.4e-08   35.2   0.0   136   322   494   682   480   686 0.90 -
SOLCI000800800       -            842 EOG093602WA          -            682   2.8e-44  153.1   7.3   5   5   2.8e-09   3.8e-07   30.4   0.1   187   328   646   755   628   803 0.52 -
SOLCI001122100       -            548 EOG093602WA          -            682   3.5e-44  152.8   0.5   1   3   2.7e-05    0.0037   17.3   0.0   163   265   129   238    87   256 0.75 -
SOLCI001122100       -            548 EOG093602WA          -            682   3.5e-44  152.8   0.5   2   3   3.4e-29   4.7e-27   96.2   0.1   211   382   215   395   212   404 0.84 -
SOLCI001122100       -            548 EOG093602WA          -            682   3.5e-44  152.8   0.5   3   3   1.3e-11   1.7e-09   38.2   0.0   124   204   405   485   399   498 0.90 -
SOLCI002051400       -            666 EOG093602WA          -            682   3.7e-44  152.8   1.1   1   3   4.1e-15   5.7e-13   49.7   0.1   266   397    88   222    80   222 0.89 -
SOLCI002051400       -            666 EOG093602WA          -            682   3.7e-44  152.8   1.1   2   3   3.9e-20   5.3e-18   66.3   0.1   263   392   190   315   188   323 0.94 -
SOLCI002051400       -            666 EOG093602WA          -            682   3.7e-44  152.8   1.1   3   3   2.1e-15   2.9e-13   50.6   0.0   124   288   318   482   315   531 0.84 -
SOLCI007106000       -            467 EOG093602WA          -            682   3.7e-44  152.7   1.2   1   2   5.9e-35   8.1e-33  115.3   0.8   128   383    93   361    73   366 0.89 -
SOLCI007106000       -            467 EOG093602WA          -            682   3.7e-44  152.7   1.2   2   2   7.5e-11     1e-08   35.6   0.0   257   332   369   444   362   450 0.84 -
SOLCI006773800       -            504 EOG093602WA          -            682   4.7e-44  152.4   2.7   1   4   1.8e-07   2.5e-05   24.4   0.0   131   222   137   233    64   238 0.69 -
SOLCI006773800       -            504 EOG093602WA          -            682   4.7e-44  152.4   2.7   2   4     5e-18   6.9e-16   59.3   0.0   122   213   238   329   231   329 0.97 -
SOLCI006773800       -            504 EOG093602WA          -            682   4.7e-44  152.4   2.7   3   4   1.1e-14   1.5e-12   48.3   0.0   126   221   277   372   276   376 0.96 -
SOLCI006773800       -            504 EOG093602WA          -            682   4.7e-44  152.4   2.7   4   4   1.6e-12   2.2e-10   41.2   0.1   120   220   376   476   370   494 0.88 -
SOLCI007470700       -            854 EOG093602WA          -            682   4.9e-44  152.3  11.7   1   6   4.6e-15   6.3e-13   49.5   0.0   232   398    30   196    10   197 0.91 -
SOLCI007470700       -            854 EOG093602WA          -            682   4.9e-44  152.3  11.7   2   6   9.8e-13   1.3e-10   41.8   0.9   142   364   145   367   140   373 0.86 -
SOLCI007470700       -            854 EOG093602WA          -            682   4.9e-44  152.3  11.7   3   6   1.6e-09   2.3e-07   31.2   0.0   268   397   369   497   367   501 0.90 -
SOLCI007470700       -            854 EOG093602WA          -            682   4.9e-44  152.3  11.7   4   6   0.00021     0.029   14.3   0.0   453   491   470   508   467   516 0.91 -
SOLCI007470700       -            854 EOG093602WA          -            682   4.9e-44  152.3  11.7   5   6   4.8e-07   6.6e-05   23.0   0.1   278   383   515   620   507   631 0.88 -
SOLCI007470700       -            854 EOG093602WA          -            682   4.9e-44  152.3  11.7   6   6   8.5e-09   1.2e-06   28.8   0.1   274   400   648   774   630   806 0.76 -
SOLCI001462000       -            731 EOG093602WA          -            682   1.4e-43  150.9   0.6   1   3   7.3e-11     1e-08   35.6   0.1    99   224    87   210    74   210 0.90 -
SOLCI001462000       -            731 EOG093602WA          -            682   1.4e-43  150.9   0.6   2   3   3.7e-23   5.1e-21   76.3   0.0   134   364   190   422   183   427 0.89 -
SOLCI001462000       -            731 EOG093602WA          -            682   1.4e-43  150.9   0.6   3   3   8.8e-15   1.2e-12   48.6   0.1   172   273   427   532   422   546 0.87 -
SOLCI002337100       -            757 EOG093602WA          -            682   1.4e-43  150.8   3.6   1   5   1.4e-05    0.0019   18.2   0.0    74   223    41   187    12   191 0.76 -
SOLCI002337100       -            757 EOG093602WA          -            682   1.4e-43  150.8   3.6   2   5     1e-05    0.0014   18.6   0.0   102   219   103   218    99   246 0.84 -
SOLCI002337100       -            757 EOG093602WA          -            682   1.4e-43  150.8   3.6   3   5   1.2e-16   1.6e-14   54.8   0.6   134   365   238   470   222   476 0.85 -
SOLCI002337100       -            757 EOG093602WA          -            682   1.4e-43  150.8   3.6   4   5   4.1e-05    0.0056   16.6   0.0   333   398   469   534   467   539 0.93 -
SOLCI002337100       -            757 EOG093602WA          -            682   1.4e-43  150.8   3.6   5   5   5.6e-17   7.7e-15   55.9   0.1   132   301   570   741   535   749 0.85 -
SOLCI000673300       -            704 EOG093602WA          -            682     3e-43  149.7   0.8   1   3   3.3e-17   4.5e-15   56.6   0.2    67   362    96   394    87   394 0.87 -
SOLCI000673300       -            704 EOG093602WA          -            682     3e-43  149.7   0.8   2   3   4.8e-21   6.6e-19   69.3   0.0   126   380   258   511   246   532 0.86 -
SOLCI000673300       -            704 EOG093602WA          -            682     3e-43  149.7   0.8   3   3   1.9e-11   2.6e-09   37.6   0.0   133   309   397   576   393   609 0.87 -
SOLCI001076200       -            753 EOG093602WA          -            682   4.9e-43  149.0   4.5   1   5   9.1e-10   1.2e-07   32.0   0.0   259   366    84   193    76   208 0.81 -
SOLCI001076200       -            753 EOG093602WA          -            682   4.9e-43  149.0   4.5   2   5   1.8e-13   2.4e-11   44.3   0.6   148   381   176   406   175   409 0.88 -
SOLCI001076200       -            753 EOG093602WA          -            682   4.9e-43  149.0   4.5   3   5   4.5e-05    0.0062   16.5   0.1   225   358   352   483   340   490 0.89 -
SOLCI001076200       -            753 EOG093602WA          -            682   4.9e-43  149.0   4.5   4   5   1.3e-10   1.8e-08   34.8   0.0   135   335   396   590   395   598 0.83 -
SOLCI001076200       -            753 EOG093602WA          -            682   4.9e-43  149.0   4.5   5   5   1.8e-13   2.5e-11   44.3   0.1   138   289   598   749   591   751 0.88 -
SOLCI005451900       -            786 EOG093602WA          -            682   5.9e-43  148.8   0.7   1   4   1.1e-07   1.6e-05   25.1   0.0   260   362    39   136    35   137 0.92 -
SOLCI005451900       -            786 EOG093602WA          -            682   5.9e-43  148.8   0.7   2   4   2.5e-19   3.4e-17   63.6   0.1   137   395   112   371   108   374 0.90 -
SOLCI005451900       -            786 EOG093602WA          -            682   5.9e-43  148.8   0.7   3   4   7.7e-08     1e-05   25.7   0.0   267   362   376   474   373   477 0.90 -
SOLCI005451900       -            786 EOG093602WA          -            682   5.9e-43  148.8   0.7   4   4   8.3e-12   1.1e-09   38.8   0.0   142   334   455   647   452   686 0.81 -
SOLCI007430400       -            797 EOG093602WA          -            682   6.6e-43  148.6   6.6   1   4   3.8e-09   5.2e-07   30.0   0.0   277   377    32   127    23   141 0.86 -
SOLCI007430400       -            797 EOG093602WA          -            682   6.6e-43  148.6   6.6   2   4      0.43        59    3.4   0.1   344   402   128   187   125   189 0.87 -
SOLCI007430400       -            797 EOG093602WA          -            682   6.6e-43  148.6   6.6   3   4   1.9e-20   2.6e-18   67.3   7.4    45   365   166   489   157   498 0.85 -
SOLCI007430400       -            797 EOG093602WA          -            682   6.6e-43  148.6   6.6   4   4   3.7e-13   5.1e-11   43.2   0.0   134   301   490   660   488   679 0.79 -
SOLCI002774900       -            751 EOG093602WA          -            682     1e-42  148.0   3.6   1   2   6.9e-25   9.5e-23   82.0   0.7    75   523    31   464    19   472 0.85 -
SOLCI002774900       -            751 EOG093602WA          -            682     1e-42  148.0   3.6   2   2   3.3e-18   4.5e-16   59.9   0.1   127   280   492   645   478   701 0.84 -
SOLCI001219600       -            584 EOG093602WA          -            682   1.1e-42  147.9   6.6   1   4   0.00072     0.098   12.5   0.2   597   640   165   208   144   212 0.82 -
SOLCI001219600       -            584 EOG093602WA          -            682   1.1e-42  147.9   6.6   2   4   2.1e-15   2.8e-13   50.7   0.2   118   317   210   412   206   414 0.85 -
SOLCI001219600       -            584 EOG093602WA          -            682   1.1e-42  147.9   6.6   3   4   7.2e-08   9.8e-06   25.8   0.0   134   203   363   432   352   440 0.93 -
SOLCI001219600       -            584 EOG093602WA          -            682   1.1e-42  147.9   6.6   4   4   1.6e-25   2.2e-23   84.1   0.1   119   314   383   583   383   584 0.96 -
SOLCI004506500       -            843 EOG093602WA          -            682   1.9e-42  147.1   4.9   1   3   4.9e-09   6.7e-07   29.6   0.2   266   484    76   287    44   290 0.78 -
SOLCI004506500       -            843 EOG093602WA          -            682   1.9e-42  147.1   4.9   2   3   1.2e-18   1.6e-16   61.4   0.8   101   319   256   485   251   494 0.78 -
SOLCI004506500       -            843 EOG093602WA          -            682   1.9e-42  147.1   4.9   3   3   2.4e-20   3.2e-18   67.0   0.1    84   279   450   650   449   673 0.89 -
SOLCI004681700       -            601 EOG093602WA          -            682   2.3e-42  146.8   8.0   1   4   1.5e-08   2.1e-06   28.0   0.1   114   196   161   242   147   252 0.87 -
SOLCI004681700       -            601 EOG093602WA          -            682   2.3e-42  146.8   8.0   2   4   1.3e-12   1.7e-10   41.5   0.1   450   546   250   346   234   348 0.90 -
SOLCI004681700       -            601 EOG093602WA          -            682   2.3e-42  146.8   8.0   3   4   1.7e-16   2.4e-14   54.2   0.2   419   545   324   451   323   456 0.91 -
SOLCI004681700       -            601 EOG093602WA          -            682   2.3e-42  146.8   8.0   4   4   2.5e-09   3.4e-07   30.6   0.1    85   192   483   587   465   595 0.73 -
SOLCI005023500       -            858 EOG093602WA          -            682   2.6e-42  146.6  10.2   1   4   1.8e-16   2.5e-14   54.2   0.6    88   395    45   347    34   355 0.87 -
SOLCI005023500       -            858 EOG093602WA          -            682   2.6e-42  146.6  10.2   2   4   8.7e-25   1.2e-22   81.7   0.9    72   330   426   687   397   690 0.87 -
SOLCI005023500       -            858 EOG093602WA          -            682   2.6e-42  146.6  10.2   3   4     4e-08   5.5e-06   26.6   0.1   119   226   645   749   645   759 0.88 -
SOLCI005023500       -            858 EOG093602WA          -            682   2.6e-42  146.6  10.2   4   4    0.0017      0.24   11.3   0.0   129   188   691   746   681   781 0.58 -
SOLCI003208000       -            804 EOG093602WA          -            682   2.7e-42  146.6   0.3   1   5     0.007      0.96    9.3   0.0   292   360    47   114    21   117 0.68 -
SOLCI003208000       -            804 EOG093602WA          -            682   2.7e-42  146.6   0.3   2   5   2.8e-07   3.9e-05   23.8   0.1   451   546   120   216   107   220 0.85 -
SOLCI003208000       -            804 EOG093602WA          -            682   2.7e-42  146.6   0.3   3   5   7.3e-06     0.001   19.1   0.0   319   397   218   291   212   291 0.91 -
SOLCI003208000       -            804 EOG093602WA          -            682   2.7e-42  146.6   0.3   4   5   1.5e-20   2.1e-18   67.7   0.1   137   381   267   508   265   512 0.91 -
SOLCI003208000       -            804 EOG093602WA          -            682   2.7e-42  146.6   0.3   5   5   1.3e-09   1.8e-07   31.5   0.0   137   306   500   672   494   726 0.87 -
SOLCI002951600       -            850 EOG093602WA          -            682   4.5e-42  145.8  11.3   1   4   1.4e-14   1.9e-12   48.0   0.4   122   360    74   319     6   325 0.80 -
SOLCI002951600       -            850 EOG093602WA          -            682   4.5e-42  145.8  11.3   2   4   1.3e-06   0.00017   21.6   0.1   266   364   323   424   317   424 0.89 -
SOLCI002951600       -            850 EOG093602WA          -            682   4.5e-42  145.8  11.3   3   4   1.7e-17   2.3e-15   57.6   1.2   111   381   372   639   360   644 0.90 -
SOLCI002951600       -            850 EOG093602WA          -            682   4.5e-42  145.8  11.3   4   4   2.5e-13   3.4e-11   43.8   0.0   134   232   628   727   625   809 0.82 -
SOLCI005889000       -            891 EOG093602WA          -            682   6.6e-42  145.3   6.2   1   4   5.8e-05     0.008   16.1   0.0    75   143    55   125    25   130 0.85 -
SOLCI005889000       -            891 EOG093602WA          -            682   6.6e-42  145.3   6.2   2   4     9e-25   1.2e-22   81.6   1.4    85   399   100   412    98   413 0.87 -
SOLCI005889000       -            891 EOG093602WA          -            682   6.6e-42  145.3   6.2   3   4   4.5e-08   6.2e-06   26.4   0.1   173   304   387   519   382   526 0.90 -
SOLCI005889000       -            891 EOG093602WA          -            682   6.6e-42  145.3   6.2   4   4   4.9e-13   6.8e-11   42.8   0.0   139   330   558   748   540   766 0.88 -
SOLCI001040500       -            727 EOG093602WA          -            682   1.4e-41  144.3   3.9   1   5   1.4e-05    0.0019   18.2   0.0   184   293    34   141    16   148 0.76 -
SOLCI001040500       -            727 EOG093602WA          -            682   1.4e-41  144.3   3.9   2   5   8.3e-23   1.1e-20   75.1   0.7   134   397   147   407   140   409 0.92 -
SOLCI001040500       -            727 EOG093602WA          -            682   1.4e-41  144.3   3.9   3   5    0.0032      0.44   10.4   0.0   487   532   410   455   406   466 0.90 -
SOLCI001040500       -            727 EOG093602WA          -            682   1.4e-41  144.3   3.9   4   5   7.7e-11   1.1e-08   35.6   0.0   260   399   473   613   464   649 0.84 -
SOLCI001040500       -            727 EOG093602WA          -            682   1.4e-41  144.3   3.9   5   5   1.3e-08   1.8e-06   28.2   0.0   140   303   518   685   516   691 0.80 -
SOLCI000010500       -            742 EOG093602WA          -            682     2e-41  143.7   0.0   1   4    0.0017      0.23   11.3   0.0   244   320   158   241   152   243 0.83 -
SOLCI000010500       -            742 EOG093602WA          -            682     2e-41  143.7   0.0   2   4     2e-10   2.7e-08   34.2   0.0   453   549   224   320   211   358 0.65 -
SOLCI000010500       -            742 EOG093602WA          -            682     2e-41  143.7   0.0   3   4   8.3e-14   1.1e-11   45.4   0.0    73   226   390   555   367   556 0.84 -
SOLCI000010500       -            742 EOG093602WA          -            682     2e-41  143.7   0.0   4   4   3.6e-16   4.9e-14   53.2   0.0   119   246   553   682   550   688 0.93 -
SOLCI002675600       -            914 EOG093602WA          -            682   2.5e-41  143.4   8.1   1   4   0.00026     0.036   14.0   0.0   205   322    37   156    25   167 0.77 -
SOLCI002675600       -            914 EOG093602WA          -            682   2.5e-41  143.4   8.1   2   4   7.4e-20     1e-17   65.4   0.1    73   362   106   401   102   405 0.90 -
SOLCI002675600       -            914 EOG093602WA          -            682   2.5e-41  143.4   8.1   3   4   1.8e-12   2.5e-10   41.0   4.1   141   367   381   608   377   610 0.93 -
SOLCI002675600       -            914 EOG093602WA          -            682   2.5e-41  143.4   8.1   4   4   9.5e-13   1.3e-10   41.9   0.0   138   230   611   704   608   711 0.93 -
SOLCI002318700       -            617 EOG093602WA          -            682   2.6e-41  143.4   6.6   1   3   2.7e-05    0.0038   17.2   0.1   425   534    86   192    71   202 0.78 -
SOLCI002318700       -            617 EOG093602WA          -            682   2.6e-41  143.4   6.6   2   3   7.1e-19   9.7e-17   62.1   0.6   139   397   120   374   102   378 0.88 -
SOLCI002318700       -            617 EOG093602WA          -            682   2.6e-41  143.4   6.6   3   3   4.3e-25   5.9e-23   82.7   0.1   141   399   323   578   319   583 0.89 -
SOLCI003074500       -            721 EOG093602WA          -            682   3.7e-41  142.8   0.8   1   3   7.2e-13   9.8e-11   42.3   0.1   134   298    74   231    64   233 0.90 -
SOLCI003074500       -            721 EOG093602WA          -            682   3.7e-41  142.8   0.8   2   3   2.2e-14   3.1e-12   47.3   0.0   134   298   232   395   230   398 0.93 -
SOLCI003074500       -            721 EOG093602WA          -            682   3.7e-41  142.8   0.8   3   3   3.7e-15   5.1e-13   49.8   0.0   169   362   396   595   394   600 0.87 -
SOLCI006474500       -            499 EOG093602WA          -            682     4e-41  142.7   2.3   1   2   8.6e-11   1.2e-08   35.4   0.0   119   204   116   203   106   204 0.87 -
SOLCI006474500       -            499 EOG093602WA          -            682     4e-41  142.7   2.3   2   2   4.4e-34     6e-32  112.4   2.9   119   389   187   468   186   481 0.89 -
SOLCI003619400       -            591 EOG093602WA          -            682   6.1e-41  142.1   4.2   1   4   1.3e-16   1.8e-14   54.6   0.0   101   224   105   228    90   231 0.83 -
SOLCI003619400       -            591 EOG093602WA          -            682   6.1e-41  142.1   4.2   2   4   4.4e-17     6e-15   56.2   0.3   122   199   231   308   228   323 0.94 -
SOLCI003619400       -            591 EOG093602WA          -            682   6.1e-41  142.1   4.2   3   4   0.00044     0.061   13.2   0.1   452   524   398   468   368   491 0.80 -
SOLCI003619400       -            591 EOG093602WA          -            682   6.1e-41  142.1   4.2   4   4   3.4e-05    0.0047   16.9   0.0   268   331   500   563   472   583 0.67 -
SOLCI006161000       -            581 EOG093602WA          -            682     7e-41  141.9   2.1   1   5   1.9e-13   2.6e-11   44.2   0.0   272   397    39   155    18   162 0.90 -
SOLCI006161000       -            581 EOG093602WA          -            682     7e-41  141.9   2.1   2   5   4.7e-09   6.4e-07   29.7   0.0   338   399   131   188   124   193 0.90 -
SOLCI006161000       -            581 EOG093602WA          -            682     7e-41  141.9   2.1   3   5   5.2e-12   7.2e-10   39.4   0.1   134   224   159   243   156   251 0.69 -
SOLCI006161000       -            581 EOG093602WA          -            682     7e-41  141.9   2.1   4   5   6.9e-06   0.00095   19.2   0.1   136   225   256   345   251   353 0.84 -
SOLCI006161000       -            581 EOG093602WA          -            682     7e-41  141.9   2.1   5   5   3.7e-12   5.1e-10   39.9   0.0    60   215   316   469   299   490 0.79 -
SOLCI000814100       -            405 EOG093602WA          -            682   1.3e-40  141.0   5.5   1   5       7.9   1.1e+03   -0.8   0.0   128   201    21    98    15   121 0.67 -
SOLCI000814100       -            405 EOG093602WA          -            682   1.3e-40  141.0   5.5   2   5   3.2e-12   4.4e-10   40.1   0.0   118   214   120   217   105   218 0.93 -
SOLCI000814100       -            405 EOG093602WA          -            682   1.3e-40  141.0   5.5   3   5   4.1e-17   5.6e-15   56.3   0.1   135   225   208   297   204   299 0.96 -
SOLCI000814100       -            405 EOG093602WA          -            682   1.3e-40  141.0   5.5   4   5   1.3e-10   1.8e-08   34.8   0.1   343   390   284   331   283   335 0.91 -
SOLCI000814100       -            405 EOG093602WA          -            682   1.3e-40  141.0   5.5   5   5   7.2e-10   9.9e-08   32.4   0.1   121   199   298   376   296   389 0.92 -
SOLCI002775000       -            651 EOG093602WA          -            682   1.3e-40  141.0   0.4   1   4      0.57        78    3.0   0.0   344   395    26    78     9    81 0.86 -
SOLCI002775000       -            651 EOG093602WA          -            682   1.3e-40  141.0   0.4   2   4     9e-23   1.2e-20   75.0   0.3   133   400    81   354    77   372 0.87 -
SOLCI002775000       -            651 EOG093602WA          -            682   1.3e-40  141.0   0.4   3   4   3.9e-17   5.3e-15   56.4   0.0   125   330   385   588   379   589 0.86 -
SOLCI002775000       -            651 EOG093602WA          -            682   1.3e-40  141.0   0.4   4   4      0.55        75    3.0   0.0   272   300   565   593   551   599 0.79 -
SOLCI000650600       -            493 EOG093602WA          -            682   1.4e-40  140.9   3.2   1   3      0.15        20    4.9   0.0   457   509   168   220   146   233 0.69 -
SOLCI000650600       -            493 EOG093602WA          -            682   1.4e-40  140.9   3.2   2   3   2.2e-20     3e-18   67.1   0.1   130   230   241   341   237   345 0.95 -
SOLCI000650600       -            493 EOG093602WA          -            682   1.4e-40  140.9   3.2   3   3     3e-21   4.1e-19   70.0   0.2   256   393   338   479   333   487 0.87 -
SOLCI007336400       -            882 EOG093602WA          -            682   2.9e-40  139.9   6.0   1   5   0.00042     0.058   13.3   0.2   451   552    98   199    60   202 0.92 -
SOLCI007336400       -            882 EOG093602WA          -            682   2.9e-40  139.9   6.0   2   5      0.14        20    4.9   0.0   134   230   201   297   199   302 0.86 -
SOLCI007336400       -            882 EOG093602WA          -            682   2.9e-40  139.9   6.0   3   5   1.1e-16   1.5e-14   54.9   0.1   133   389   301   556   290   561 0.83 -
SOLCI007336400       -            882 EOG093602WA          -            682   2.9e-40  139.9   6.0   4   5     0.028       3.8    7.3   0.0   309   363   578   631   569   648 0.78 -
SOLCI007336400       -            882 EOG093602WA          -            682   2.9e-40  139.9   6.0   5   5   3.8e-17   5.2e-15   56.4   0.0   103   279   640   818   632   832 0.88 -
SOLCI001304300       -            741 EOG093602WA          -            682   4.1e-40  139.4   1.2   1   3   5.4e-14   7.4e-12   46.0   0.0   268   398   111   240    98   243 0.91 -
SOLCI001304300       -            741 EOG093602WA          -            682   4.1e-40  139.4   1.2   2   3     7e-16   9.6e-14   52.2   1.3   156   362   234   441   234   441 0.95 -
SOLCI001304300       -            741 EOG093602WA          -            682   4.1e-40  139.4   1.2   3   3   1.3e-14   1.7e-12   48.1   0.1   262   415   408   560   402   578 0.84 -
SOLCI007044800       -           1137 EOG093602WA          -            682   4.4e-40  139.3  11.2   1   3       4.2   5.7e+02    0.1   0.1   500   540   458   498   455   509 0.77 -
SOLCI007044800       -           1137 EOG093602WA          -            682   4.4e-40  139.3  11.2   2   3   8.9e-15   1.2e-12   48.6   0.1   130   227   509   606   503   612 0.94 -
SOLCI007044800       -           1137 EOG093602WA          -            682   4.4e-40  139.3  11.2   3   3     1e-10   1.4e-08   35.1   0.8   118   213   779   874   774   886 0.92 -
SOLCI007500900       -            577 EOG093602WA          -            682   8.2e-40  138.4   0.4   1   3   3.4e-06   0.00046   20.2   0.0   257   397    56   197    39   200 0.87 -
SOLCI007500900       -            577 EOG093602WA          -            682   8.2e-40  138.4   0.4   2   3   1.2e-11   1.6e-09   38.2   0.0   267   365   200   293   199   302 0.90 -
SOLCI007500900       -            577 EOG093602WA          -            682   8.2e-40  138.4   0.4   3   3     2e-22   2.7e-20   73.9   0.3   135   333   295   495   292   512 0.93 -
SOLCI004828000       -            675 EOG093602WA          -            682   8.7e-40  138.3  12.2   1   3   2.7e-15   3.7e-13   50.3   0.2   122   378    24   277    14   279 0.87 -
SOLCI004828000       -            675 EOG093602WA          -            682   8.7e-40  138.3  12.2   2   3   1.2e-20   1.6e-18   68.0   3.4    72   397    70   396    68   396 0.91 -
SOLCI004828000       -            675 EOG093602WA          -            682   8.7e-40  138.3  12.2   3   3   1.3e-12   1.7e-10   41.5   0.1   264   410   334   479   330   492 0.87 -
SOLCI005419900       -            642 EOG093602WA          -            682   1.2e-39  137.8   0.1   1   3     0.001      0.14   12.0   0.0   161   217   119   175    90   199 0.78 -
SOLCI005419900       -            642 EOG093602WA          -            682   1.2e-39  137.8   0.1   2   3   1.3e-06   0.00018   21.6   0.0   424   535   236   348   208   359 0.73 -
SOLCI005419900       -            642 EOG093602WA          -            682   1.2e-39  137.8   0.1   3   3     4e-30   5.5e-28   99.3   0.0   164   397   368   607   358   617 0.93 -
SOLCI003056700       -            876 EOG093602WA          -            682   2.1e-39  137.0   3.2   1   4   4.2e-10   5.8e-08   33.1   0.2   179   386    72   280    67   281 0.87 -
SOLCI003056700       -            876 EOG093602WA          -            682   2.1e-39  137.0   3.2   2   4   1.4e-24   1.9e-22   81.0   0.1    73   403   167   499   166   514 0.90 -
SOLCI003056700       -            876 EOG093602WA          -            682   2.1e-39  137.0   3.2   3   4     0.025       3.4    7.5   0.0   136   231   468   562   463   566 0.84 -
SOLCI003056700       -            876 EOG093602WA          -            682   2.1e-39  137.0   3.2   4   4   4.8e-12   6.7e-10   39.5   0.0   132   312   563   746   535   755 0.81 -
SOLCI006836000       -            638 EOG093602WA          -            682   7.4e-39  135.2   6.6   1   6    0.0018      0.24   11.3   0.0   275   364    29   117    25   122 0.91 -
SOLCI006836000       -            638 EOG093602WA          -            682   7.4e-39  135.2   6.6   2   6   2.9e-16     4e-14   53.5   0.7    83   231   105   251    91   253 0.84 -
SOLCI006836000       -            638 EOG093602WA          -            682   7.4e-39  135.2   6.6   3   6     4e-09   5.4e-07   29.9   0.0   266   397   253   386   250   390 0.85 -
SOLCI006836000       -            638 EOG093602WA          -            682   7.4e-39  135.2   6.6   4   6   4.6e-06   0.00064   19.8   0.1   248   381   339   467   319   471 0.88 -
SOLCI006836000       -            638 EOG093602WA          -            682   7.4e-39  135.2   6.6   5   6   1.1e-12   1.5e-10   41.7   0.1   274   403   431   560   428   587 0.88 -
SOLCI006836000       -            638 EOG093602WA          -            682   7.4e-39  135.2   6.6   6   6      0.65        89    2.8   0.0   276   306   601   631   596   635 0.82 -
SOLCI003725300       -            685 EOG093602WA          -            682   1.3e-38  134.5   6.3   1   4         1   1.4e+02    2.1   0.0   140   165    46    71    27    75 0.75 -
SOLCI003725300       -            685 EOG093602WA          -            682   1.3e-38  134.5   6.3   2   4     1e-06   0.00014   21.9   0.0   260   361    63   159    47   164 0.73 -
SOLCI003725300       -            685 EOG093602WA          -            682   1.3e-38  134.5   6.3   3   4   4.1e-18   5.6e-16   59.6   0.2   103   397   104   400   102   416 0.85 -
SOLCI003725300       -            685 EOG093602WA          -            682   1.3e-38  134.5   6.3   4   4   1.5e-18     2e-16   61.1   0.3    85   283   423   623   404   630 0.91 -
SOLCI002302700       -            744 EOG093602WA          -            682     2e-38  133.8   0.3   1   3     0.001      0.14   12.0   0.0   257   384    88   216    46   219 0.75 -
SOLCI002302700       -            744 EOG093602WA          -            682     2e-38  133.8   0.3   2   3     5e-18   6.9e-16   59.3   0.0   136   321   204   388   199   397 0.91 -
SOLCI002302700       -            744 EOG093602WA          -            682     2e-38  133.8   0.3   3   3   1.6e-19   2.2e-17   64.3   0.1   262   418   399   554   392   596 0.81 -
SOLCI004780800       -            688 EOG093602WA          -            682   2.5e-38  133.5   0.4   1   3   2.9e-16   3.9e-14   53.5   0.0   256   419    64   230    17   245 0.85 -
SOLCI004780800       -            688 EOG093602WA          -            682   2.5e-38  133.5   0.4   2   3   1.3e-13   1.7e-11   44.8   0.0   169   323   178   334   177   346 0.87 -
SOLCI004780800       -            688 EOG093602WA          -            682   2.5e-38  133.5   0.4   3   3   9.1e-15   1.3e-12   48.5   0.1   264   431   345   513   335   517 0.88 -
SOLCI004518700       -            597 EOG093602WA          -            682   2.6e-38  133.4   0.3   1   4    0.0001     0.014   15.3   0.0   463   532    29    96    24   102 0.90 -
SOLCI004518700       -            597 EOG093602WA          -            682   2.6e-38  133.4   0.3   2   4   9.7e-07   0.00013   22.0   0.0   253   321   104   172    91   178 0.90 -
SOLCI004518700       -            597 EOG093602WA          -            682   2.6e-38  133.4   0.3   3   4   1.4e-14   1.9e-12   48.0   0.0   127   363   182   416   173   418 0.89 -
SOLCI004518700       -            597 EOG093602WA          -            682   2.6e-38  133.4   0.3   4   4   1.6e-13   2.2e-11   44.4   0.0   132   301   417   589   407   592 0.84 -
SOLCI002661400       -            530 EOG093602WA          -            682   2.9e-38  133.2   2.1   1   3   1.1e-06   0.00016   21.8   0.0   271   370    13   111     2   130 0.91 -
SOLCI002661400       -            530 EOG093602WA          -            682   2.9e-38  133.2   2.1   2   3   1.3e-18   1.7e-16   61.3   0.2   234   377   143   289   127   293 0.91 -
SOLCI002661400       -            530 EOG093602WA          -            682   2.9e-38  133.2   2.1   3   3   3.2e-14   4.4e-12   46.7   0.1   132   289   315   473   303   501 0.84 -
SOLCI001923700       -            387 EOG093602WA          -            682     3e-38  133.2   1.2   1   2   1.5e-30   2.1e-28  100.7   0.7     6   229    44   278    43   281 0.81 -
SOLCI001923700       -            387 EOG093602WA          -            682     3e-38  133.2   1.2   2   2   3.8e-09   5.2e-07   30.0   0.0   122   205   276   359   273   378 0.91 -
SOLCI000152100       -            889 EOG093602WA          -            682   3.2e-38  133.1   5.0   1   3   1.5e-21   2.1e-19   71.0   0.1    84   397    75   392    69   396 0.88 -
SOLCI000152100       -            889 EOG093602WA          -            682   3.2e-38  133.1   5.0   2   3   0.00013     0.017   15.0   0.6   195   299   392   498   390   578 0.62 -
SOLCI000152100       -            889 EOG093602WA          -            682   3.2e-38  133.1   5.0   3   3   1.7e-14   2.3e-12   47.7   0.0   124   303   570   754   556   759 0.87 -
SOLCI007495500       -            738 EOG093602WA          -            682     5e-38  132.5   6.7   1   3   4.5e-09   6.1e-07   29.7   0.2   171   363     7   207     2   209 0.85 -
SOLCI007495500       -            738 EOG093602WA          -            682     5e-38  132.5   6.7   2   3   8.1e-17   1.1e-14   55.3   2.5   129   394   174   436   166   441 0.84 -
SOLCI007495500       -            738 EOG093602WA          -            682     5e-38  132.5   6.7   3   3   4.9e-18   6.7e-16   59.4   0.0    99   286   445   633   439   678 0.90 -
SOLCI003893100       -            755 EOG093602WA          -            682   5.3e-38  132.4   5.2   1   2   1.4e-17   1.9e-15   57.8   1.0   114   389    80   352    49   355 0.82 -
SOLCI003893100       -            755 EOG093602WA          -            682   5.3e-38  132.4   5.2   2   2   3.8e-23   5.2e-21   76.2   0.2    77   289   355   569   352   583 0.92 -
SOLCI001729000       -            853 EOG093602WA          -            682   8.2e-38  131.8   7.3   1   4   4.8e-06   0.00065   19.7   0.0   273   383   119   228    82   231 0.80 -
SOLCI001729000       -            853 EOG093602WA          -            682   8.2e-38  131.8   7.3   2   4     5e-09   6.9e-07   29.6   0.0   244   378   121   259   119   269 0.87 -
SOLCI001729000       -            853 EOG093602WA          -            682   8.2e-38  131.8   7.3   3   4   4.2e-20   5.7e-18   66.2   3.4    75   398   221   547   216   567 0.88 -
SOLCI001729000       -            853 EOG093602WA          -            682   8.2e-38  131.8   7.3   4   4   2.1e-12   2.9e-10   40.7   0.0   124   286   579   741   539   787 0.80 -
SOLCI003478900       -            616 EOG093602WA          -            682   1.4e-37  131.0   2.5   1   4   2.4e-05    0.0032   17.4   0.1   445   533    56   143    51   149 0.78 -
SOLCI003478900       -            616 EOG093602WA          -            682   1.4e-37  131.0   2.5   2   4   3.9e-14   5.3e-12   46.5   0.0   258   396   155   284   147   286 0.93 -
SOLCI003478900       -            616 EOG093602WA          -            682   1.4e-37  131.0   2.5   3   4   5.7e-17   7.8e-15   55.8   0.3   139   331   263   454   259   456 0.91 -
SOLCI003478900       -            616 EOG093602WA          -            682   1.4e-37  131.0   2.5   4   4   3.5e-05    0.0048   16.9   0.0   247   333   441   524   440   541 0.59 -
SOLCI007218300       -            402 EOG093602WA          -            682   1.5e-37  130.9   0.7   1   3     2e-05    0.0028   17.6   0.0   303   393    74   167    54   171 0.77 -
SOLCI007218300       -            402 EOG093602WA          -            682   1.5e-37  130.9   0.7   2   3   7.8e-16   1.1e-13   52.1   0.1   128   228   174   274   167   277 0.96 -
SOLCI007218300       -            402 EOG093602WA          -            682   1.5e-37  130.9   0.7   3   3   3.2e-18   4.4e-16   60.0   0.0   121   231   272   382   270   387 0.95 -
SOLCI005365800       -            676 EOG093602WA          -            682   1.9e-37  130.5   0.1   1   3    0.0002     0.027   14.4   0.0   329   397    75   140    69   141 0.83 -
SOLCI005365800       -            676 EOG093602WA          -            682   1.9e-37  130.5   0.1   2   3   4.6e-23   6.3e-21   76.0   0.0   132   384   142   383   141   384 0.94 -
SOLCI005365800       -            676 EOG093602WA          -            682   1.9e-37  130.5   0.1   3   3   2.4e-13   3.3e-11   43.9   0.0   135   232   370   468   367   498 0.86 -
SOLCI006707600       -            417 EOG093602WA          -            682   4.1e-37  129.5   2.7   1   3   3.4e-16   4.6e-14   53.3   0.0   118   225   126   234   117   236 0.93 -
SOLCI006707600       -            417 EOG093602WA          -            682   4.1e-37  129.5   2.7   2   3   3.2e-17   4.4e-15   56.7   0.1   135   232   214   310   208   312 0.94 -
SOLCI006707600       -            417 EOG093602WA          -            682   4.1e-37  129.5   2.7   3   3   2.9e-10   3.9e-08   33.7   0.1   122   199   305   382   302   391 0.95 -
SOLCI001590700       -            588 EOG093602WA          -            682     5e-37  129.2   1.0   1   3   1.8e-11   2.5e-09   37.6   0.1    35   222   192   389   154   398 0.71 -
SOLCI001590700       -            588 EOG093602WA          -            682     5e-37  129.2   1.0   2   3   2.2e-21     3e-19   70.4   0.1    85   228   370   514   369   515 0.94 -
SOLCI001590700       -            588 EOG093602WA          -            682     5e-37  129.2   1.0   3   3   1.4e-10     2e-08   34.7   0.0   136   208   492   565   490   574 0.92 -
SOLCI001935300       -            662 EOG093602WA          -            682   5.1e-37  129.2   0.0   1   3   6.7e-14   9.2e-12   45.7   0.0   248   398    34   180    27   184 0.92 -
SOLCI001935300       -            662 EOG093602WA          -            682   5.1e-37  129.2   0.0   2   3   1.1e-07   1.5e-05   25.1   0.0    73   215   156   300   153   310 0.85 -
SOLCI001935300       -            662 EOG093602WA          -            682   5.1e-37  129.2   0.0   3   3   1.9e-19   2.6e-17   64.0   0.0    90   295   278   485   278   541 0.84 -
SOLCI003620000       -            743 EOG093602WA          -            682   5.2e-37  129.1   0.0   1   3   3.2e-19   4.4e-17   63.3   0.0    74   336    44   302    31   334 0.87 -
SOLCI003620000       -            743 EOG093602WA          -            682   5.2e-37  129.1   0.0   2   3   8.5e-05     0.012   15.6   0.0   250   324   317   391   307   400 0.71 -
SOLCI003620000       -            743 EOG093602WA          -            682   5.2e-37  129.1   0.0   3   3   8.1e-14   1.1e-11   45.4   0.0   144   286   415   557   405   568 0.89 -
SOLCI000463100       -            526 EOG093602WA          -            682   6.1e-37  128.9   0.6   1   2   5.7e-29   7.9e-27   95.5   0.4    49   379    70   406    59   415 0.88 -
SOLCI000463100       -            526 EOG093602WA          -            682   6.1e-37  128.9   0.6   2   2   8.7e-11   1.2e-08   35.4   0.0    93   199   389   493   389   498 0.93 -
SOLCI002884000       -            602 EOG093602WA          -            682   9.3e-37  128.3   1.6   1   4      0.98   1.3e+02    2.2   0.0   411   461    13    63     8    93 0.56 -
SOLCI002884000       -            602 EOG093602WA          -            682   9.3e-37  128.3   1.6   2   4   2.6e-21   3.5e-19   70.2   0.2   138   379    95   329    81   343 0.89 -
SOLCI002884000       -            602 EOG093602WA          -            682   9.3e-37  128.3   1.6   3   4   2.1e-06   0.00029   20.9   0.0   265   366   317   418   316   419 0.91 -
SOLCI002884000       -            602 EOG093602WA          -            682   9.3e-37  128.3   1.6   4   4   2.3e-13   3.2e-11   43.9   0.0   101   218   387   503   384   520 0.87 -
SOLCI002236200       -            721 EOG093602WA          -            682   1.1e-36  128.0   3.5   1   4   1.7e-05    0.0023   17.9   0.0   419   534    13   128     5   152 0.86 -
SOLCI002236200       -            721 EOG093602WA          -            682   1.1e-36  128.0   3.5   2   4   5.6e-15   7.7e-13   49.2   0.5   140   361   158   382   143   385 0.87 -
SOLCI002236200       -            721 EOG093602WA          -            682   1.1e-36  128.0   3.5   3   4   7.1e-08   9.7e-06   25.8   0.0   242   334   361   453   351   488 0.86 -
SOLCI002236200       -            721 EOG093602WA          -            682   1.1e-36  128.0   3.5   4   4   2.8e-10   3.9e-08   33.7   0.0   136   235   490   590   474   675 0.78 -
SOLCI007165500       -            811 EOG093602WA          -            682     2e-36  127.2   9.6   1   3   4.5e-23   6.1e-21   76.0   4.6    72   384   106   418    41   419 0.83 -
SOLCI007165500       -            811 EOG093602WA          -            682     2e-36  127.2   9.6   2   3   9.7e-10   1.3e-07   31.9   0.1   272   381   408   516   403   520 0.89 -
SOLCI007165500       -            811 EOG093602WA          -            682     2e-36  127.2   9.6   3   3   4.6e-10   6.3e-08   33.0   0.0   135   231   506   603   503   675 0.89 -
SOLCI007384300       -            560 EOG093602WA          -            682   2.2e-36  127.1   0.7   1   3   1.6e-07   2.2e-05   24.6   0.1   260   398   102   239    67   242 0.58 -
SOLCI007384300       -            560 EOG093602WA          -            682   2.2e-36  127.1   0.7   2   3   1.3e-21   1.8e-19   71.2   0.0   130   302   242   416   240   416 0.89 -
SOLCI007384300       -            560 EOG093602WA          -            682   2.2e-36  127.1   0.7   3   3   1.7e-13   2.4e-11   44.3   0.0   134   231   382   480   373   552 0.85 -
SOLCI003691000       -            488 EOG093602WA          -            682   2.5e-36  126.9   5.0   1   3   8.5e-10   1.2e-07   32.1   0.0   152   232   119   200   106   204 0.87 -
SOLCI003691000       -            488 EOG093602WA          -            682   2.5e-36  126.9   5.0   2   3     1e-08   1.4e-06   28.6   0.1   451   516   206   271   202   274 0.82 -
SOLCI003691000       -            488 EOG093602WA          -            682   2.5e-36  126.9   5.0   3   3   3.2e-20   4.4e-18   66.6   1.1    94   293   272   479   265   485 0.90 -
SOLCI006570200       -            426 EOG093602WA          -            682   2.9e-36  126.6   3.9   1   3     7e-13   9.7e-11   42.3   0.3   336   399   147   210   134   214 0.93 -
SOLCI006570200       -            426 EOG093602WA          -            682   2.9e-36  126.6   3.9   2   3   9.3e-19   1.3e-16   61.7   0.2   131   235   215   330   213   334 0.85 -
SOLCI006570200       -            426 EOG093602WA          -            682   2.9e-36  126.6   3.9   3   3   2.2e-06    0.0003   20.9   0.0   164   222   332   390   327   401 0.87 -
SOLCI005873300       -            492 EOG093602WA          -            682     3e-36  126.6   0.7   1   3   1.6e-08   2.2e-06   27.9   0.0   118   196   111   190    86   194 0.86 -
SOLCI005873300       -            492 EOG093602WA          -            682     3e-36  126.6   0.7   2   3   1.1e-16   1.4e-14   54.9   0.0   119   226   183   292   182   300 0.89 -
SOLCI005873300       -            492 EOG093602WA          -            682     3e-36  126.6   0.7   3   3   1.6e-14   2.2e-12   47.7   0.2   149   335   285   479   283   484 0.86 -
SOLCI000835400       -            680 EOG093602WA          -            682   3.6e-36  126.4   0.5   1   2   3.6e-22   4.9e-20   73.0   0.3    51   369    76   401    50   414 0.81 -
SOLCI000835400       -            680 EOG093602WA          -            682   3.6e-36  126.4   0.5   2   2   5.9e-16   8.1e-14   52.5   0.0   173   383   402   617   374   670 0.82 -
SOLCI002661500       -            536 EOG093602WA          -            682   3.9e-36  126.2   1.5   1   4   1.1e-17   1.5e-15   58.2   0.4   115   333     3   219     1   234 0.89 -
SOLCI002661500       -            536 EOG093602WA          -            682   3.9e-36  126.2   1.5   2   4   4.7e-09   6.5e-07   29.7   0.0   254   365   242   356   238   367 0.88 -
SOLCI002661500       -            536 EOG093602WA          -            682   3.9e-36  126.2   1.5   3   4   4.8e-10   6.5e-08   32.9   0.0   137   228   360   453   356   458 0.87 -
SOLCI002661500       -            536 EOG093602WA          -            682   3.9e-36  126.2   1.5   4   4     0.079        11    5.8   0.0    73   167   433   528   430   532 0.88 -
SOLCI003386000       -            719 EOG093602WA          -            682     4e-36  126.2   0.6   1   4    0.0023      0.32   10.9   0.1   452   531    74   154    33   180 0.80 -
SOLCI003386000       -            719 EOG093602WA          -            682     4e-36  126.2   0.6   2   4   5.8e-11   7.9e-09   36.0   0.1    91   231   131   274   127   276 0.81 -
SOLCI003386000       -            719 EOG093602WA          -            682     4e-36  126.2   0.6   3   4   0.00034     0.046   13.6   0.0   451   554   276   380   270   381 0.91 -
SOLCI003386000       -            719 EOG093602WA          -            682     4e-36  126.2   0.6   4   4     2e-20   2.7e-18   67.3   0.4   143   361   358   577   354   584 0.92 -
SOLCI005243300       -            654 EOG093602WA          -            682     4e-36  126.2  12.4   1   4   1.8e-06   0.00025   21.1   0.0   464   546    60   142    55   146 0.89 -
SOLCI005243300       -            654 EOG093602WA          -            682     4e-36  126.2  12.4   2   4   1.1e-21   1.5e-19   71.4   3.7   123   365   108   346   106   350 0.94 -
SOLCI005243300       -            654 EOG093602WA          -            682     4e-36  126.2  12.4   3   4   3.1e-10   4.3e-08   33.6   0.1   301   397   314   409   308   412 0.91 -
SOLCI005243300       -            654 EOG093602WA          -            682     4e-36  126.2  12.4   4   4   1.5e-08     2e-06   28.0   0.0   119   221   367   466   366   482 0.89 -
SOLCI001442000       -            759 EOG093602WA          -            682   4.7e-36  126.0   0.5   1   3   1.4e-12   1.9e-10   41.3   0.0   176   398    20   243    12   272 0.87 -
SOLCI001442000       -            759 EOG093602WA          -            682   4.7e-36  126.0   0.5   2   3   1.5e-09     2e-07   31.3   0.0   264   398   211   344   209   347 0.92 -
SOLCI001442000       -            759 EOG093602WA          -            682   4.7e-36  126.0   0.5   3   3   2.2e-20     3e-18   67.1   0.1   137   362   319   550   311   572 0.90 -
SOLCI006295600       -            654 EOG093602WA          -            682   5.1e-36  125.9   9.1   1   3   4.3e-05    0.0059   16.6   0.2   168   333   127   300   116   310 0.78 -
SOLCI006295600       -            654 EOG093602WA          -            682   5.1e-36  125.9   9.1   2   3   6.9e-09   9.5e-07   29.1   0.2   135   218   310   393   300   427 0.81 -
SOLCI006295600       -            654 EOG093602WA          -            682   5.1e-36  125.9   9.1   3   3   2.1e-25   2.9e-23   83.7   2.3    73   327   383   648   380   651 0.86 -
SOLCI004080700       -            597 EOG093602WA          -            682   5.7e-36  125.7   8.2   1   4   9.3e-05     0.013   15.5   0.0   266   380    75   188    57   190 0.81 -
SOLCI004080700       -            597 EOG093602WA          -            682   5.7e-36  125.7   8.2   2   4   4.2e-11   5.8e-09   36.4   0.4   260   397   170   306   168   309 0.90 -
SOLCI004080700       -            597 EOG093602WA          -            682   5.7e-36  125.7   8.2   3   4   2.2e-18     3e-16   60.5   0.3   239   375   312   451   309   455 0.93 -
SOLCI004080700       -            597 EOG093602WA          -            682   5.7e-36  125.7   8.2   4   4   2.2e-05    0.0031   17.5   0.0   278   339   456   518   452   544 0.61 -
SOLCI000391400       -            379 EOG093602WA          -            682   6.3e-36  125.5   1.3   1   3   3.2e-07   4.4e-05   23.6   0.0   473   552    91   172    80   176 0.85 -
SOLCI000391400       -            379 EOG093602WA          -            682   6.3e-36  125.5   1.3   2   3     0.063       8.6    6.1   0.0   118   147   162   192   156   199 0.67 -
SOLCI000391400       -            379 EOG093602WA          -            682   6.3e-36  125.5   1.3   3   3   1.7e-29   2.3e-27   97.3   0.3    78   249   199   374   189   378 0.88 -
SOLCI006091900       -            457 EOG093602WA          -            682     7e-36  125.4   8.2   1   2     1e-31   1.4e-29  104.6   4.5   131   397   101   378    83   381 0.86 -
SOLCI006091900       -            457 EOG093602WA          -            682     7e-36  125.4   8.2   2   2   3.3e-07   4.5e-05   23.6   0.1   442   518   375   451   372   457 0.82 -
SOLCI003278300       -            830 EOG093602WA          -            682   1.2e-35  124.6   8.2   1   3     2e-17   2.7e-15   57.3   1.0   104   364    56   319    48   323 0.88 -
SOLCI003278300       -            830 EOG093602WA          -            682   1.2e-35  124.6   8.2   2   3   1.6e-13   2.3e-11   44.4   0.4   141   326   297   480   288   492 0.90 -
SOLCI003278300       -            830 EOG093602WA          -            682   1.2e-35  124.6   8.2   3   3   3.6e-13     5e-11   43.3   0.1    85   278   441   636   440   646 0.89 -
SOLCI006585300       -            584 EOG093602WA          -            682   1.8e-35  124.0   0.2   1   3   1.9e-07   2.6e-05   24.4   0.0   298   395    45   137    33   150 0.84 -
SOLCI006585300       -            584 EOG093602WA          -            682   1.8e-35  124.0   0.2   2   3   9.3e-15   1.3e-12   48.5   0.4   199   362   180   347   151   350 0.86 -
SOLCI006585300       -            584 EOG093602WA          -            682   1.8e-35  124.0   0.2   3   3   9.7e-15   1.3e-12   48.5   0.0   102   306   321   527   319   558 0.78 -
SOLCI003824000       -            685 EOG093602WA          -            682   2.2e-35  123.8   1.1   1   5     1e-12   1.4e-10   41.8   0.1   148   401    23   273    17   276 0.90 -
SOLCI003824000       -            685 EOG093602WA          -            682   2.2e-35  123.8   1.1   2   5   2.3e-08   3.1e-06   27.4   0.1   139   222   247   330   244   346 0.90 -
SOLCI003824000       -            685 EOG093602WA          -            682   2.2e-35  123.8   1.1   3   5     1e-07   1.4e-05   25.2   0.0   275   365   284   377   279   388 0.89 -
SOLCI003824000       -            685 EOG093602WA          -            682   2.2e-35  123.8   1.1   4   5   6.3e-15   8.7e-13   49.1   0.0   136   301   380   548   369   560 0.78 -
SOLCI003824000       -            685 EOG093602WA          -            682   2.2e-35  123.8   1.1   5   5       4.9   6.7e+02   -0.1   0.0   469   509   629   671   626   679 0.84 -
SOLCI004717000       -            722 EOG093602WA          -            682   2.4e-35  123.6   0.6   1   3     0.023       3.2    7.5   0.0   269   364    86   184    76   187 0.87 -
SOLCI004717000       -            722 EOG093602WA          -            682   2.4e-35  123.6   0.6   2   3   5.5e-29   7.5e-27   95.5   0.7   136   398   188   447   184   451 0.94 -
SOLCI004717000       -            722 EOG093602WA          -            682   2.4e-35  123.6   0.6   3   3   4.1e-06   0.00056   19.9   0.0   311   404   427   520   423   530 0.66 -
SOLCI001403200       -            693 EOG093602WA          -            682   2.9e-35  123.3   6.7   1   3   1.2e-07   1.7e-05   25.0   0.0   232   381    41   189    29   190 0.89 -
SOLCI001403200       -            693 EOG093602WA          -            682   2.9e-35  123.3   6.7   2   3   3.7e-21   5.1e-19   69.7   0.9   142   401   155   413   152   416 0.88 -
SOLCI001403200       -            693 EOG093602WA          -            682   2.9e-35  123.3   6.7   3   3   1.9e-14   2.6e-12   47.5   0.2   138   279   355   496   343   511 0.87 -
SOLCI006293100       -            584 EOG093602WA          -            682   4.8e-35  122.6   1.3   1   3   9.8e-20   1.3e-17   65.0   0.1   115   368    51   308    37   321 0.83 -
SOLCI006293100       -            584 EOG093602WA          -            682   4.8e-35  122.6   1.3   2   3   7.1e-07   9.8e-05   22.5   0.1   151   233   322   404   308   407 0.92 -
SOLCI006293100       -            584 EOG093602WA          -            682   4.8e-35  122.6   1.3   3   3     4e-10   5.5e-08   33.2   0.0   137   231   409   504   403   559 0.85 -
SOLCI006099100       -            782 EOG093602WA          -            682   5.8e-35  122.3   0.1   1   3   6.9e-11   9.4e-09   35.7   0.0   242   388    40   185    17   195 0.86 -
SOLCI006099100       -            782 EOG093602WA          -            682   5.8e-35  122.3   0.1   2   3   3.9e-16   5.3e-14   53.1   0.0   112   384   215   484   202   490 0.85 -
SOLCI006099100       -            782 EOG093602WA          -            682   5.8e-35  122.3   0.1   3   3   3.5e-09   4.7e-07   30.1   0.0   119   220   490   588   486   594 0.94 -
SOLCI000914500       -            833 EOG093602WA          -            682   6.7e-35  122.1   9.8   1   4       1.3   1.7e+02    1.8   0.0   343   384    57    94    39   101 0.61 -
SOLCI000914500       -            833 EOG093602WA          -            682   6.7e-35  122.1   9.8   2   4   2.3e-10   3.2e-08   34.0   2.9    84   365    98   394    86   398 0.81 -
SOLCI000914500       -            833 EOG093602WA          -            682   6.7e-35  122.1   9.8   3   4   5.8e-17     8e-15   55.8   2.2   113   360   343   592   332   598 0.88 -
SOLCI000914500       -            833 EOG093602WA          -            682   6.7e-35  122.1   9.8   4   4   8.3e-13   1.1e-10   42.1   0.0   133   304   597   774   592   779 0.82 -
SOLCI001781600       -            651 EOG093602WA          -            682   7.5e-35  122.0   0.1   1   3   2.3e-13   3.2e-11   43.9   0.0   270   398   108   236    90   239 0.91 -
SOLCI001781600       -            651 EOG093602WA          -            682   7.5e-35  122.0   0.1   2   3   2.9e-07     4e-05   23.7   0.0   239   323   210   294   207   302 0.90 -
SOLCI001781600       -            651 EOG093602WA          -            682   7.5e-35  122.0   0.1   3   3   2.5e-17   3.4e-15   57.0   0.5   269   404   312   447   308   461 0.88 -
SOLCI005367200       -            658 EOG093602WA          -            682   8.1e-35  121.9   0.2   1   4   4.4e-13   6.1e-11   43.0   0.0   145   326    32   207    26   210 0.90 -
SOLCI005367200       -            658 EOG093602WA          -            682   8.1e-35  121.9   0.2   2   4   1.9e-08   2.6e-06   27.7   0.0   453   533   250   330   226   336 0.91 -
SOLCI005367200       -            658 EOG093602WA          -            682   8.1e-35  121.9   0.2   3   4   3.2e-07   4.4e-05   23.6   0.0   241   322   324   405   320   409 0.92 -
SOLCI005367200       -            658 EOG093602WA          -            682   8.1e-35  121.9   0.2   4   4   7.6e-08     1e-05   25.7   0.0   255   341   408   494   395   524 0.79 -
SOLCI004441600       -            343 EOG093602WA          -            682     1e-34  121.6   1.5   1   2   3.7e-17   5.1e-15   56.4   0.1   152   233   155   233   152   234 0.87 -
SOLCI004441600       -            343 EOG093602WA          -            682     1e-34  121.6   1.5   2   2   7.4e-22     1e-19   72.0   0.1   142   237   212   309   211   319 0.93 -
SOLCI000868000       -            709 EOG093602WA          -            682   1.2e-34  121.3   3.0   1   3   5.8e-08     8e-06   26.1   0.2   120   301    42   221    25   230 0.86 -
SOLCI000868000       -            709 EOG093602WA          -            682   1.2e-34  121.3   3.0   2   3   1.2e-18   1.6e-16   61.4   0.0   131   333   216   417   216   423 0.91 -
SOLCI000868000       -            709 EOG093602WA          -            682   1.2e-34  121.3   3.0   3   3   2.2e-10     3e-08   34.1   0.1   100   275   427   569   420   671 0.54 -
SOLCI003479000       -            528 EOG093602WA          -            682   1.7e-34  120.8   4.0   1   3   1.4e-10   1.9e-08   34.7   0.1   261   397    67   196    30   200 0.85 -
SOLCI003479000       -            528 EOG093602WA          -            682   1.7e-34  120.8   4.0   2   3   1.2e-08   1.6e-06   28.3   0.0   134   216   200   278   197   285 0.89 -
SOLCI003479000       -            528 EOG093602WA          -            682   1.7e-34  120.8   4.0   3   3   1.3e-22   1.8e-20   74.4   0.5    75   305   237   474   233   514 0.84 -
SOLCI004421600       -            720 EOG093602WA          -            682   1.7e-34  120.8   4.3   1   6    0.0014       0.2   11.5   0.0   176   300    14   141     6   144 0.77 -
SOLCI004421600       -            720 EOG093602WA          -            682   1.7e-34  120.8   4.3   2   6   5.9e-12   8.1e-10   39.3   0.3   271   397   143   269   139   270 0.84 -
SOLCI004421600       -            720 EOG093602WA          -            682   1.7e-34  120.8   4.3   3   6   1.6e-06   0.00022   21.3   0.1   487   536   241   289   233   302 0.86 -
SOLCI004421600       -            720 EOG093602WA          -            682   1.7e-34  120.8   4.3   4   6   2.6e-05    0.0036   17.3   0.1    71   165   342   438   311   441 0.81 -
SOLCI004421600       -            720 EOG093602WA          -            682   1.7e-34  120.8   4.3   5   6   0.00043      0.06   13.3   0.0   134   219   438   523   435   527 0.91 -
SOLCI004421600       -            720 EOG093602WA          -            682   1.7e-34  120.8   4.3   6   6   1.4e-11   1.9e-09   38.0   0.0   128   286   502   661   496   676 0.84 -
SOLCI001595800       -           1086 EOG093602WA          -            682   1.9e-34  120.7  11.3   1   5   1.7e-07   2.3e-05   24.5   0.1   287   370   111   193    94   205 0.76 -
SOLCI001595800       -           1086 EOG093602WA          -            682   1.9e-34  120.7  11.3   2   5   7.6e-07    0.0001   22.4   0.1    55   236   249   434   221   436 0.69 -
SOLCI001595800       -           1086 EOG093602WA          -            682   1.9e-34  120.7  11.3   3   5    0.0004     0.055   13.4   0.1   433   524   426   509   419   523 0.77 -
SOLCI001595800       -           1086 EOG093602WA          -            682   1.9e-34  120.7  11.3   4   5   4.1e-07   5.6e-05   23.3   0.3    74   220   583   728   547   740 0.82 -
SOLCI001595800       -           1086 EOG093602WA          -            682   1.9e-34  120.7  11.3   5   5   1.3e-11   1.8e-09   38.1   0.0   140   282   753   895   739   903 0.79 -
SOLCI005079900       -            558 EOG093602WA          -            682   2.9e-34  120.0   4.8   1   3   1.1e-06   0.00015   21.9   0.4    63   144    35   114     1   122 0.82 -
SOLCI005079900       -            558 EOG093602WA          -            682   2.9e-34  120.0   4.8   2   3   1.3e-07   1.8e-05   24.9   0.0   264   364   135   230   117   232 0.85 -
SOLCI005079900       -            558 EOG093602WA          -            682   2.9e-34  120.0   4.8   3   3   6.9e-26   9.4e-24   85.3   2.2   139   404   206   471   204   501 0.88 -
SOLCI005434400       -            615 EOG093602WA          -            682   4.7e-34  119.4   2.5   1   5   1.7e-08   2.4e-06   27.8   0.0   274   393     3   121     1   123 0.90 -
SOLCI005434400       -            615 EOG093602WA          -            682   4.7e-34  119.4   2.5   2   5    0.0029      0.39   10.6   0.0   132   181    96   145    94   191 0.85 -
SOLCI005434400       -            615 EOG093602WA          -            682   4.7e-34  119.4   2.5   3   5     0.019       2.6    7.8   0.3   125   187   187   248   130   280 0.61 -
SOLCI005434400       -            615 EOG093602WA          -            682   4.7e-34  119.4   2.5   4   5   2.8e-15   3.9e-13   50.2   0.2   370   533   196   377   193   394 0.74 -
SOLCI005434400       -            615 EOG093602WA          -            682   4.7e-34  119.4   2.5   5   5       1.7   2.3e+02    1.4   0.0   155   201   554   603   539   608 0.81 -
SOLCI002052500       -            534 EOG093602WA          -            682   4.8e-34  119.3   0.6   1   2     2e-18   2.7e-16   60.6   0.2   124   325    64   263    44   271 0.94 -
SOLCI002052500       -            534 EOG093602WA          -            682   4.8e-34  119.3   0.6   2   2   2.5e-17   3.4e-15   57.0   0.0   136   333   278   474   268   505 0.85 -
SOLCI006158300       -            761 EOG093602WA          -            682   9.5e-34  118.3  14.7   1   5   1.6e-11   2.1e-09   37.9   2.5    74   360    80   376    46   382 0.81 -
SOLCI006158300       -            761 EOG093602WA          -            682   9.5e-34  118.3  14.7   2   5   5.4e-05    0.0074   16.3   0.3   443   545   372   474   368   483 0.90 -
SOLCI006158300       -            761 EOG093602WA          -            682   9.5e-34  118.3  14.7   3   5   1.2e-08   1.7e-06   28.3   0.2   134   231   483   580   474   583 0.90 -
SOLCI006158300       -            761 EOG093602WA          -            682   9.5e-34  118.3  14.7   4   5     4e-13   5.4e-11   43.1   0.1   136   228   586   678   579   682 0.95 -
SOLCI006158300       -            761 EOG093602WA          -            682   9.5e-34  118.3  14.7   5   5   3.9e-07   5.3e-05   23.3   0.0   346   407   630   691   626   705 0.89 -
SOLCI002631500       -            704 EOG093602WA          -            682   1.1e-33  118.1   5.7   1   4   2.6e-16   3.6e-14   53.6   0.0   124   312    23   209    13   216 0.89 -
SOLCI002631500       -            704 EOG093602WA          -            682   1.1e-33  118.1   5.7   2   4     6e-08   8.3e-06   26.0   0.0   274   394   140   259   134   263 0.89 -
SOLCI002631500       -            704 EOG093602WA          -            682   1.1e-33  118.1   5.7   3   4   9.3e-10   1.3e-07   32.0   0.5    71   307   237   409   219   471 0.59 -
SOLCI002631500       -            704 EOG093602WA          -            682   1.1e-33  118.1   5.7   4   4   2.1e-09   2.8e-07   30.9   0.1   177   291   479   597   466   605 0.88 -
SOLCI006011700       -            536 EOG093602WA          -            682     2e-33  117.3   1.2   1   2   2.7e-21   3.8e-19   70.1   1.8    99   361    73   336    42   342 0.88 -
SOLCI006011700       -            536 EOG093602WA          -            682     2e-33  117.3   1.2   2   2   4.4e-13   6.1e-11   43.0   0.0   135   306   342   516   336   526 0.87 -
SOLCI004428300       -            605 EOG093602WA          -            682   2.5e-33  116.9   0.4   1   3   1.9e-08   2.6e-06   27.6   0.0   260   397    62   195    57   200 0.86 -
SOLCI004428300       -            605 EOG093602WA          -            682   2.5e-33  116.9   0.4   2   3   5.8e-16     8e-14   52.5   0.1   123   362   126   367   124   368 0.88 -
SOLCI004428300       -            605 EOG093602WA          -            682   2.5e-33  116.9   0.4   3   3     4e-15   5.4e-13   49.7   0.1   263   406   335   478   328   486 0.88 -
SOLCI005586600       -            624 EOG093602WA          -            682   2.8e-33  116.8   6.1   1   2   5.1e-24   6.9e-22   79.1   1.8    98   374    86   357    63   357 0.89 -
SOLCI005586600       -            624 EOG093602WA          -            682   2.8e-33  116.8   6.1   2   2   1.2e-14   1.6e-12   48.2   0.1   134   300   287   452   275   484 0.89 -
SOLCI003665000       -            522 EOG093602WA          -            682   2.8e-33  116.8   1.0   1   3   4.9e-21   6.7e-19   69.3   0.5   135   363    65   295    55   296 0.92 -
SOLCI003665000       -            522 EOG093602WA          -            682   2.8e-33  116.8   1.0   2   3   6.5e-15   8.9e-13   49.0   0.0   139   289   272   421   267   448 0.88 -
SOLCI003665000       -            522 EOG093602WA          -            682   2.8e-33  116.8   1.0   3   3      0.15        21    4.9   0.0   133   202   399   467   399   470 0.79 -
SOLCI000278900       -            237 EOG093602WA          -            682     3e-33  116.7   3.8   1   2   3.9e-16   5.3e-14   53.1   0.1   143   225     2    84     1    86 0.94 -
SOLCI000278900       -            237 EOG093602WA          -            682     3e-33  116.7   3.8   2   2     1e-19   1.4e-17   64.9   0.9   119   235    83   199    82   212 0.89 -
SOLCI000542500       -            886 EOG093602WA          -            682   3.2e-33  116.6   9.2   1   5     4e-07   5.4e-05   23.3   0.1   269   397   181   309    83   315 0.76 -
SOLCI000542500       -            886 EOG093602WA          -            682   3.2e-33  116.6   9.2   2   5   1.4e-08   1.9e-06   28.1   0.0   265   398   248   382   245   388 0.84 -
SOLCI000542500       -            886 EOG093602WA          -            682   3.2e-33  116.6   9.2   3   5   3.5e-10   4.8e-08   33.4   0.1    77   361   393   685   388   689 0.75 -
SOLCI000542500       -            886 EOG093602WA          -            682   3.2e-33  116.6   9.2   4   5   1.8e-16   2.4e-14   54.2   0.2    72   331   491   753   488   757 0.84 -
SOLCI000542500       -            886 EOG093602WA          -            682   3.2e-33  116.6   9.2   5   5   0.00024     0.032   14.1   0.0   264   368   757   860   754   872 0.77 -
SOLCI007091600       -            804 EOG093602WA          -            682   4.8e-33  116.0   4.5   1   3      0.12        16    5.2   0.0   305   397    22   119    20   123 0.81 -
SOLCI007091600       -            804 EOG093602WA          -            682   4.8e-33  116.0   4.5   2   3   8.5e-15   1.2e-12   48.6   0.1   115   383    73   343    67   353 0.74 -
SOLCI007091600       -            804 EOG093602WA          -            682   4.8e-33  116.0   4.5   3   3     1e-19   1.4e-17   64.9   0.6   131   362   362   595   350   627 0.88 -
SOLCI003281000       -            483 EOG093602WA          -            682   5.9e-33  115.7   7.5   1   4   1.1e-07   1.6e-05   25.1   0.0   443   523    34   110    28   120 0.90 -
SOLCI003281000       -            483 EOG093602WA          -            682   5.9e-33  115.7   7.5   2   4   1.8e-08   2.4e-06   27.8   0.1   136   232    77   173    72   182 0.91 -
SOLCI003281000       -            483 EOG093602WA          -            682   5.9e-33  115.7   7.5   3   4   2.7e-15   3.7e-13   50.3   1.1    79   234   125   277   115   279 0.88 -
SOLCI003281000       -            483 EOG093602WA          -            682   5.9e-33  115.7   7.5   4   4   2.7e-11   3.7e-09   37.1   0.0   119   226   197   301   196   345 0.83 -
SOLCI000019300       -            622 EOG093602WA          -            682   6.1e-33  115.7   1.1   1   2   5.5e-22   7.5e-20   72.4   0.9    26   362    51   393    33   395 0.86 -
SOLCI000019300       -            622 EOG093602WA          -            682   6.1e-33  115.7   1.1   2   2   3.6e-15   4.9e-13   49.9   0.0   262   398   360   498   348   529 0.79 -
SOLCI006898400       -            451 EOG093602WA          -            682   7.2e-33  115.4   0.2   1   3   5.1e-07     7e-05   22.9   0.0   155   333    15   200     8   201 0.81 -
SOLCI006898400       -            451 EOG093602WA          -            682   7.2e-33  115.4   0.2   2   3   4.2e-11   5.8e-09   36.4   0.0   258   400    87   235    70   239 0.87 -
SOLCI006898400       -            451 EOG093602WA          -            682   7.2e-33  115.4   0.2   3   3   1.1e-20   1.5e-18   68.1   0.1    99   334   168   406   166   411 0.85 -
SOLCI000506900       -            753 EOG093602WA          -            682   7.6e-33  115.4   1.0   1   5   4.3e-05    0.0059   16.6   0.0   171   231   275   336   261   340 0.78 -
SOLCI000506900       -            753 EOG093602WA          -            682   7.6e-33  115.4   1.0   2   5   2.6e-07   3.6e-05   23.9   0.0   446   517   352   423   341   424 0.91 -
SOLCI000506900       -            753 EOG093602WA          -            682   7.6e-33  115.4   1.0   3   5   1.5e-15     2e-13   51.2   0.1    99   221   392   515   392   519 0.90 -
SOLCI000506900       -            753 EOG093602WA          -            682   7.6e-33  115.4   1.0   4   5   2.6e-08   3.6e-06   27.2   0.1   268   397   498   559   492   571 0.52 -
SOLCI000506900       -            753 EOG093602WA          -            682   7.6e-33  115.4   1.0   5   5      0.05       6.9    6.4   0.0   131   187   576   632   569   649 0.79 -
SOLCI005287700       -            761 EOG093602WA          -            682   8.7e-33  115.2   4.8   1   3   1.4e-09   1.9e-07   31.4   0.3   152   385    15   241     9   248 0.87 -
SOLCI005287700       -            761 EOG093602WA          -            682   8.7e-33  115.2   4.8   2   3   1.5e-11     2e-09   37.9   0.4    85   317   246   472   242   485 0.82 -
SOLCI005287700       -            761 EOG093602WA          -            682   8.7e-33  115.2   4.8   3   3     6e-17   8.2e-15   55.8   0.0    72   263   427   623   410   693 0.81 -
SOLCI007491700       -            539 EOG093602WA          -            682     2e-32  114.0   0.0   1   3   7.5e-13     1e-10   42.2   0.0   258   399    67   207    54   212 0.92 -
SOLCI007491700       -            539 EOG093602WA          -            682     2e-32  114.0   0.0   2   3   1.1e-08   1.5e-06   28.5   0.0   137   215   212   286   208   302 0.80 -
SOLCI007491700       -            539 EOG093602WA          -            682     2e-32  114.0   0.0   3   3   8.4e-12   1.1e-09   38.8   0.1   140   279   317   456   311   474 0.88 -
SOLCI006053600       -            404 EOG093602WA          -            682   2.9e-32  113.4   0.4   1   3   6.3e-05    0.0086   16.0   0.0   350   393   114   157    89   163 0.81 -
SOLCI006053600       -            404 EOG093602WA          -            682   2.9e-32  113.4   0.4   2   3   1.5e-12     2e-10   41.2   0.0   450   519   167   236   158   240 0.82 -
SOLCI006053600       -            404 EOG093602WA          -            682   2.9e-32  113.4   0.4   3   3   3.9e-16   5.4e-14   53.1   0.3   126   229   232   335   227   369 0.70 -
SOLCI000091600       -            538 EOG093602WA          -            682   2.9e-32  113.4   0.0   1   4   1.2e-14   1.6e-12   48.2   0.0   237   399    83   240    65   245 0.87 -
SOLCI000091600       -            538 EOG093602WA          -            682   2.9e-32  113.4   0.0   2   4   1.7e-09   2.3e-07   31.1   0.0   134   232   211   312   210   314 0.95 -
SOLCI000091600       -            538 EOG093602WA          -            682   2.9e-32  113.4   0.0   3   4   5.2e-14   7.1e-12   46.0   0.0   169   280   315   430   313   436 0.91 -
SOLCI000091600       -            538 EOG093602WA          -            682   2.9e-32  113.4   0.0   4   4       7.1   9.8e+02   -0.7   0.0   575   630   443   494   430   514 0.71 -
SOLCI000591500       -            508 EOG093602WA          -            682   3.1e-32  113.3   0.0   1   3   1.4e-12     2e-10   41.3   0.0   258   397    36   174    14   181 0.82 -
SOLCI000591500       -            508 EOG093602WA          -            682   3.1e-32  113.3   0.0   2   3   7.6e-09     1e-06   29.0   0.0   134   229   178   274   172   282 0.90 -
SOLCI000591500       -            508 EOG093602WA          -            682   3.1e-32  113.3   0.0   3   3   1.8e-12   2.5e-10   40.9   0.0   156   288   271   404   269   417 0.84 -
SOLCI002194900       -            720 EOG093602WA          -            682   4.9e-32  112.7   0.0   1   5     0.026       3.6    7.4   0.0   295   397     1   102     1   104 0.80 -
SOLCI002194900       -            720 EOG093602WA          -            682   4.9e-32  112.7   0.0   2   5     8e-10   1.1e-07   32.2   0.0   260   399    98   235    96   237 0.90 -
SOLCI002194900       -            720 EOG093602WA          -            682   4.9e-32  112.7   0.0   3   5      0.21        29    4.4   0.0   451   526   204   279   202   291 0.83 -
SOLCI002194900       -            720 EOG093602WA          -            682   4.9e-32  112.7   0.0   4   5   5.2e-11   7.2e-09   36.1   0.0   252   394   292   434   279   434 0.84 -
SOLCI002194900       -            720 EOG093602WA          -            682   4.9e-32  112.7   0.0   5   5   3.8e-12   5.2e-10   39.9   0.0   134   306   410   585   407   591 0.90 -
SOLCI005451600       -            478 EOG093602WA          -            682   6.6e-32  112.3   5.3   1   3   2.3e-08   3.1e-06   27.4   0.0   143   216    96   170    79   191 0.62 -
SOLCI005451600       -            478 EOG093602WA          -            682   6.6e-32  112.3   5.3   2   3   6.8e-20   9.3e-18   65.5   0.2   261   397   192   330   176   339 0.90 -
SOLCI005451600       -            478 EOG093602WA          -            682   6.6e-32  112.3   5.3   3   3   6.9e-07   9.4e-05   22.5   1.2    91   205   328   445   326   460 0.88 -
SOLCI001668200       -            599 EOG093602WA          -            682   6.9e-32  112.2   0.0   1   2   1.5e-20     2e-18   67.7   0.0   169   543    62   452    50   463 0.88 -
SOLCI001668200       -            599 EOG093602WA          -            682   6.9e-32  112.2   0.0   2   2   1.1e-10   1.4e-08   35.1   0.0   136   229   465   559   453   563 0.92 -
SOLCI002438100       -            614 EOG093602WA          -            682   8.2e-32  111.9   0.6   1   3   3.9e-09   5.3e-07   29.9   0.0   294   398    83   186    61   192 0.87 -
SOLCI002438100       -            614 EOG093602WA          -            682   8.2e-32  111.9   0.6   2   3     3e-23   4.1e-21   76.6   0.2   132   394   156   415   155   417 0.93 -
SOLCI002438100       -            614 EOG093602WA          -            682   8.2e-32  111.9   0.6   3   3     1e-05    0.0014   18.6   0.0   452   544   421   516   416   522 0.81 -
SOLCI004142200       -            791 EOG093602WA          -            682   8.9e-32  111.8   3.6   1   3     4e-14   5.5e-12   46.4   0.6   178   532    19   361    17   376 0.71 -
SOLCI004142200       -            791 EOG093602WA          -            682   8.9e-32  111.8   3.6   2   3   1.3e-13   1.8e-11   44.7   0.2   168   379   281   493   281   501 0.90 -
SOLCI004142200       -            791 EOG093602WA          -            682   8.9e-32  111.8   3.6   3   3   1.3e-08   1.8e-06   28.2   0.0   134   227   484   578   481   584 0.88 -
SOLCI006210600       -            498 EOG093602WA          -            682     1e-31  111.6   0.1   1   2   1.1e-18   1.4e-16   61.6   0.0   138   328    46   234    29   239 0.90 -
SOLCI006210600       -            498 EOG093602WA          -            682     1e-31  111.6   0.1   2   2   3.7e-14   5.1e-12   46.5   0.0   141   279   251   389   246   398 0.87 -
SOLCI001011300       -            607 EOG093602WA          -            682   1.2e-31  111.4   6.4   1   4   6.2e-05    0.0085   16.0   0.7   401   533    24   160    11   166 0.77 -
SOLCI001011300       -            607 EOG093602WA          -            682   1.2e-31  111.4   6.4   2   4   3.4e-05    0.0047   16.9   0.0   233   328   146   241   145   250 0.84 -
SOLCI001011300       -            607 EOG093602WA          -            682   1.2e-31  111.4   6.4   3   4     3e-06   0.00041   20.4   0.0   136   229   183   276   176   278 0.93 -
SOLCI001011300       -            607 EOG093602WA          -            682   1.2e-31  111.4   6.4   4   4   1.8e-24   2.5e-22   80.6   0.3   139   362   256   481   246   548 0.89 -
SOLCI006982000       -            615 EOG093602WA          -            682   1.9e-31  110.7   7.6   1   3   3.1e-12   4.2e-10   40.2   0.4   132   326    95   286    85   294 0.85 -
SOLCI006982000       -            615 EOG093602WA          -            682   1.9e-31  110.7   7.6   2   3     2e-15   2.8e-13   50.7   1.2    99   399   160   466   158   467 0.83 -
SOLCI006982000       -            615 EOG093602WA          -            682   1.9e-31  110.7   7.6   3   3   9.3e-12   1.3e-09   38.6   0.0   102   220   438   552   436   568 0.86 -
SOLCI006336700       -            522 EOG093602WA          -            682   2.2e-31  110.5   0.0   1   2   3.9e-23   5.4e-21   76.2   0.0   130   396    79   343    66   345 0.91 -
SOLCI006336700       -            522 EOG093602WA          -            682   2.2e-31  110.5   0.0   2   2   2.8e-12   3.8e-10   40.3   0.2   123   288   275   440   274   489 0.80 -
SOLCI002282800       -            559 EOG093602WA          -            682   2.5e-31  110.4   5.8   1   2   4.1e-20   5.6e-18   66.2   0.3   131   385    75   328    62   332 0.93 -
SOLCI002282800       -            559 EOG093602WA          -            682   2.5e-31  110.4   5.8   2   2   1.1e-16   1.4e-14   54.9   0.9   254   408   268   421   250   444 0.88 -
SOLCI005997200       -            564 EOG093602WA          -            682   2.7e-31  110.2   1.3   1   3   1.3e-07   1.7e-05   24.9   0.0   258   363    67   176    60   179 0.86 -
SOLCI005997200       -            564 EOG093602WA          -            682   2.7e-31  110.2   1.3   2   3   2.8e-08   3.8e-06   27.1   0.0   268   395   148   266   140   269 0.54 -
SOLCI005997200       -            564 EOG093602WA          -            682   2.7e-31  110.2   1.3   3   3   3.9e-17   5.3e-15   56.4   0.5   137   330   275   472   270   500 0.88 -
SOLCI007300500       -            403 EOG093602WA          -            682   3.3e-31  109.9   1.2   1   2    0.0094       1.3    8.8   0.0   459   496   119   156    98   164 0.83 -
SOLCI007300500       -            403 EOG093602WA          -            682   3.3e-31  109.9   1.2   2   2   1.9e-30   2.7e-28  100.3   0.5   105   333   152   388   148   395 0.87 -
SOLCI002364300       -            528 EOG093602WA          -            682   3.6e-31  109.8   5.0   1   3   2.2e-07   3.1e-05   24.1   0.1   268   364    19   118     3   119 0.78 -
SOLCI002364300       -            528 EOG093602WA          -            682   3.6e-31  109.8   5.0   2   3   2.1e-15   2.9e-13   50.6   1.0   241   376    93   227    85   232 0.90 -
SOLCI002364300       -            528 EOG093602WA          -            682   3.6e-31  109.8   5.0   3   3   2.5e-13   3.5e-11   43.8   0.1   134   232   221   320   218   394 0.70 -
SOLCI006582300       -            682 EOG093602WA          -            682   4.5e-31  109.5   4.0   1   2   2.4e-14   3.3e-12   47.2   0.1   241   429    71   260    62   272 0.82 -
SOLCI006582300       -            682 EOG093602WA          -            682   4.5e-31  109.5   4.0   2   2   7.9e-22   1.1e-19   71.9   0.9   114   532   148   584   147   599 0.83 -
SOLCI001246800       -           1038 EOG093602WA          -            682   4.5e-31  109.5   0.5   1   4   1.2e-05    0.0017   18.4   0.0   124   311    82   268    68   278 0.75 -
SOLCI001246800       -           1038 EOG093602WA          -            682   4.5e-31  109.5   0.5   2   4   5.4e-14   7.4e-12   46.0   0.7    75   406   231   564   226   582 0.86 -
SOLCI001246800       -           1038 EOG093602WA          -            682   4.5e-31  109.5   0.5   3   4    0.0081       1.1    9.1   0.0   258   364   553   659   549   689 0.73 -
SOLCI001246800       -           1038 EOG093602WA          -            682   4.5e-31  109.5   0.5   4   4   7.3e-10     1e-07   32.3   0.0   132   324   726   925   716   942 0.75 -
SOLCI007166700       -            607 EOG093602WA          -            682   4.6e-31  109.5   3.0   1   2   1.6e-10   2.2e-08   34.5   0.0   262   389    45   173    36   176 0.86 -
SOLCI007166700       -            607 EOG093602WA          -            682   4.6e-31  109.5   3.0   2   2   2.4e-16   3.3e-14   53.8   0.1   129   364   279   517   276   523 0.88 -
SOLCI000161600       -            521 EOG093602WA          -            682   5.5e-31  109.2   1.1   1   3   5.8e-10     8e-08   32.7   0.1   135   250   176   293   172   299 0.75 -
SOLCI000161600       -            521 EOG093602WA          -            682   5.5e-31  109.2   1.1   2   3   2.2e-16   3.1e-14   53.9   0.0   125   225   313   415   306   417 0.89 -
SOLCI000161600       -            521 EOG093602WA          -            682   5.5e-31  109.2   1.1   3   3     2e-07   2.7e-05   24.3   0.1   342   398   401   457   391   462 0.86 -
SOLCI006755700       -            646 EOG093602WA          -            682   6.3e-31  109.0   2.5   1   3   9.9e-11   1.4e-08   35.2   0.1   177   397    39   264    35   266 0.85 -
SOLCI006755700       -            646 EOG093602WA          -            682   6.3e-31  109.0   2.5   2   3   1.8e-21   2.5e-19   70.7   0.3   122   396   125   399   110   401 0.87 -
SOLCI006755700       -            646 EOG093602WA          -            682   6.3e-31  109.0   2.5   3   3   1.4e-05     0.002   18.1   0.0   343   426   381   464   379   485 0.83 -
SOLCI000794400       -            632 EOG093602WA          -            682   6.6e-31  109.0   5.6   1   2     1e-09   1.4e-07   31.9   0.3   267   397    81   210    59   216 0.89 -
SOLCI000794400       -            632 EOG093602WA          -            682   6.6e-31  109.0   5.6   2   2   1.1e-26   1.5e-24   88.0   0.9   126   404   144   421   144   449 0.86 -
SOLCI000357500       -            662 EOG093602WA          -            682   8.4e-31  108.6   5.7   1   3     8e-17   1.1e-14   55.3   0.2   142   333    47   236    33   269 0.86 -
SOLCI000357500       -            662 EOG093602WA          -            682   8.4e-31  108.6   5.7   2   3     0.073        10    5.9   0.4   138   231   379   474   365   476 0.73 -
SOLCI000357500       -            662 EOG093602WA          -            682   8.4e-31  108.6   5.7   3   3   3.6e-13     5e-11   43.3   0.1   127   229   471   574   466   600 0.91 -
SOLCI007024700       -            739 EOG093602WA          -            682   9.1e-31  108.5   0.1   1   4   4.2e-07   5.8e-05   23.2   0.0   139   360   171   261   166   265 0.60 -
SOLCI007024700       -            739 EOG093602WA          -            682   9.1e-31  108.5   0.1   2   4   3.9e-08   5.3e-06   26.6   0.0   416   543   265   392   262   396 0.78 -
SOLCI007024700       -            739 EOG093602WA          -            682   9.1e-31  108.5   0.1   3   4   4.9e-07   6.7e-05   23.0   0.0   417   547   370   498   352   506 0.84 -
SOLCI007024700       -            739 EOG093602WA          -            682   9.1e-31  108.5   0.1   4   4   9.6e-11   1.3e-08   35.2   0.1   269   406   475   612   460   637 0.70 -
SOLCI002514300       -            555 EOG093602WA          -            682   9.2e-31  108.5   0.3   1   4   1.8e-10   2.5e-08   34.4   0.0   258   363    58   166    47   167 0.90 -
SOLCI002514300       -            555 EOG093602WA          -            682   9.2e-31  108.5   0.3   2   4   1.7e-12   2.4e-10   41.0   0.1   231   399   132   299   130   299 0.88 -
SOLCI002514300       -            555 EOG093602WA          -            682   9.2e-31  108.5   0.3   3   4   2.3e-06   0.00032   20.8   0.1   244   379   246   380   241   385 0.78 -
SOLCI002514300       -            555 EOG093602WA          -            682   9.2e-31  108.5   0.3   4   4   2.2e-09     3e-07   30.8   0.1   122   233   363   471   336   481 0.80 -
SOLCI001686500       -            621 EOG093602WA          -            682   9.6e-31  108.4   1.9   1   3   0.00062     0.085   12.8   0.0    98   157   108   169    91   177 0.76 -
SOLCI001686500       -            621 EOG093602WA          -            682   9.6e-31  108.4   1.9   2   3   1.2e-23   1.7e-21   77.9   0.5   113   332   160   378   150   380 0.92 -
SOLCI001686500       -            621 EOG093602WA          -            682   9.6e-31  108.4   1.9   3   3   3.2e-06   0.00044   20.3   0.0   157   246   372   467   370   498 0.73 -
SOLCI000174900       -            830 EOG093602WA          -            682   1.2e-30  108.1   0.6   1   3   4.5e-07   6.2e-05   23.1   0.0   268   398   119   245   108   246 0.88 -
SOLCI000174900       -            830 EOG093602WA          -            682   1.2e-30  108.1   0.6   2   3   4.8e-05    0.0066   16.4   0.0   267   369   420   526   411   533 0.85 -
SOLCI000174900       -            830 EOG093602WA          -            682   1.2e-30  108.1   0.6   3   3   2.6e-08   3.6e-06   27.2   0.0   149   230   538   620   523   624 0.87 -
SOLCI005428400       -            643 EOG093602WA          -            682   1.2e-30  108.1   2.6   1   3   3.7e-12   5.1e-10   39.9   0.0   276   397    43   164    38   165 0.91 -
SOLCI005428400       -            643 EOG093602WA          -            682   1.2e-30  108.1   2.6   2   3   7.1e-06   0.00097   19.2   0.4   455   546   139   230   135   239 0.92 -
SOLCI005428400       -            643 EOG093602WA          -            682   1.2e-30  108.1   2.6   3   3     1e-18   1.4e-16   61.6   0.0   136   388   240   493   231   512 0.87 -
SOLCI002576300       -            608 EOG093602WA          -            682   1.8e-30  107.5   0.0   1   4   4.7e-12   6.5e-10   39.6   0.0   249   397    77   224    38   224 0.89 -
SOLCI002576300       -            608 EOG093602WA          -            682   1.8e-30  107.5   0.0   2   4   6.1e-07   8.3e-05   22.7   0.0   241   380   170   308   162   314 0.81 -
SOLCI002576300       -            608 EOG093602WA          -            682   1.8e-30  107.5   0.0   3   4    0.0001     0.014   15.4   0.0   151   228   315   392   301   409 0.87 -
SOLCI002576300       -            608 EOG093602WA          -            682   1.8e-30  107.5   0.0   4   4   1.5e-10   2.1e-08   34.6   0.0   145   321   410   554   392   571 0.48 -
SOLCI006954000       -            616 EOG093602WA          -            682   2.1e-30  107.3   2.6   1   3   2.6e-10   3.5e-08   33.8   0.0   125   301    54   231    46   235 0.89 -
SOLCI006954000       -            616 EOG093602WA          -            682   2.1e-30  107.3   2.6   2   3   5.5e-13   7.6e-11   42.7   0.1   136   345   231   448   229   450 0.90 -
SOLCI006954000       -            616 EOG093602WA          -            682   2.1e-30  107.3   2.6   3   3   1.2e-09   1.7e-07   31.6   0.1   134   230   438   535   430   609 0.67 -
SOLCI004023700       -            541 EOG093602WA          -            682   3.1e-30  106.7   3.1   1   2   3.9e-14   5.3e-12   46.5   0.2   135   349    22   229     4   233 0.91 -
SOLCI004023700       -            541 EOG093602WA          -            682   3.1e-30  106.7   3.1   2   2   8.2e-19   1.1e-16   61.9   0.1    76   294   222   446   216   481 0.86 -
SOLCI004636900       -            632 EOG093602WA          -            682   3.7e-30  106.5   3.0   1   3     6e-10   8.2e-08   32.6   0.0   237   378    15   149     5   157 0.87 -
SOLCI004636900       -            632 EOG093602WA          -            682   3.7e-30  106.5   3.0   2   3   7.7e-19     1e-16   62.0   2.9    75   385   115   421   113   427 0.89 -
SOLCI004636900       -            632 EOG093602WA          -            682   3.7e-30  106.5   3.0   3   3   3.2e-07   4.4e-05   23.6   0.0   119   198   426   506   422   516 0.93 -
SOLCI000669300       -            552 EOG093602WA          -            682   3.7e-30  106.5   0.0   1   3   2.1e-12   2.8e-10   40.8   0.0   260   397    72   211    59   215 0.86 -
SOLCI000669300       -            552 EOG093602WA          -            682   3.7e-30  106.5   0.0   2   3   2.6e-07   3.6e-05   23.9   0.0   268   341   215   288   212   292 0.91 -
SOLCI000669300       -            552 EOG093602WA          -            682   3.7e-30  106.5   0.0   3   3   1.6e-11   2.3e-09   37.8   0.0   137   303   292   460   284   477 0.84 -
SOLCI001264300       -            628 EOG093602WA          -            682   4.7e-30  106.1   1.3   1   3    0.0019      0.26   11.1   0.0   322   394    44   111    25   112 0.77 -
SOLCI001264300       -            628 EOG093602WA          -            682   4.7e-30  106.1   1.3   2   3   1.3e-26   1.8e-24   87.7   0.4    99   378    86   364    65   366 0.92 -
SOLCI001264300       -            628 EOG093602WA          -            682   4.7e-30  106.1   1.3   3   3   1.9e-05    0.0027   17.7   0.0   337   426   358   447   356   493 0.73 -
SOLCI002660400       -            653 EOG093602WA          -            682   4.8e-30  106.1   0.7   1   4     2e-12   2.7e-10   40.8   0.0    99   204   170   277   140   315 0.76 -
SOLCI002660400       -            653 EOG093602WA          -            682   4.8e-30  106.1   0.7   2   4      0.27        37    4.0   0.0   335   379   408   452   404   470 0.87 -
SOLCI002660400       -            653 EOG093602WA          -            682   4.8e-30  106.1   0.7   3   4   1.1e-13   1.5e-11   45.0   0.1   136   220   484   568   463   571 0.93 -
SOLCI002660400       -            653 EOG093602WA          -            682   4.8e-30  106.1   0.7   4   4   2.9e-09     4e-07   30.4   0.0   129   191   547   609   543   620 0.82 -
SOLCI006543400       -            676 EOG093602WA          -            682   5.3e-30  106.0   0.3   1   4       0.2        27    4.5   0.0   310   385    14    88     2   100 0.64 -
SOLCI006543400       -            676 EOG093602WA          -            682   5.3e-30  106.0   0.3   2   4   1.3e-08   1.8e-06   28.2   0.0   243   394    79   230    76   237 0.89 -
SOLCI006543400       -            676 EOG093602WA          -            682   5.3e-30  106.0   0.3   3   4   8.5e-17   1.2e-14   55.3   0.2   137   331   240   432   231   434 0.92 -
SOLCI006543400       -            676 EOG093602WA          -            682   5.3e-30  106.0   0.3   4   4   2.9e-06    0.0004   20.4   0.0   133   260   403   529   401   541 0.81 -
SOLCI001074300       -            601 EOG093602WA          -            682   7.5e-30  105.5   1.6   1   2   4.5e-13   6.2e-11   42.9   1.7   139   362    81   308    64   309 0.81 -
SOLCI001074300       -            601 EOG093602WA          -            682   7.5e-30  105.5   1.6   2   2   1.6e-20   2.2e-18   67.6   0.0   138   362   285   511   272   523 0.89 -
SOLCI004438700       -            802 EOG093602WA          -            682   7.8e-30  105.4   2.6   1   3   1.6e-06   0.00022   21.3   0.0   254   364   119   228   102   243 0.89 -
SOLCI004438700       -            802 EOG093602WA          -            682   7.8e-30  105.4   2.6   2   3   1.7e-09   2.4e-07   31.1   0.1   124   360   260   497   231   500 0.84 -
SOLCI004438700       -            802 EOG093602WA          -            682   7.8e-30  105.4   2.6   3   3   2.3e-15   3.2e-13   50.5   0.5   149   361   487   699   474   712 0.85 -
SOLCI004586700       -            198 EOG093602WA          -            682   8.1e-30  105.3   0.7   1   1   2.1e-31   2.8e-29  103.6   0.7   246   401     2   163     1   172 0.90 -
SOLCI003177800       -            637 EOG093602WA          -            682   9.5e-30  105.1   2.6   1   3   2.5e-09   3.5e-07   30.6   0.0   244   397    76   227    58   227 0.88 -
SOLCI003177800       -            637 EOG093602WA          -            682   9.5e-30  105.1   2.6   2   3   3.2e-19   4.4e-17   63.3   0.9   138   375   204   450   199   455 0.86 -
SOLCI003177800       -            637 EOG093602WA          -            682   9.5e-30  105.1   2.6   3   3     1e-06   0.00014   21.9   0.0   337   425   447   535   442   542 0.82 -
SOLCI003956600       -            581 EOG093602WA          -            682   1.4e-29  104.5   0.8   1   3      0.94   1.3e+02    2.2   0.0   301   335    61    95    37   102 0.73 -
SOLCI003956600       -            581 EOG093602WA          -            682   1.4e-29  104.5   0.8   2   3   1.6e-08   2.2e-06   27.9   0.0   100   220   104   222   100   243 0.88 -
SOLCI003956600       -            581 EOG093602WA          -            682   1.4e-29  104.5   0.8   3   3   1.3e-21   1.7e-19   71.2   0.1   140   319   247   427   232   557 0.88 -
SOLCI001866000       -            507 EOG093602WA          -            682   3.6e-29  103.2   0.0   1   3   1.7e-05    0.0023   17.9   0.0   332   381    40    89    28    96 0.60 -
SOLCI001866000       -            507 EOG093602WA          -            682   3.6e-29  103.2   0.0   2   3   1.5e-21   2.1e-19   70.9   0.0   133   323   146   334   132   344 0.93 -
SOLCI001866000       -            507 EOG093602WA          -            682   3.6e-29  103.2   0.0   3   3    0.0029       0.4   10.5   0.0   263   382   345   463   333   475 0.76 -
SOLCI004716000       -            622 EOG093602WA          -            682   3.6e-29  103.2   2.4   1   2   1.8e-08   2.5e-06   27.7   0.1   441   524    70   149    49   163 0.73 -
SOLCI004716000       -            622 EOG093602WA          -            682   3.6e-29  103.2   2.4   2   2   7.4e-23     1e-20   75.3   0.4   127   362   176   413   163   481 0.89 -
SOLCI004901500       -            466 EOG093602WA          -            682   4.8e-29  102.8   0.2   1   2   1.6e-07   2.2e-05   24.6   0.0   300   397    82   178    21   185 0.80 -
SOLCI004901500       -            466 EOG093602WA          -            682   4.8e-29  102.8   0.2   2   2   2.6e-23   3.6e-21   76.8   0.1   134   335   182   390   176   436 0.83 -
SOLCI000565500       -            488 EOG093602WA          -            682   5.6e-29  102.6   0.2   1   2   7.3e-30     1e-27   98.4   0.2   104   381    99   382    83   389 0.85 -
SOLCI000565500       -            488 EOG093602WA          -            682   5.6e-29  102.6   0.2   2   2       1.8   2.4e+02    1.3   0.0   267   312   393   438   388   457 0.66 -
SOLCI006110800       -            484 EOG093602WA          -            682   6.2e-29  102.4   0.0   1   4   3.2e-08   4.4e-06   26.9   0.0   259   329    62   132    43   137 0.87 -
SOLCI006110800       -            484 EOG093602WA          -            682   6.2e-29  102.4   0.0   2   4   5.9e-05     0.008   16.1   0.0   251   301   155   205   135   209 0.91 -
SOLCI006110800       -            484 EOG093602WA          -            682   6.2e-29  102.4   0.0   3   4   1.6e-08   2.3e-06   27.9   0.0   269   397   204   332   202   332 0.74 -
SOLCI006110800       -            484 EOG093602WA          -            682   6.2e-29  102.4   0.0   4   4     2e-09   2.8e-07   30.9   0.0   279   411   285   417   279   473 0.60 -
SOLCI004944500       -            405 EOG093602WA          -            682   6.3e-29  102.4   0.3   1   2   3.2e-14   4.5e-12   46.7   0.0   248   394    83   237    76   242 0.82 -
SOLCI004944500       -            405 EOG093602WA          -            682   6.3e-29  102.4   0.3   2   2   4.8e-16   6.6e-14   52.8   0.1   445   554   240   349   236   382 0.87 -
SOLCI000500200       -            626 EOG093602WA          -            682   8.6e-29  102.0   4.0   1   3   0.00023     0.032   14.1   0.1    58   167    79   189    40   190 0.83 -
SOLCI000500200       -            626 EOG093602WA          -            682   8.6e-29  102.0   4.0   2   3   2.2e-25     3e-23   83.6   0.7   137   379   190   431   187   445 0.89 -
SOLCI000500200       -            626 EOG093602WA          -            682   8.6e-29  102.0   4.0   3   3    0.0073         1    9.2   0.0   166   256   387   475   385   502 0.64 -
SOLCI001655700       -            472 EOG093602WA          -            682     1e-28  101.7   0.1   1   2   1.5e-26     2e-24   87.5   0.0   119   384    29   291     7   292 0.89 -
SOLCI001655700       -            472 EOG093602WA          -            682     1e-28  101.7   0.1   2   2   1.7e-05    0.0024   17.9   0.1   123   231   265   377   263   452 0.73 -
SOLCI001933400       -            674 EOG093602WA          -            682   1.2e-28  101.5   1.5   1   3   2.7e-05    0.0038   17.2   0.0   276   380    72   175    52   180 0.85 -
SOLCI001933400       -            674 EOG093602WA          -            682   1.2e-28  101.5   1.5   2   3   4.4e-18   6.1e-16   59.5   0.4    77   401   178   502   174   510 0.91 -
SOLCI001933400       -            674 EOG093602WA          -            682   1.2e-28  101.5   1.5   3   3   7.1e-07   9.8e-05   22.5   0.0   137   226   575   665   558   673 0.60 -
SOLCI002635400       -            608 EOG093602WA          -            682   1.4e-28  101.3   8.1   1   3   7.1e-15   9.7e-13   48.9   0.2   139   318    90   267    48   279 0.86 -
SOLCI002635400       -            608 EOG093602WA          -            682   1.4e-28  101.3   8.1   2   3    0.0045      0.62    9.9   0.6   459   540   296   374   281   382 0.78 -
SOLCI002635400       -            608 EOG093602WA          -            682   1.4e-28  101.3   8.1   3   3   1.3e-13   1.8e-11   44.7   0.0   128   285   386   543   370   556 0.87 -
SOLCI000130800       -            698 EOG093602WA          -            682   1.5e-28  101.2   3.4   1   3   1.2e-13   1.6e-11   44.9   0.5    38   397    21   398    12   398 0.74 -
SOLCI000130800       -            698 EOG093602WA          -            682   1.5e-28  101.2   3.4   2   3   7.7e-05     0.011   15.7   0.0   239   365   373   507   344   516 0.45 -
SOLCI000130800       -            698 EOG093602WA          -            682   1.5e-28  101.2   3.4   3   3   7.2e-14   9.8e-12   45.6   0.0   133   233   507   608   499   618 0.89 -
SOLCI000643300       -            605 EOG093602WA          -            682   1.9e-28  100.8   0.0   1   4   1.1e-13   1.6e-11   44.9   0.0   260   399    87   225    79   228 0.85 -
SOLCI000643300       -            605 EOG093602WA          -            682   1.9e-28  100.8   0.0   2   4   3.6e-07   4.9e-05   23.4   0.0   445   493   188   236   179   247 0.88 -
SOLCI000643300       -            605 EOG093602WA          -            682   1.9e-28  100.8   0.0   3   4   9.3e-14   1.3e-11   45.2   0.0   139   287   271   419   253   431 0.87 -
SOLCI000643300       -            605 EOG093602WA          -            682   1.9e-28  100.8   0.0   4   4         2   2.7e+02    1.2   0.0   175   202   439   467   433   515 0.73 -
SOLCI004636700       -            698 EOG093602WA          -            682   2.2e-28  100.6   0.9   1   3   9.7e-06    0.0013   18.7   0.0   259   379    53   172    32   202 0.85 -
SOLCI004636700       -            698 EOG093602WA          -            682   2.2e-28  100.6   0.9   2   3   6.2e-14   8.5e-12   45.8   0.2   123   398   187   459   177   465 0.82 -
SOLCI004636700       -            698 EOG093602WA          -            682   2.2e-28  100.6   0.9   3   3   4.7e-10   6.4e-08   33.0   0.3   170   331   464   626   461   661 0.84 -
SOLCI004420700       -            667 EOG093602WA          -            682   2.5e-28  100.4   1.3   1   3     0.027       3.8    7.3   0.0   270   330    87   143    75   164 0.61 -
SOLCI004420700       -            667 EOG093602WA          -            682   2.5e-28  100.4   1.3   2   3     4e-18   5.5e-16   59.6   1.0   123   364   176   418   151   424 0.87 -
SOLCI004420700       -            667 EOG093602WA          -            682   2.5e-28  100.4   1.3   3   3   5.8e-12     8e-10   39.3   0.0   108   283   361   538   357   554 0.87 -
SOLCI003466100       -            531 EOG093602WA          -            682   2.6e-28  100.4   1.9   1   3   8.4e-10   1.1e-07   32.1   0.0   267   399    82   213    46   218 0.87 -
SOLCI003466100       -            531 EOG093602WA          -            682   2.6e-28  100.4   1.9   2   3   1.1e-07   1.5e-05   25.1   0.5   136   231   217   312   214   322 0.95 -
SOLCI003466100       -            531 EOG093602WA          -            682   2.6e-28  100.4   1.9   3   3   3.2e-12   4.4e-10   40.1   0.0   173   321   320   471   307   483 0.85 -
SOLCI000257300       -            607 EOG093602WA          -            682   2.9e-28  100.2   0.1   1   3   3.7e-08   5.1e-06   26.7   0.0   268   365    96   198    90   202 0.87 -
SOLCI000257300       -            607 EOG093602WA          -            682   2.9e-28  100.2   0.1   2   3   3.4e-15   4.7e-13   49.9   0.0   176   331   206   363   198   365 0.84 -
SOLCI000257300       -            607 EOG093602WA          -            682   2.9e-28  100.2   0.1   3   3   1.6e-05    0.0023   17.9   0.0   260   350   362   451   357   486 0.79 -
SOLCI000302400       -            476 EOG093602WA          -            682   3.4e-28  100.0   0.0   1   4   3.8e-07   5.2e-05   23.4   0.0   248   364    63   181    56   182 0.84 -
SOLCI000302400       -            476 EOG093602WA          -            682   3.4e-28  100.0   0.0   2   4   2.1e-09   2.8e-07   30.8   0.1   233   327   148   242   146   249 0.91 -
SOLCI000302400       -            476 EOG093602WA          -            682   3.4e-28  100.0   0.0   3   4   3.8e-12   5.2e-10   39.9   0.0   267   405   252   391   245   400 0.85 -
SOLCI000302400       -            476 EOG093602WA          -            682   3.4e-28  100.0   0.0   4   4     0.031       4.3    7.1   0.0   133   204   387   457   383   466 0.75 -
SOLCI003417500       -            751 EOG093602WA          -            682   4.4e-28   99.6   0.2   1   3     0.043       5.9    6.7   0.0   101   206   108   213    63   218 0.68 -
SOLCI003417500       -            751 EOG093602WA          -            682   4.4e-28   99.6   0.2   2   3     1e-16   1.4e-14   55.0   0.0    73   319   211   461   208   470 0.87 -
SOLCI003417500       -            751 EOG093602WA          -            682   4.4e-28   99.6   0.2   3   3   1.4e-10   1.9e-08   34.7   0.0   139   263   485   608   471   630 0.85 -
SOLCI006161400       -            527 EOG093602WA          -            682   4.5e-28   99.6   2.7   1   2   3.6e-25   4.9e-23   82.9   3.5   107   397    66   359    28   364 0.84 -
SOLCI006161400       -            527 EOG093602WA          -            682   4.5e-28   99.6   2.7   2   2   9.7e-07   0.00013   22.0   0.0   134   228   332   428   329   505 0.80 -
SOLCI003435600       -            529 EOG093602WA          -            682   5.1e-28   99.4   0.1   1   2   9.8e-18   1.3e-15   58.4   0.0   133   380    48   289    40   296 0.91 -
SOLCI003435600       -            529 EOG093602WA          -            682   5.1e-28   99.4   0.1   2   2   1.9e-11   2.5e-09   37.6   0.0   260   397   306   443   300   451 0.89 -
SOLCI005477300       -            449 EOG093602WA          -            682   7.5e-28   98.9   0.0   1   3   2.1e-06   0.00029   20.9   0.0   287   398    48   158    23   164 0.90 -
SOLCI005477300       -            449 EOG093602WA          -            682   7.5e-28   98.9   0.0   2   3   1.1e-06   0.00015   21.8   0.0   134   226   161   254   158   261 0.84 -
SOLCI005477300       -            449 EOG093602WA          -            682   7.5e-28   98.9   0.0   3   3   3.2e-16   4.3e-14   53.4   0.0   130   300   260   433   253   437 0.91 -
SOLCI002575800       -            399 EOG093602WA          -            682   7.6e-28   98.8   3.5   1   2   4.1e-09   5.7e-07   29.9   1.1    68   161   154   263   113   264 0.53 -
SOLCI002575800       -            399 EOG093602WA          -            682   7.6e-28   98.8   3.5   2   2     3e-20   4.1e-18   66.7   0.1   129   233   267   371   263   387 0.95 -
SOLCI003135400       -            590 EOG093602WA          -            682   9.5e-28   98.5   8.5   1   3     0.028       3.8    7.3   0.1   442   482    26    66     5    71 0.73 -
SOLCI003135400       -            590 EOG093602WA          -            682   9.5e-28   98.5   8.5   2   3     2e-10   2.8e-08   34.2   0.4   271   397   169   294   164   294 0.84 -
SOLCI003135400       -            590 EOG093602WA          -            682   9.5e-28   98.5   8.5   3   3   1.1e-15   1.5e-13   51.6   0.3    75   280   273   484   268   502 0.84 -
SOLCI005213900       -            936 EOG093602WA          -            682   1.3e-27   98.1  14.0   1   5    0.0041      0.57   10.0   0.1   121   206    77   160    42   177 0.56 -
SOLCI005213900       -            936 EOG093602WA          -            682   1.3e-27   98.1  14.0   2   5   2.5e-06   0.00035   20.6   0.2   297   379   187   269   133   278 0.90 -
SOLCI005213900       -            936 EOG093602WA          -            682   1.3e-27   98.1  14.0   3   5   3.7e-12   5.1e-10   39.9   0.7   122   316   283   475   278   521 0.86 -
SOLCI005213900       -            936 EOG093602WA          -            682   1.3e-27   98.1  14.0   4   5    0.0014       0.2   11.5   0.3   303   366   496   558   488   580 0.87 -
SOLCI005213900       -            936 EOG093602WA          -            682   1.3e-27   98.1  14.0   5   5   1.4e-06   0.00019   21.5   0.0   274   413   603   741   585   757 0.76 -
SOLCI003575300       -            729 EOG093602WA          -            682   1.4e-27   97.9   6.4   1   4   1.1e-13   1.5e-11   45.0   0.4   334   524    81   288    60   299 0.73 -
SOLCI003575300       -            729 EOG093602WA          -            682   1.4e-27   97.9   6.4   2   4   8.3e-05     0.011   15.6   0.2   282   403   266   386   263   388 0.90 -
SOLCI003575300       -            729 EOG093602WA          -            682   1.4e-27   97.9   6.4   3   4   5.4e-05    0.0074   16.3   0.1   451   520   351   423   320   465 0.75 -
SOLCI003575300       -            729 EOG093602WA          -            682   1.4e-27   97.9   6.4   4   4     1e-06   0.00014   21.9   0.1   346   420   538   613   533   641 0.78 -
SOLCI007478000       -            589 EOG093602WA          -            682   2.1e-27   97.3   2.6   1   4   0.00098      0.13   12.1   0.0   283   394    10   121     1   124 0.82 -
SOLCI007478000       -            589 EOG093602WA          -            682   2.1e-27   97.3   2.6   2   4   1.5e-09   2.1e-07   31.3   0.0   275   404    71   201    56   210 0.87 -
SOLCI007478000       -            589 EOG093602WA          -            682   2.1e-27   97.3   2.6   3   4   5.2e-17   7.1e-15   56.0   0.3   137   331   233   426   213   431 0.85 -
SOLCI007478000       -            589 EOG093602WA          -            682   2.1e-27   97.3   2.6   4   4    0.0077       1.1    9.1   0.0   345   403   407   467   403   497 0.72 -
SOLCI000194500       -            625 EOG093602WA          -            682   2.9e-27   96.9   4.9   1   5   1.5e-11     2e-09   38.0   0.5   264   399    83   216    75   220 0.90 -
SOLCI000194500       -            625 EOG093602WA          -            682   2.9e-27   96.9   4.9   2   5   2.8e-05    0.0038   17.2   0.0   205   299   221   314   217   318 0.78 -
SOLCI000194500       -            625 EOG093602WA          -            682   2.9e-27   96.9   4.9   3   5     2e-08   2.7e-06   27.6   0.2   139   295   319   478   314   480 0.80 -
SOLCI000194500       -            625 EOG093602WA          -            682   2.9e-27   96.9   4.9   4   5   2.3e-05    0.0032   17.5   0.0   454   546   417   510   412   521 0.89 -
SOLCI000194500       -            625 EOG093602WA          -            682   2.9e-27   96.9   4.9   5   5    0.0046      0.63    9.9   0.0   130   185   483   535   472   542 0.83 -
SOLCI007220200       -            850 EOG093602WA          -            682   3.3e-27   96.7  17.0   1   5       0.1        14    5.4   0.1   117   200    40   120    10   141 0.61 -
SOLCI007220200       -            850 EOG093602WA          -            682   3.3e-27   96.7  17.0   2   5   2.3e-07   3.2e-05   24.1   0.0   145   359   168   389   149   395 0.82 -
SOLCI007220200       -            850 EOG093602WA          -            682   3.3e-27   96.7  17.0   3   5     7e-09   9.6e-07   29.1   0.5   204   364   365   530   355   533 0.78 -
SOLCI007220200       -            850 EOG093602WA          -            682   3.3e-27   96.7  17.0   4   5   4.7e-11   6.4e-09   36.3   1.9   136   397   398   660   391   660 0.87 -
SOLCI007220200       -            850 EOG093602WA          -            682   3.3e-27   96.7  17.0   5   5     8e-13   1.1e-10   42.1   0.4   136   342   534   743   531   791 0.86 -
SOLCI002338600       -            706 EOG093602WA          -            682   4.5e-27   96.3   4.5   1   6       1.5     2e+02    1.6   0.0   424   482    33    93    16    98 0.64 -
SOLCI002338600       -            706 EOG093602WA          -            682   4.5e-27   96.3   4.5   2   6   5.2e-05    0.0071   16.3   0.0    83   231    46   193    41   196 0.79 -
SOLCI002338600       -            706 EOG093602WA          -            682   4.5e-27   96.3   4.5   3   6   3.6e-07   4.9e-05   23.5   0.2   129   224   192   287   187   297 0.87 -
SOLCI002338600       -            706 EOG093602WA          -            682   4.5e-27   96.3   4.5   4   6   5.9e-06   0.00081   19.4   0.0   138   228   302   392   289   396 0.77 -
SOLCI002338600       -            706 EOG093602WA          -            682   4.5e-27   96.3   4.5   5   6   7.2e-13   9.9e-11   42.3   0.0   140   279   374   513   373   521 0.91 -
SOLCI002338600       -            706 EOG093602WA          -            682   4.5e-27   96.3   4.5   6   6       7.4     1e+03   -0.7   0.0   429   482   509   565   504   579 0.75 -
SOLCI003282300       -            649 EOG093602WA          -            682   6.6e-27   95.7  11.0   1   3   3.5e-09   4.8e-07   30.1   0.0   152   337    50   234    41   265 0.80 -
SOLCI003282300       -            649 EOG093602WA          -            682   6.6e-27   95.7  11.0   2   3   4.9e-15   6.7e-13   49.4   4.8   139   397   240   495   229   498 0.89 -
SOLCI003282300       -            649 EOG093602WA          -            682   6.6e-27   95.7  11.0   3   3   1.5e-06   0.00021   21.4   0.1   121   199   490   570   485   629 0.84 -
SOLCI002908200       -            626 EOG093602WA          -            682   7.8e-27   95.5   0.0   1   5         2   2.7e+02    1.2   0.0   137   193    19    75    10    78 0.80 -
SOLCI002908200       -            626 EOG093602WA          -            682   7.8e-27   95.5   0.0   2   5   5.4e-12   7.4e-10   39.4   0.0   252   399    66   212    56   214 0.92 -
SOLCI002908200       -            626 EOG093602WA          -            682   7.8e-27   95.5   0.0   3   5   3.3e-09   4.5e-07   30.2   0.0   135   215   184   262   180   280 0.86 -
SOLCI002908200       -            626 EOG093602WA          -            682   7.8e-27   95.5   0.0   4   5   1.1e-05    0.0014   18.6   0.0   268   385   214   334   212   340 0.82 -
SOLCI002908200       -            626 EOG093602WA          -            682   7.8e-27   95.5   0.0   5   5   4.2e-08   5.7e-06   26.5   0.0   137   231   322   417   314   491 0.78 -
SOLCI002977100       -            630 EOG093602WA          -            682     8e-27   95.4   3.1   1   3   4.8e-06   0.00066   19.7   0.2   258   381    80   207    66   213 0.70 -
SOLCI002977100       -            630 EOG093602WA          -            682     8e-27   95.4   3.1   2   3   1.2e-11   1.7e-09   38.2   0.1   136   247   224   333   215   336 0.70 -
SOLCI002977100       -            630 EOG093602WA          -            682     8e-27   95.4   3.1   3   3   6.4e-11   8.7e-09   35.8   0.0   169   290   323   444   321   495 0.80 -
SOLCI003387500       -            695 EOG093602WA          -            682   9.6e-27   95.2   2.5   1   3   2.8e-11   3.8e-09   37.0   0.3   241   380   122   264   118   277 0.91 -
SOLCI003387500       -            695 EOG093602WA          -            682   9.6e-27   95.2   2.5   2   3     1e-15   1.4e-13   51.7   0.1    74   262   292   484   268   492 0.83 -
SOLCI003387500       -            695 EOG093602WA          -            682   9.6e-27   95.2   2.5   3   3      0.37        51    3.6   0.0   130   204   520   607   494   612 0.61 -
SOLCI006966600       -            935 EOG093602WA          -            682   1.2e-26   94.8  10.1   1   3   3.9e-05    0.0054   16.7   1.3   250   398   126   273   104   299 0.84 -
SOLCI006966600       -            935 EOG093602WA          -            682   1.2e-26   94.8  10.1   2   3   2.6e-13   3.5e-11   43.7   0.8   242   543   322   643   316   646 0.76 -
SOLCI006966600       -            935 EOG093602WA          -            682   1.2e-26   94.8  10.1   3   3   8.3e-11   1.1e-08   35.5   0.1   204   385   623   802   607   817 0.87 -
SOLCI004915200       -            542 EOG093602WA          -            682   1.5e-26   94.5   0.8   1   5    0.0065      0.89    9.4   0.0   262   323   128   187    97   190 0.78 -
SOLCI004915200       -            542 EOG093602WA          -            682   1.5e-26   94.5   0.8   2   5   2.7e-06   0.00037   20.5   0.0   275   329   174   228   167   237 0.90 -
SOLCI004915200       -            542 EOG093602WA          -            682   1.5e-26   94.5   0.8   3   5   1.1e-10   1.5e-08   35.0   0.0   257   377   191   310   189   312 0.94 -
SOLCI004915200       -            542 EOG093602WA          -            682   1.5e-26   94.5   0.8   4   5   2.5e-07   3.5e-05   23.9   0.0   422   543   241   355   231   371 0.83 -
SOLCI004915200       -            542 EOG093602WA          -            682   1.5e-26   94.5   0.8   5   5   1.6e-09   2.3e-07   31.2   0.0   149   237   378   467   368   535 0.78 -
SOLCI004732000       -            116 EOG093602WA          -            682   1.8e-26   94.3   0.3   1   2   3.1e-19   4.3e-17   63.3   0.1   148   227     2    81     1    83 0.75 -
SOLCI004732000       -            116 EOG093602WA          -            682   1.8e-26   94.3   0.3   2   2   9.6e-11   1.3e-08   35.2   0.0   183   225    72   114    69   116 0.58 -
SOLCI002836800       -            596 EOG093602WA          -            682     2e-26   94.1   5.4   1   3    0.0056      0.77    9.6   0.0   253   313    74   135    64   142 0.86 -
SOLCI002836800       -            596 EOG093602WA          -            682     2e-26   94.1   5.4   2   3   3.6e-18     5e-16   59.8   3.0   120   398   146   421   139   421 0.89 -
SOLCI002836800       -            596 EOG093602WA          -            682     2e-26   94.1   5.4   3   3   5.5e-13   7.6e-11   42.7   0.1   141   286   369   514   367   531 0.87 -
SOLCI002358300       -            602 EOG093602WA          -            682   2.1e-26   94.1   0.1   1   3   7.2e-11   9.8e-09   35.7   0.1   141   384    49   291    40   294 0.79 -
SOLCI002358300       -            602 EOG093602WA          -            682   2.1e-26   94.1   0.1   2   3   3.9e-17   5.4e-15   56.4   0.0    73   279   281   491   279   496 0.90 -
SOLCI002358300       -            602 EOG093602WA          -            682   2.1e-26   94.1   0.1   3   3   0.00016     0.022   14.7   0.0   257   314   436   491   431   522 0.84 -
SOLCI001997700       -            525 EOG093602WA          -            682   2.1e-26   94.0   5.9   1   3    0.0074         1    9.2   1.0   314   393   211   297   186   302 0.76 -
SOLCI001997700       -            525 EOG093602WA          -            682   2.1e-26   94.0   5.9   2   3   2.6e-15   3.5e-13   50.4   0.2   308   397   279   366   274   368 0.92 -
SOLCI001997700       -            525 EOG093602WA          -            682   2.1e-26   94.0   5.9   3   3   5.8e-13   7.9e-11   42.6   0.1   258   396   364   505   363   513 0.89 -
SOLCI006485100       -            894 EOG093602WA          -            682   2.6e-26   93.7  15.2   1   3   2.7e-05    0.0036   17.3   0.1   307   397    84   172    66   172 0.61 -
SOLCI006485100       -            894 EOG093602WA          -            682   2.6e-26   93.7  15.2   2   3   4.9e-21   6.7e-19   69.3   5.0    72   405   148   484   146   486 0.82 -
SOLCI006485100       -            894 EOG093602WA          -            682   2.6e-26   93.7  15.2   3   3   2.3e-09   3.1e-07   30.7   0.5    72   380   382   699   380   703 0.81 -
SOLCI000350900       -            651 EOG093602WA          -            682   2.9e-26   93.6   0.6   1   3   1.6e-08   2.2e-06   27.9   0.0   455   525   115   186    82   213 0.83 -
SOLCI000350900       -            651 EOG093602WA          -            682   2.9e-26   93.6   0.6   2   3   1.8e-09   2.5e-07   31.0   0.0   446   517   236   307   215   315 0.64 -
SOLCI000350900       -            651 EOG093602WA          -            682   2.9e-26   93.6   0.6   3   3   7.9e-10   1.1e-07   32.2   0.0   446   538   313   411   308   460 0.80 -
SOLCI000001500       -            642 EOG093602WA          -            682   3.3e-26   93.4   0.1   1   2   2.8e-13   3.9e-11   43.6   0.0   137   377    33   276    25   291 0.86 -
SOLCI000001500       -            642 EOG093602WA          -            682   3.3e-26   93.4   0.1   2   2   2.1e-14   2.9e-12   47.4   0.1   121   279   291   449   268   502 0.86 -
SOLCI002443800       -            566 EOG093602WA          -            682   3.5e-26   93.3   4.0   1   3   1.1e-09   1.6e-07   31.7   0.3   259   397    85   220    38   223 0.89 -
SOLCI002443800       -            566 EOG093602WA          -            682   3.5e-26   93.3   4.0   2   3   8.6e-09   1.2e-06   28.8   0.1   263   365   157   254   138   286 0.87 -
SOLCI002443800       -            566 EOG093602WA          -            682   3.5e-26   93.3   4.0   3   3   6.6e-15   9.1e-13   49.0   0.0   136   296   298   458   283   494 0.83 -
SOLCI000060300       -            370 EOG093602WA          -            682   3.7e-26   93.2   5.7   1   1   1.3e-26   1.8e-24   87.7   6.3    86   317    34   285    19   293 0.86 -
SOLCI007107400       -            626 EOG093602WA          -            682   3.8e-26   93.2   2.3   1   3     3e-07   4.1e-05   23.7   0.0   262   393    88   220    69   245 0.87 -
SOLCI007107400       -            626 EOG093602WA          -            682   3.8e-26   93.2   2.3   2   3   1.6e-10   2.1e-08   34.6   2.0   223   364   254   398   224   401 0.88 -
SOLCI007107400       -            626 EOG093602WA          -            682   3.8e-26   93.2   2.3   3   3     1e-12   1.4e-10   41.7   0.1   130   288   365   524   357   548 0.87 -
SOLCI003109000       -            456 EOG093602WA          -            682   5.6e-26   92.7   0.8   1   2   8.4e-14   1.2e-11   45.4   0.0   168   339    69   242    65   248 0.85 -
SOLCI003109000       -            456 EOG093602WA          -            682   5.6e-26   92.7   0.8   2   2     8e-14   1.1e-11   45.4   0.5   139   287   248   396   242   439 0.90 -
SOLCI004937200       -            610 EOG093602WA          -            682   5.8e-26   92.6   1.1   1   2   6.8e-16   9.3e-14   52.3   0.4   139   397    43   299    25   307 0.86 -
SOLCI004937200       -            610 EOG093602WA          -            682   5.8e-26   92.6   1.1   2   2   1.8e-11   2.5e-09   37.6   0.0   117   217   321   419   302   433 0.87 -
SOLCI001442100       -            653 EOG093602WA          -            682   8.2e-26   92.1   0.7   1   4   1.7e-17   2.4e-15   57.5   0.0   103   364    81   345    72   347 0.84 -
SOLCI001442100       -            653 EOG093602WA          -            682   8.2e-26   92.1   0.7   2   4   8.7e-06    0.0012   18.9   0.0   278   374   291   386   285   394 0.87 -
SOLCI001442100       -            653 EOG093602WA          -            682   8.2e-26   92.1   0.7   3   4   6.3e-09   8.7e-07   29.2   0.0   276   404   324   451   321   474 0.57 -
SOLCI001442100       -            653 EOG093602WA          -            682   8.2e-26   92.1   0.7   4   4       5.1     7e+02   -0.2   0.0   279   333   494   549   485   562 0.64 -
SOLCI004671100       -            639 EOG093602WA          -            682   1.2e-25   91.5   2.6   1   4   3.7e-05     0.005   16.8   0.4   275   394   100   219    87   219 0.66 -
SOLCI004671100       -            639 EOG093602WA          -            682   1.2e-25   91.5   2.6   2   4   9.6e-14   1.3e-11   45.2   0.1   259   399   151   286   146   291 0.95 -
SOLCI004671100       -            639 EOG093602WA          -            682   1.2e-25   91.5   2.6   3   4   0.00077      0.11   12.4   0.0   136   222   290   373   285   378 0.70 -
SOLCI004671100       -            639 EOG093602WA          -            682   1.2e-25   91.5   2.6   4   4   2.8e-09   3.9e-07   30.4   0.0   264   409   387   532   379   555 0.86 -
SOLCI006960500       -            799 EOG093602WA          -            682   1.4e-25   91.4   9.4   1   3   3.9e-05    0.0054   16.7   0.4   292   391   110   213    90   260 0.76 -
SOLCI006960500       -            799 EOG093602WA          -            682   1.4e-25   91.4   9.4   2   3   3.3e-05    0.0045   17.0   0.1   105   241   326   463   320   492 0.77 -
SOLCI006960500       -            799 EOG093602WA          -            682   1.4e-25   91.4   9.4   3   3   1.2e-18   1.6e-16   61.4   0.8   121   324   494   707   442   728 0.75 -
SOLCI002952600       -            627 EOG093602WA          -            682   1.6e-25   91.2   0.9   1   2   1.7e-12   2.4e-10   41.0   0.0   167   385    92   320    84   332 0.78 -
SOLCI002952600       -            627 EOG093602WA          -            682   1.6e-25   91.2   0.9   2   2   4.3e-14   5.9e-12   46.3   0.4   195   400   332   545   327   582 0.85 -
SOLCI003658300       -            765 EOG093602WA          -            682   2.9e-25   90.3   0.0   1   4      0.51        70    3.1   0.0   147   226   115   194   100   201 0.70 -
SOLCI003658300       -            765 EOG093602WA          -            682   2.9e-25   90.3   0.0   2   4   0.00012     0.017   15.1   0.0   254   324   243   313   236   322 0.87 -
SOLCI003658300       -            765 EOG093602WA          -            682   2.9e-25   90.3   0.0   3   4   2.9e-06    0.0004   20.5   0.1   242   364   332   457   329   462 0.93 -
SOLCI003658300       -            765 EOG093602WA          -            682   2.9e-25   90.3   0.0   4   4   8.7e-14   1.2e-11   45.3   0.0   137   303   462   630   457   640 0.86 -
SOLCI006320100       -            758 EOG093602WA          -            682   3.5e-25   90.0   7.4   1   3   2.4e-09   3.3e-07   30.6   2.3   136   364   160   388   128   400 0.88 -
SOLCI006320100       -            758 EOG093602WA          -            682   3.5e-25   90.0   7.4   2   3   2.9e-07   3.9e-05   23.8   0.2   134   323   257   449   252   455 0.84 -
SOLCI006320100       -            758 EOG093602WA          -            682   3.5e-25   90.0   7.4   3   3   2.1e-16   2.9e-14   54.0   0.0   128   306   454   635   445   678 0.84 -
SOLCI000270700       -            850 EOG093602WA          -            682   4.7e-25   89.6  16.2   1   5     0.085        12    5.7   0.0   285   322   204   241   197   255 0.71 -
SOLCI000270700       -            850 EOG093602WA          -            682   4.7e-25   89.6  16.2   2   5       3.3   4.5e+02    0.4   0.0   593   623   297   327   268   356 0.75 -
SOLCI000270700       -            850 EOG093602WA          -            682   4.7e-25   89.6  16.2   3   5   3.1e-11   4.3e-09   36.9   2.6   256   399   384   531   299   536 0.73 -
SOLCI000270700       -            850 EOG093602WA          -            682   4.7e-25   89.6  16.2   4   5   1.9e-20   2.6e-18   67.3   5.8   112   390   377   658   367   667 0.87 -
SOLCI000270700       -            850 EOG093602WA          -            682   4.7e-25   89.6  16.2   5   5      0.45        62    3.3   0.0   447   522   741   816   729   828 0.87 -
SOLCI004171700       -            633 EOG093602WA          -            682   5.2e-25   89.5   3.1   1   2   1.7e-19   2.3e-17   64.2   1.5    47   360    72   398    59   399 0.80 -
SOLCI004171700       -            633 EOG093602WA          -            682   5.2e-25   89.5   3.1   2   2     5e-08   6.9e-06   26.3   0.0   138   278   377   518   366   544 0.83 -
SOLCI006245500       -            603 EOG093602WA          -            682   7.2e-25   89.0   2.0   1   4   0.00036      0.05   13.5   0.1    76   168    26   117    10   130 0.86 -
SOLCI006245500       -            603 EOG093602WA          -            682   7.2e-25   89.0   2.0   2   4       1.8   2.4e+02    1.3   0.0   138   185   118   166   115   202 0.70 -
SOLCI006245500       -            603 EOG093602WA          -            682   7.2e-25   89.0   2.0   3   4   2.2e-12     3e-10   40.7   0.2   166   363   214   415   188   416 0.84 -
SOLCI006245500       -            603 EOG093602WA          -            682   7.2e-25   89.0   2.0   4   4   1.5e-10     2e-08   34.6   0.0   141   297   394   550   383   589 0.66 -
SOLCI005192800       -            605 EOG093602WA          -            682   2.3e-24   87.3   0.0   1   3   5.6e-09   7.7e-07   29.4   0.0   242   364    71   196    34   197 0.85 -
SOLCI005192800       -            605 EOG093602WA          -            682   2.3e-24   87.3   0.0   2   3   3.8e-09   5.2e-07   30.0   0.0   242   385   172   314   164   318 0.90 -
SOLCI005192800       -            605 EOG093602WA          -            682   2.3e-24   87.3   0.0   3   3   1.8e-11   2.5e-09   37.6   0.0   137   304   302   471   298   479 0.84 -
SOLCI005818800       -            585 EOG093602WA          -            682     3e-24   87.0   0.0   1   2   9.7e-10   1.3e-07   31.9   0.0   260   398    68   205    62   208 0.87 -
SOLCI005818800       -            585 EOG093602WA          -            682     3e-24   87.0   0.0   2   2   1.2e-16   1.6e-14   54.8   0.1    87   302   198   413   195   449 0.82 -
SOLCI000401400       -            603 EOG093602WA          -            682   3.1e-24   86.9   2.8   1   3    0.0036       0.5   10.2   0.0   464   518    69   120    55   137 0.79 -
SOLCI000401400       -            603 EOG093602WA          -            682   3.1e-24   86.9   2.8   2   3   9.2e-22   1.3e-19   71.7   2.3   127   385   152   411   121   425 0.86 -
SOLCI000401400       -            603 EOG093602WA          -            682   3.1e-24   86.9   2.8   3   3       2.9     4e+02    0.6   0.0   260   311   424   475   415   507 0.79 -
SOLCI002625600       -            591 EOG093602WA          -            682   3.8e-24   86.6   0.4   1   1   3.2e-25   4.4e-23   83.1   0.5    76   363    90   384    71   415 0.85 -
SOLCI002776600       -            596 EOG093602WA          -            682     5e-24   86.2   0.1   1   2   2.8e-16   3.8e-14   53.6   0.1    99   363    22   287     5   318 0.85 -
SOLCI002776600       -            596 EOG093602WA          -            682     5e-24   86.2   0.1   2   2   1.4e-09   1.9e-07   31.4   0.0   307   436   294   426   288   441 0.84 -
SOLCI005437800       -            530 EOG093602WA          -            682   9.4e-24   85.3   5.5   1   3   9.9e-08   1.4e-05   25.3   0.1   242   361    79   198    59   205 0.86 -
SOLCI005437800       -            530 EOG093602WA          -            682   9.4e-24   85.3   5.5   2   3   7.4e-12     1e-09   38.9   0.7   167   309   201   345   197   351 0.93 -
SOLCI005437800       -            530 EOG093602WA          -            682   9.4e-24   85.3   5.5   3   3   1.5e-07     2e-05   24.7   0.0   267   397   338   471   337   474 0.68 -
SOLCI004636500       -            458 EOG093602WA          -            682   1.2e-23   85.0   3.0   1   2   3.6e-19   4.9e-17   63.1   2.3    26   321    31   324     6   325 0.84 -
SOLCI004636500       -            458 EOG093602WA          -            682   1.2e-23   85.0   3.0   2   2   1.8e-07   2.5e-05   24.4   0.0   342   418   313   389   308   402 0.84 -
SOLCI002658500       -            512 EOG093602WA          -            682   1.3e-23   84.8   0.0   1   3   2.2e-15     3e-13   50.6   0.0   129   363    46   287    36   293 0.81 -
SOLCI002658500       -            512 EOG093602WA          -            682   1.3e-23   84.8   0.0   2   3   0.00069     0.094   12.6   0.0   273   331   295   354   291   356 0.92 -
SOLCI002658500       -            512 EOG093602WA          -            682   1.3e-23   84.8   0.0   3   3   1.5e-06    0.0002   21.4   0.0   147   222   339   412   333   422 0.77 -
SOLCI002887100       -            535 EOG093602WA          -            682     2e-23   84.2   0.2   1   3      0.17        23    4.7   0.0   287   378   116   209   105   212 0.88 -
SOLCI002887100       -            535 EOG093602WA          -            682     2e-23   84.2   0.2   2   3   6.2e-06   0.00085   19.4   0.0   440   498   223   281   211   304 0.78 -
SOLCI002887100       -            535 EOG093602WA          -            682     2e-23   84.2   0.2   3   3   9.9e-17   1.4e-14   55.0   0.2   307   495   344   527   338   534 0.85 -
SOLCI006221800       -            453 EOG093602WA          -            682   2.1e-23   84.1   0.8   1   2   2.1e-09   2.9e-07   30.8   0.6    14   216    11   208     1   218 0.86 -
SOLCI006221800       -            453 EOG093602WA          -            682   2.1e-23   84.1   0.8   2   2   1.3e-15   1.8e-13   51.3   0.0   139   331   237   429   211   437 0.85 -
SOLCI003806100       -            707 EOG093602WA          -            682   3.8e-23   83.3   4.3   1   4     2e-07   2.7e-05   24.3   0.1   298   378    61   140    53   150 0.89 -
SOLCI003806100       -            707 EOG093602WA          -            682   3.8e-23   83.3   4.3   2   4   2.2e-05    0.0031   17.5   0.1   266   363   196   295   162   314 0.82 -
SOLCI003806100       -            707 EOG093602WA          -            682   3.8e-23   83.3   4.3   3   4   1.4e-06    0.0002   21.5   0.1   254   373   319   438   296   446 0.77 -
SOLCI003806100       -            707 EOG093602WA          -            682   3.8e-23   83.3   4.3   4   4   1.7e-08   2.3e-06   27.8   0.0   119   218   420   516   418   550 0.85 -
SOLCI000005400       -            477 EOG093602WA          -            682   3.9e-23   83.2   0.1   1   3    0.0064      0.87    9.4   0.0   262   364    87   192    70   196 0.84 -
SOLCI000005400       -            477 EOG093602WA          -            682   3.9e-23   83.2   0.1   2   3   1.1e-10   1.6e-08   35.0   0.1   134   232   194   292   191   294 0.94 -
SOLCI000005400       -            477 EOG093602WA          -            682   3.9e-23   83.2   0.1   3   3   4.8e-11   6.6e-09   36.2   0.0   132   299   293   463   285   468 0.83 -
SOLCI002323000       -            564 EOG093602WA          -            682   6.1e-23   82.6   0.0   1   3   7.8e-12   1.1e-09   38.9   0.0   131   385    19   270     8   272 0.84 -
SOLCI002323000       -            564 EOG093602WA          -            682   6.1e-23   82.6   0.0   2   3   8.7e-13   1.2e-10   42.0   0.0   174   332   260   421   254   427 0.88 -
SOLCI002323000       -            564 EOG093602WA          -            682   6.1e-23   82.6   0.0   3   3       4.7   6.4e+02   -0.1   0.0   430   468   522   561   512   563 0.77 -
SOLCI002088500       -            776 EOG093602WA          -            682   1.3e-22   81.5   0.4   1   2   6.1e-06   0.00084   19.4   0.1   243   343   259   361   229   386 0.79 -
SOLCI002088500       -            776 EOG093602WA          -            682   1.3e-22   81.5   0.4   2   2   3.7e-18   5.1e-16   59.7   0.0   162   384   434   670   426   763 0.82 -
SOLCI004319000       -            329 EOG093602WA          -            682   2.6e-22   80.6   0.1   1   1     3e-24   4.1e-22   79.9   0.1   130   333    98   307    65   311 0.93 -
SOLCI000288900       -            605 EOG093602WA          -            682   3.4e-22   80.1   2.4   1   3   2.3e-09   3.1e-07   30.7   0.1   267   378    94   204    43   224 0.86 -
SOLCI000288900       -            605 EOG093602WA          -            682   3.4e-22   80.1   2.4   2   3   3.8e-07   5.2e-05   23.4   0.0   257   368   119   229   117   263 0.89 -
SOLCI000288900       -            605 EOG093602WA          -            682   3.4e-22   80.1   2.4   3   3   1.8e-12   2.4e-10   41.0   0.1   141   272   274   405   266   433 0.53 -
SOLCI006728300       -            871 EOG093602WA          -            682   3.5e-22   80.1   0.1   1   3   0.00074       0.1   12.5   0.0   134   199   251   317   173   330 0.52 -
SOLCI006728300       -            871 EOG093602WA          -            682   3.5e-22   80.1   0.1   2   3   2.9e-18   3.9e-16   60.1   0.1   134   395   251   536   239   548 0.84 -
SOLCI006728300       -            871 EOG093602WA          -            682   3.5e-22   80.1   0.1   3   3   0.00028     0.039   13.9   0.0    95   212   551   669   541   692 0.78 -
SOLCI001670900       -            653 EOG093602WA          -            682   5.2e-22   79.6   0.8   1   4      0.12        17    5.2   0.0   127   198    71   142    62   145 0.78 -
SOLCI001670900       -            653 EOG093602WA          -            682   5.2e-22   79.6   0.8   2   4     5e-09   6.8e-07   29.6   0.0   254   384   130   258   118   264 0.81 -
SOLCI001670900       -            653 EOG093602WA          -            682   5.2e-22   79.6   0.8   3   4   5.8e-06   0.00079   19.5   0.0   269   378   245   353   242   356 0.86 -
SOLCI001670900       -            653 EOG093602WA          -            682   5.2e-22   79.6   0.8   4   4   2.8e-06   0.00039   20.5   0.0   344   403   388   449   383   461 0.85 -
SOLCI004309800       -            545 EOG093602WA          -            682   1.1e-21   78.4   0.3   1   3   0.00024     0.032   14.1   0.0   118   217   131   230   123   246 0.57 -
SOLCI004309800       -            545 EOG093602WA          -            682   1.1e-21   78.4   0.3   2   3   2.4e-17   3.3e-15   57.0   0.0   135   390   183   448   178   453 0.86 -
SOLCI004309800       -            545 EOG093602WA          -            682   1.1e-21   78.4   0.3   3   3     4e-06   0.00055   20.0   0.0   118   205   412   503   396   514 0.77 -
SOLCI001388900       -            521 EOG093602WA          -            682   1.4e-21   78.1   2.3   1   4    0.0004     0.055   13.4   0.0   135   229   118   210    56   215 0.82 -
SOLCI001388900       -            521 EOG093602WA          -            682   1.4e-21   78.1   2.3   2   4   3.6e-10     5e-08   33.3   0.0   440   547   207   313   197   319 0.88 -
SOLCI001388900       -            521 EOG093602WA          -            682   1.4e-21   78.1   2.3   3   4   5.3e-08   7.2e-06   26.2   0.0   120   228   310   418   298   426 0.92 -
SOLCI001388900       -            521 EOG093602WA          -            682   1.4e-21   78.1   2.3   4   4      0.12        17    5.1   0.1   266   323   429   485   424   513 0.77 -
SOLCI003934000       -            602 EOG093602WA          -            682   1.6e-21   77.9   3.2   1   4       1.6   2.2e+02    1.5   0.0   415   459    18    62    14    68 0.88 -
SOLCI003934000       -            602 EOG093602WA          -            682   1.6e-21   77.9   3.2   2   4    0.0065       0.9    9.4   0.0    98   143    69   120    63   135 0.78 -
SOLCI003934000       -            602 EOG093602WA          -            682   1.6e-21   77.9   3.2   3   4   5.9e-10   8.1e-08   32.6   0.1   189   304   214   331   201   334 0.90 -
SOLCI003934000       -            602 EOG093602WA          -            682   1.6e-21   77.9   3.2   4   4   1.1e-15   1.6e-13   51.5   0.1   260   417   256   412   252   428 0.83 -
SOLCI005755800       -            441 EOG093602WA          -            682   4.4e-21   76.5   0.1   1   1   2.6e-22   3.5e-20   73.5   0.1   133   374   121   363    92   383 0.85 -
SOLCI006180800       -            554 EOG093602WA          -            682   8.7e-21   75.5   0.1   1   2     3e-13   4.1e-11   43.5   0.0   133   383   104   358    99   363 0.87 -
SOLCI006180800       -            554 EOG093602WA          -            682   8.7e-21   75.5   0.1   2   2     1e-08   1.4e-06   28.6   0.0   119   218   365   461   363   465 0.92 -
SOLCI003556900       -            534 EOG093602WA          -            682   8.7e-21   75.5   0.2   1   3   7.2e-10   9.8e-08   32.4   0.0   257   397    83   223    63   227 0.72 -
SOLCI003556900       -            534 EOG093602WA          -            682   8.7e-21   75.5   0.2   2   3   7.9e-06    0.0011   19.0   0.1   134   219   227   312   223   325 0.82 -
SOLCI003556900       -            534 EOG093602WA          -            682   8.7e-21   75.5   0.2   3   3   5.4e-06   0.00074   19.5   0.0   134   306   328   519   324   530 0.77 -
SOLCI002464900       -            240 EOG093602WA          -            682   1.2e-20   75.1   0.1   1   3   8.9e-08   1.2e-05   25.4   0.0   141   223    14    92     7    95 0.78 -
SOLCI002464900       -            240 EOG093602WA          -            682   1.2e-20   75.1   0.1   2   3   2.7e-11   3.6e-09   37.1   0.0   134   229    38   134    29   138 0.88 -
SOLCI002464900       -            240 EOG093602WA          -            682   1.2e-20   75.1   0.1   3   3   6.1e-07   8.3e-05   22.7   0.0   343   409    80   148    77   194 0.72 -
SOLCI005378000       -            625 EOG093602WA          -            682     4e-20   73.3   0.1   1   3   1.4e-10   1.9e-08   34.7   0.0    68   227   259   419   228   427 0.84 -
SOLCI005378000       -            625 EOG093602WA          -            682     4e-20   73.3   0.1   2   3   6.1e-07   8.4e-05   22.7   0.0   133   228   427   522   420   528 0.90 -
SOLCI005378000       -            625 EOG093602WA          -            682     4e-20   73.3   0.1   3   3   0.00063     0.086   12.7   0.1   132   204   532   602   527   617 0.83 -
SOLCI000074000       -            467 EOG093602WA          -            682   4.6e-20   73.1   2.5   1   3     0.055       7.5    6.3   0.0   489   531    46    88    31   106 0.72 -
SOLCI000074000       -            467 EOG093602WA          -            682   4.6e-20   73.1   2.5   2   3   9.1e-06    0.0013   18.8   0.0   259   363   109   208   103   228 0.92 -
SOLCI000074000       -            467 EOG093602WA          -            682   4.6e-20   73.1   2.5   3   3   9.8e-14   1.3e-11   45.1   1.6   121   285   246   409   218   454 0.84 -
SOLCI003542100       -            437 EOG093602WA          -            682   7.5e-20   72.4   0.5   1   2     1e-19   1.4e-17   64.9   0.2   115   249    54   186    34   204 0.88 -
SOLCI003542100       -            437 EOG093602WA          -            682   7.5e-20   72.4   0.5   2   2     0.072       9.8    5.9   0.0   320   379   270   332   243   411 0.60 -
SOLCI007161600       -            555 EOG093602WA          -            682   1.1e-19   71.9   1.2   1   3   8.7e-07   0.00012   22.2   0.1   308   397    93   177    81   178 0.83 -
SOLCI007161600       -            555 EOG093602WA          -            682   1.1e-19   71.9   1.2   2   3   8.5e-10   1.2e-07   32.1   0.0   140   278   226   364   219   381 0.82 -
SOLCI007161600       -            555 EOG093602WA          -            682   1.1e-19   71.9   1.2   3   3       1.9   2.6e+02    1.2   0.0   175   202   390   418   385   421 0.85 -
SOLCI005795600       -            687 EOG093602WA          -            682   1.9e-19   71.1   0.1   1   2   2.5e-10   3.4e-08   33.9   0.1    84   364    92   376    79   379 0.75 -
SOLCI005795600       -            687 EOG093602WA          -            682   1.9e-19   71.1   0.1   2   2   1.2e-09   1.6e-07   31.7   0.0   134   230   378   477   371   551 0.90 -
SOLCI002934700       -            481 EOG093602WA          -            682   3.3e-19   70.3   1.3   1   1     7e-21   9.6e-19   68.8   1.3   164   403   116   356    95   369 0.86 -
SOLCI002018900       -            617 EOG093602WA          -            682   6.1e-19   69.4   0.2   1   4   0.00072     0.098   12.5   0.0   235   319    93   188    81   206 0.80 -
SOLCI002018900       -            617 EOG093602WA          -            682   6.1e-19   69.4   0.2   2   4    0.0059      0.81    9.5   0.1   472   546   195   274   190   286 0.76 -
SOLCI002018900       -            617 EOG093602WA          -            682   6.1e-19   69.4   0.2   3   4       7.4     1e+03   -0.7   0.0    70    97   375   402   355   406 0.78 -
SOLCI002018900       -            617 EOG093602WA          -            682   6.1e-19   69.4   0.2   4   4     1e-12   1.4e-10   41.8   0.0   429   537   468   577   447   582 0.87 -
SOLCI001872400       -            654 EOG093602WA          -            682   6.4e-19   69.3   4.3   1   5       1.7   2.4e+02    1.4   0.0   494   558    66   132    61   140 0.76 -
SOLCI001872400       -            654 EOG093602WA          -            682   6.4e-19   69.3   4.3   2   5    0.0018      0.24   11.2   0.1   119   261   153   306   136   314 0.72 -
SOLCI001872400       -            654 EOG093602WA          -            682   6.4e-19   69.3   4.3   3   5       1.6   2.3e+02    1.4   0.0   155   197   307   349   289   360 0.69 -
SOLCI001872400       -            654 EOG093602WA          -            682   6.4e-19   69.3   4.3   4   5   1.3e-08   1.8e-06   28.2   0.0   144   265   369   492   360   502 0.88 -
SOLCI001872400       -            654 EOG093602WA          -            682   6.4e-19   69.3   4.3   5   5   1.5e-07   2.1e-05   24.7   0.0   457   519   504   566   498   580 0.93 -
SOLCI006342700       -            489 EOG093602WA          -            682   9.5e-19   68.8   1.6   1   3       6.1   8.4e+02   -0.5   0.0   574   642    64   133    42   174 0.74 -
SOLCI006342700       -            489 EOG093602WA          -            682   9.5e-19   68.8   1.6   2   3   1.3e-08   1.8e-06   28.2   0.6   132   232   179   279   138   295 0.78 -
SOLCI006342700       -            489 EOG093602WA          -            682   9.5e-19   68.8   1.6   3   3   1.8e-11   2.4e-09   37.7   0.0   131   229   318   416   307   419 0.93 -
SOLCI001322300       -            109 EOG093602WA          -            682   5.1e-18   66.4   0.1   1   1   4.1e-20   5.6e-18   66.2   0.1   414   500     9    95     1   100 0.93 -
SOLCI002878000       -            323 EOG093602WA          -            682   6.2e-18   66.1   0.0   1   2   2.1e-07   2.9e-05   24.2   0.0   141   192   160   211   155   213 0.92 -
SOLCI002878000       -            323 EOG093602WA          -            682   6.2e-18   66.1   0.0   2   2   9.7e-13   1.3e-10   41.8   0.0   121   208   210   301   208   312 0.89 -
SOLCI001503200       -            492 EOG093602WA          -            682   7.6e-18   65.8   0.7   1   4   6.3e-06   0.00087   19.3   0.4   287   394    75   183    64   187 0.83 -
SOLCI001503200       -            492 EOG093602WA          -            682   7.6e-18   65.8   0.7   2   4   5.7e-10   7.9e-08   32.7   0.0   277   389   168   284   163   297 0.81 -
SOLCI001503200       -            492 EOG093602WA          -            682   7.6e-18   65.8   0.7   3   4   3.1e-05    0.0042   17.0   0.0   268   393   230   358   227   362 0.76 -
SOLCI001503200       -            492 EOG093602WA          -            682   7.6e-18   65.8   0.7   4   4    0.0076         1    9.1   0.0   128   199   364   441   355   462 0.84 -
SOLCI000669400       -            426 EOG093602WA          -            682   7.6e-18   65.8   0.2   1   2   2.5e-13   3.4e-11   43.8   0.1   140   298   103   260    86   267 0.90 -
SOLCI000669400       -            426 EOG093602WA          -            682   7.6e-18   65.8   0.2   2   2   2.7e-06   0.00037   20.6   0.0   328   423   268   367   258   376 0.74 -
SOLCI004389500       -            415 EOG093602WA          -            682   6.2e-17   62.8   0.6   1   2   2.6e-10   3.5e-08   33.8   0.0   229   332   162   269   106   276 0.55 -
SOLCI004389500       -            415 EOG093602WA          -            682   6.2e-17   62.8   0.6   2   2     3e-08   4.2e-06   27.0   0.1   457   551   279   372   274   387 0.82 -
SOLCI004016100       -            333 EOG093602WA          -            682   8.4e-17   62.3   0.0   1   1   8.1e-19   1.1e-16   61.9   0.0   115   328   105   326    70   332 0.80 -
SOLCI002665900       -            528 EOG093602WA          -            682   8.6e-17   62.3   1.0   1   4       2.8   3.8e+02    0.7   0.1   101   140    75   116    62   124 0.73 -
SOLCI002665900       -            528 EOG093602WA          -            682   8.6e-17   62.3   1.0   2   4   0.00016     0.022   14.7   0.0   255   300   165   210   142   214 0.81 -
SOLCI002665900       -            528 EOG093602WA          -            682   8.6e-17   62.3   1.0   3   4   1.7e-07   2.4e-05   24.5   0.0   268   397   209   337   206   337 0.93 -
SOLCI002665900       -            528 EOG093602WA          -            682   8.6e-17   62.3   1.0   4   4     1e-07   1.4e-05   25.3   0.0   114   212   325   424   309   446 0.76 -
SOLCI006353400       -            401 EOG093602WA          -            682   8.7e-17   62.3   0.1   1   2   2.5e-10   3.4e-08   33.9   0.0   275   362     1    91     1   110 0.91 -
SOLCI006353400       -            401 EOG093602WA          -            682   8.7e-17   62.3   0.1   2   2   1.1e-07   1.5e-05   25.1   0.0   118   202   114   198   100   222 0.81 -
SOLCI007077600       -            506 EOG093602WA          -            682     1e-16   62.0   5.2   1   2   0.00023     0.032   14.2   0.1   275   397    95   219    91   220 0.81 -
SOLCI007077600       -            506 EOG093602WA          -            682     1e-16   62.0   5.2   2   2   1.8e-17   2.5e-15   57.5   1.6   133   390   156   422   153   438 0.86 -
SOLCI007033000       -            473 EOG093602WA          -            682   1.8e-16   61.3   0.9   1   1   1.9e-17   2.6e-15   57.4   0.9    83   390   120   441   101   449 0.82 -
SOLCI007508800       -            478 EOG093602WA          -            682   2.4e-16   60.8   1.2   1   3   2.8e-05    0.0039   17.2   0.4   222   362   137   282    82   287 0.77 -
SOLCI007508800       -            478 EOG093602WA          -            682   2.4e-16   60.8   1.2   2   3   1.8e-06   0.00025   21.1   0.0   266   311   290   335   284   337 0.92 -
SOLCI007508800       -            478 EOG093602WA          -            682   2.4e-16   60.8   1.2   3   3   1.4e-06    0.0002   21.4   0.0   271   341   331   402   327   414 0.83 -
SOLCI006342600       -            498 EOG093602WA          -            682   2.4e-16   60.8   0.7   1   2       2.5   3.5e+02    0.8   0.0   570   642    63   136    51   143 0.71 -
SOLCI006342600       -            498 EOG093602WA          -            682   2.4e-16   60.8   0.7   2   2   7.7e-18     1e-15   58.7   0.5    80   396    95   420    87   428 0.81 -
SOLCI007179400       -            482 EOG093602WA          -            682   3.1e-16   60.5   4.1   1   4       2.9     4e+02    0.6   0.0   577   629    65   117    46   136 0.54 -
SOLCI007179400       -            482 EOG093602WA          -            682   3.1e-16   60.5   4.1   2   4   4.5e-06   0.00062   19.8   0.2   311   399   119   207    83   212 0.69 -
SOLCI007179400       -            482 EOG093602WA          -            682   3.1e-16   60.5   4.1   3   4   1.4e-06   0.00019   21.5   0.2   432   533   192   293   190   307 0.84 -
SOLCI007179400       -            482 EOG093602WA          -            682   3.1e-16   60.5   4.1   4   4   1.6e-06   0.00022   21.3   0.0   132   230   316   414   307   417 0.95 -
SOLCI003496400       -            264 EOG093602WA          -            682   3.3e-16   60.4   0.0   1   1   3.4e-18   4.7e-16   59.9   0.0   437   520     3    86     1    98 0.83 -
SOLCI002464800       -            234 EOG093602WA          -            682   4.3e-16   60.0   0.3   1   1   1.2e-17   1.6e-15   58.1   0.3   173   365    28   222    16   229 0.84 -
SOLCI004518400       -            428 EOG093602WA          -            682   7.6e-16   59.2   0.0   1   4     0.002      0.27   11.1   0.0   272   415    14   157     9   166 0.50 -
SOLCI004518400       -            428 EOG093602WA          -            682   7.6e-16   59.2   0.0   2   4   7.4e-11     1e-08   35.6   0.0   256   399   168   310   160   317 0.93 -
SOLCI004518400       -            428 EOG093602WA          -            682   7.6e-16   59.2   0.0   3   4   0.00021     0.029   14.3   0.0   347   399   293   346   288   357 0.89 -
SOLCI004518400       -            428 EOG093602WA          -            682   7.6e-16   59.2   0.0   4   4       1.1   1.5e+02    2.0   0.0   134   166   383   415   366   421 0.71 -
SOLCI000488700       -            102 EOG093602WA          -            682   1.6e-15   58.1   0.0   1   1   1.5e-17     2e-15   57.8   0.0   148   231     9    92     6    95 0.93 -
SOLCI005620200       -            417 EOG093602WA          -            682   1.8e-15   57.9   4.2   1   2   2.6e-10   3.6e-08   33.8   0.5   269   497    85   302    71   310 0.84 -
SOLCI005620200       -            417 EOG093602WA          -            682   1.8e-15   57.9   4.2   2   2   3.4e-10   4.7e-08   33.4   0.2   165   322   254   414   199   417 0.83 -
SOLCI002540800       -            491 EOG093602WA          -            682   7.9e-15   55.8   1.0   1   2   3.2e-15   4.4e-13   50.1   0.6   132   390   125   393   107   400 0.83 -
SOLCI002540800       -            491 EOG093602WA          -            682   7.9e-15   55.8   1.0   2   2       0.5        69    3.1   0.0   266   331   411   473   402   490 0.53 -
SOLCI005783200       -            285 EOG093602WA          -            682   2.7e-14   54.1   0.3   1   2    0.0042      0.57   10.0   0.0   587   635   172   222   157   223 0.81 -
SOLCI005783200       -            285 EOG093602WA          -            682   2.7e-14   54.1   0.3   2   2   4.4e-15     6e-13   49.6   0.1   100   209   174   285   171   285 0.89 -
SOLCI004538200       -            504 EOG093602WA          -            682   7.8e-14   52.5   1.9   1   3     0.037       5.1    6.9   0.0   394   500    96   195    90   213 0.73 -
SOLCI004538200       -            504 EOG093602WA          -            682   7.8e-14   52.5   1.9   2   3   7.5e-13     1e-10   42.2   0.4   105   235   187   320   182   347 0.75 -
SOLCI004538200       -            504 EOG093602WA          -            682   7.8e-14   52.5   1.9   3   3    0.0003     0.041   13.8   0.2   257   387   278   413   274   427 0.70 -
SOLCI000964800       -            651 EOG093602WA          -            682   3.1e-13   50.6   0.0   1   3      0.96   1.3e+02    2.2   0.0   335   384   142   191    93   223 0.55 -
SOLCI000964800       -            651 EOG093602WA          -            682   3.1e-13   50.6   0.0   2   3   5.6e-10   7.7e-08   32.7   0.0   100   298   278   486   237   488 0.78 -
SOLCI000964800       -            651 EOG093602WA          -            682   3.1e-13   50.6   0.0   3   3     2e-07   2.7e-05   24.3   0.0   166   324   453   615   431   622 0.82 -
SOLCI004821100       -            375 EOG093602WA          -            682   1.7e-12   48.1   0.7   1   1   4.3e-14   5.9e-12   46.3   0.4   130   229   258   357   203   360 0.85 -
SOLCI000868800       -            495 EOG093602WA          -            682     2e-12   47.8   4.7   1   4   1.2e-05    0.0017   18.4   0.1   276   398    71   194    65   203 0.82 -
SOLCI000868800       -            495 EOG093602WA          -            682     2e-12   47.8   4.7   2   4   2.8e-05    0.0038   17.2   0.0   454   547   202   296   189   306 0.89 -
SOLCI000868800       -            495 EOG093602WA          -            682     2e-12   47.8   4.7   3   4     0.012       1.7    8.5   0.1   456   543   309   396   304   404 0.95 -
SOLCI000868800       -            495 EOG093602WA          -            682     2e-12   47.8   4.7   4   4      0.49        67    3.2   0.0   456   519   418   478   400   494 0.66 -
SOLCI005040000       -            636 EOG093602WA          -            682   8.2e-12   45.8   0.6   1   2   0.00024     0.033   14.1   0.2   261   364   254   356   245   361 0.67 -
SOLCI005040000       -            636 EOG093602WA          -            682   8.2e-12   45.8   0.6   2   2   3.2e-09   4.3e-07   30.2   0.0   134   229   358   454   356   458 0.91 -
SOLCI002278200       -            639 EOG093602WA          -            682     1e-11   45.5   0.1   1   3    0.0013      0.17   11.7   0.0   119   214     9   109     2   126 0.76 -
SOLCI002278200       -            639 EOG093602WA          -            682     1e-11   45.5   0.1   2   3     0.069       9.5    6.0   0.0   119   226    83   199    80   220 0.64 -
SOLCI002278200       -            639 EOG093602WA          -            682     1e-11   45.5   0.1   3   3     5e-08   6.9e-06   26.3   0.1   279   398   223   344   216   353 0.86 -
SOLCI006404500       -            256 EOG093602WA          -            682   2.3e-11   44.4   0.0   1   1     2e-13   2.7e-11   44.1   0.0   115   216   121   223    86   239 0.90 -
SOLCI001911000       -            768 EOG093602WA          -            682   7.1e-11   42.8   0.1   1   2     0.067       9.3    6.0   0.0   124   182   115   172   109   183 0.87 -
SOLCI001911000       -            768 EOG093602WA          -            682   7.1e-11   42.8   0.1   2   2   1.5e-10   2.1e-08   34.6   0.0   119   251   253   386   241   394 0.92 -
SOLCI002123900       -            238 EOG093602WA          -            682   9.1e-11   42.4   0.1   1   1     9e-13   1.2e-10   41.9   0.1   114   218   100   205    87   219 0.92 -
SOLCI002114100       -            727 EOG093602WA          -            682   1.3e-10   41.9   0.8   1   2   4.5e-08   6.1e-06   26.4   0.2   212   301   337   432   333   437 0.79 -
SOLCI002114100       -            727 EOG093602WA          -            682   1.3e-10   41.9   0.8   2   2   0.00028     0.038   13.9   0.0   176   280   437   545   430   564 0.76 -
SOLCI000407500       -            406 EOG093602WA          -            682   1.9e-10   41.4   0.1   1   2   5.7e-07   7.8e-05   22.8   0.1   176   322    44   196    32   208 0.80 -
SOLCI000407500       -            406 EOG093602WA          -            682   1.9e-10   41.4   0.1   2   2   0.00016     0.022   14.7   0.0   256   500   270   329   250   378 0.59 -
SOLCI000502000       -            507 EOG093602WA          -            682     4e-10   40.3   0.2   1   2   6.3e-09   8.7e-07   29.2   0.0   272   401   290   424   287   427 0.83 -
SOLCI000502000       -            507 EOG093602WA          -            682     4e-10   40.3   0.2   2   2    0.0075         1    9.2   0.0   269   327   429   487   424   501 0.75 -
SOLCI003280800       -            713 EOG093602WA          -            682     1e-09   38.9   3.6   1   4       0.2        27    4.5   0.0   259   456    72   274    57   287 0.67 -
SOLCI003280800       -            713 EOG093602WA          -            682     1e-09   38.9   3.6   2   4      0.59        81    2.9   0.1   133   234   235   339   212   344 0.76 -
SOLCI003280800       -            713 EOG093602WA          -            682     1e-09   38.9   3.6   3   4     1e-05    0.0014   18.7   0.1   145   232   414   501   393   509 0.88 -
SOLCI003280800       -            713 EOG093602WA          -            682     1e-09   38.9   3.6   4   4   0.00079      0.11   12.4   0.1   118   201   577   664   532   694 0.60 -
SOLCI000806600       -            891 EOG093602WA          -            682   1.2e-09   38.6   0.2   1   1   2.5e-10   3.5e-08   33.9   0.0    59   295    91   347    65   349 0.78 -
SOLCI000844300       -            213 EOG093602WA          -            682   4.7e-09   36.7   0.0   1   1     4e-11   5.5e-09   36.5   0.0   145   218     1    71     1    92 0.91 -
SOLCI005832900       -            510 EOG093602WA          -            682   1.2e-08   35.4   0.2   1   2      0.12        17    5.1   0.1   290   643   202   271    81   304 0.74 -
SOLCI005832900       -            510 EOG093602WA          -            682   1.2e-08   35.4   0.2   2   2     2e-08   2.7e-06   27.6   0.0   130   229   317   416   306   498 0.88 -
SOLCI004114400       -            466 EOG093602WA          -            682   7.4e-08   32.8   0.0   1   2   5.1e-05     0.007   16.3   0.0   177   297    93   211    85   217 0.89 -
SOLCI004114400       -            466 EOG093602WA          -            682   7.4e-08   32.8   0.0   2   2   2.8e-05    0.0038   17.2   0.0   121   213   204   295   202   317 0.83 -
SOLCI006787800       -            567 EOG093602WA          -            682   1.3e-07   32.0   0.0   1   2    0.0012      0.17   11.7   0.0   142   209    98   170    87   172 0.83 -
SOLCI006787800       -            567 EOG093602WA          -            682   1.3e-07   32.0   0.0   2   2   1.8e-07   2.5e-05   24.4   0.0   120   229   151   263   145   271 0.71 -
SOLCI005237900       -            150 EOG093602WA          -            682   3.2e-07   30.7   0.0   1   1   2.8e-09   3.9e-07   30.4   0.0   258   327    60   129    52   136 0.92 -
SOLCI004519700       -            400 EOG093602WA          -            682   4.3e-07   30.2   0.3   1   1   1.7e-08   2.3e-06   27.8   0.3   121   328   171   387   161   393 0.74 -
SOLCI000797300       -            259 EOG093602WA          -            682   7.2e-07   29.5   0.2   1   1   1.5e-08   2.1e-06   28.0   0.2   277   388   109   225    90   242 0.66 -
SOLCI003460600       -            459 EOG093602WA          -            682   1.1e-06   28.9   0.0   1   1   1.4e-08   1.9e-06   28.1   0.0   136   243   189   298   177   303 0.90 -
SOLCI000971700       -            311 EOG093602WA          -            682   1.3e-06   28.7   0.0   1   1   1.3e-08   1.8e-06   28.2   0.0   432   477    11    56     5    68 0.92 -
SOLCI003597100       -            140 EOG093602WA          -            682   4.9e-06   26.8   0.0   1   1   4.2e-08   5.8e-06   26.5   0.0   293   395     9   115     2   118 0.82 -
SOLCI001092000       -            257 EOG093602WA          -            682   1.5e-05   25.1   0.1   1   1   3.5e-07   4.8e-05   23.5   0.1   133   332    48   250    41   255 0.81 -
SOLCI002442400       -            142 EOG093602WA          -            682   2.9e-05   24.2   0.2   1   2    0.0055      0.76    9.6   0.0   451   497    30    76    19    83 0.88 -
SOLCI002442400       -            142 EOG093602WA          -            682   2.9e-05   24.2   0.2   2   2    0.0005     0.069   13.0   0.0   170   224    86   139    79   141 0.76 -
SOLCI001037700       -             74 EOG093602WA          -            682     3e-05   24.2   0.0   1   1   2.2e-07     3e-05   24.2   0.0   447   501     3    57     1    74 0.82 -
SOLCI004081900       -            305 EOG093602WA          -            682   4.3e-05   23.6   0.0   1   1   4.1e-07   5.7e-05   23.2   0.0   290   395   111   220    91   226 0.83 -
SOLCI000805900       -             98 EOG093602WA          -            682   7.6e-05   22.8   0.0   1   1   6.2e-07   8.6e-05   22.7   0.0   242   328     6    92     2    97 0.90 -
SOLCI004995400       -            104 EOG093602WA          -            682    0.0001   22.4   0.1   1   1   8.5e-07   0.00012   22.2   0.1   272   360    13   104     2   104 0.89 -
SOLCI003152100       -            503 EOG093602WA          -            682   0.00017   21.7   0.1   1   4       1.8   2.5e+02    1.3   0.0   277   334   168   222   142   230 0.83 -
SOLCI003152100       -            503 EOG093602WA          -            682   0.00017   21.7   0.1   2   4    0.0043      0.59   10.0   0.0   428   481   244   298   239   306 0.80 -
SOLCI003152100       -            503 EOG093602WA          -            682   0.00017   21.7   0.1   3   4      0.13        18    5.0   0.0   172   228   379   435   344   443 0.81 -
SOLCI003152100       -            503 EOG093602WA          -            682   0.00017   21.7   0.1   4   4      0.13        17    5.1   0.0   131   180   408   457   398   477 0.61 -
SOLCI000063800       -            262 EOG093602WA          -            682   0.00028   21.0   0.6   1   1       9.4   1.3e+03   -1.1   0.2   614   650   109   145    95   155 0.79 -
SOLCI002760700       -             99 EOG093602WA          -            682   0.00032   20.7   0.0   1   1   2.7e-06   0.00038   20.5   0.0   111   192     6    87     4    95 0.91 -
SOLCI006700700       -             95 EOG093602WA          -            682   0.00034   20.7   0.1   1   1   2.5e-06   0.00035   20.6   0.1   347   400    18    72     3    93 0.67 -
SOLCI000216700       -             64 EOG093602WA          -            682    0.0006   19.9   0.0   1   1   4.5e-06   0.00061   19.8   0.0   232   283    12    63     2    64 0.86 -
SOLCI002087300       -            101 EOG093602WA          -            682     0.001   19.1   0.0   1   1     8e-06    0.0011   19.0   0.0    59   132     6    85     1    91 0.80 -
SOLCI004088300       -            238 EOG093602WA          -            682    0.0011   19.0   0.0   1   1     1e-05    0.0014   18.6   0.0   451   532   112   193    85   211 0.73 -
SOLCI003834200       -            149 EOG093602WA          -            682    0.0012   18.9   0.2   1   1   9.7e-06    0.0013   18.7   0.2   283   378     8   102     1   114 0.81 -
SOLCI001037500       -             84 EOG093602WA          -            682    0.0016   18.5   0.0   1   1   1.2e-05    0.0016   18.5   0.0   447   498     3    54     1    78 0.87 -
SOLCI001109100       -            294 EOG093602WA          -            682    0.0041   17.1   0.0   1   1     0.026       3.5    7.4   0.0    77   167    82   173    69   180 0.88 -
SOLCI006344900       -            107 EOG093602WA          -            682    0.0072   16.3   0.3   1   1   5.2e-05    0.0072   16.3   0.3   275   414    16    88     1   106 0.46 -
SOLCI005024500       -             64 EOG093602WA          -            682      0.01   15.8   0.1   1   1   8.2e-05     0.011   15.6   0.1   117   165    11    59     6    62 0.73 -
SOLCI006298800       -            134 EOG093602WA          -            682      0.01   15.8   0.0   1   1   8.6e-05     0.012   15.6   0.0   268   362    15   111     4   130 0.50 -
SOLCI007104300       -            106 EOG093602WA          -            682     0.011   15.6   0.0   1   1   8.4e-05     0.012   15.6   0.0   135   177    25    67     2    83 0.62 -
SOLCI004114800       -            140 EOG093602WA          -            682     0.015   15.2   0.0   1   1   0.00022     0.031   14.2   0.0   340   385    95   138    85   140 0.77 -
SOLCI004751900       -             65 EOG093602WA          -            682      0.02   14.8   0.0   1   1   0.00015     0.021   14.7   0.0   305   363     4    61     1    65 0.50 -
SOLCI004312600       -            552 EOG093602WA          -            682     0.022   14.7   0.0   1   1   0.00021     0.029   14.3   0.0   149   239    73   160    31   193 0.78 -
SOLCI003800800       -            105 EOG093602WA          -            682      0.05   13.5   0.1   1   1   0.00037     0.051   13.5   0.1   351   422    25    96     5   103 0.77 -
SOLCI002293200       -            301 EOG093602WA          -            682     0.055   13.4   0.0   1   1   0.00054     0.074   12.9   0.0   266   303    35    72    31    87 0.80 -
SOLCI005014100       -            265 EOG093602WA          -            682     0.078   12.9   0.0   1   1   0.00097      0.13   12.1   0.0   291   395   134   242   118   247 0.62 -
SOLCI004257000       -            198 EOG093602WA          -            682     0.088   12.7   0.0   1   2      0.27        37    4.0   0.0   370   397    38    65    31    68 0.81 -
SOLCI004257000       -            198 EOG093602WA          -            682     0.088   12.7   0.0   2   2     0.043       5.9    6.6   0.0   139   167    91   119    70   152 0.74 -
SOLCI000174600       -            235 EOG093602WA          -            682       0.1   12.5   0.0   1   2     0.007      0.96    9.3   0.0   272   334    10    71     2   119 0.82 -
SOLCI000174600       -            235 EOG093602WA          -            682       0.1   12.5   0.0   2   2       1.5     2e+02    1.6   0.0   452   490    91   130    53   185 0.66 -
SOLCI001339000       -            105 EOG093602WA          -            682      0.14   12.1   0.0   1   1     0.001      0.14   12.1   0.0   260   362     1   100     1   105 0.54 -
SOLCI000151700       -            253 EOG093602WA          -            682      0.23   11.3   0.2   1   2       2.6   3.5e+02    0.8   0.0   458   481    61    84    52   156 0.68 -
SOLCI000151700       -            253 EOG093602WA          -            682      0.23   11.3   0.2   2   2     0.011       1.5    8.6   0.1   203   256   164   219   131   229 0.59 -
SOLCI007107900       -            114 EOG093602WA          -            682      0.31   10.9   0.0   1   1    0.0025      0.35   10.7   0.0   119   164    31    79    13    87 0.87 -
SOLCI006707800       -             84 EOG093602WA          -            682      0.49   10.2   0.0   1   1    0.0036       0.5   10.2   0.0   336   394     7    68     1    77 0.59 -
#
# Program:         hmmsearch
# Version:         3.1b2 (February 2015)
# Pipeline mode:   SEARCH
# Query file:      /home/pgsb/tetiana.nosenko/lineages/embryophyta_odb9//hmms/EOG093602WA.hmm
# Target file:     /nfs/pgsb/data/S_chilense/Schilense_genome/Solanum_chilense_v3.3_protein.fa
# Option settings: hmmsearch -o ./tmp/temp_Schil_BUSCO_prot_1362887668 --domtblout /home/ibis/tetiana.nosenko/Documents/S_chilense/11_S_chilense_genome/Schilense_genome_sequence/BUSCO_assessment/run_Schil_BUSCO_prot/hmmer_output/EOG093602WA.out.1 --cpu 1 /home/pgsb/tetiana.nosenko/lineages/embryophyta_odb9//hmms/EOG093602WA.hmm /nfs/pgsb/data/S_chilense/Schilense_genome/Solanum_chilense_v3.3_protein.fa 
# Current dir:     /home/ibis/tetiana.nosenko/Documents/S_chilense/11_S_chilense_genome/Schilense_genome_sequence/BUSCO_assessment
# Date:            Wed Mar  8 09:18:38 2017
# [ok]
```
