## Supplementary material for "The *de novo* reference genome and transcriptome assemblies of the wild tomato species *Solanum chilense*": EOG093602XV.out.1

```
#                                                                            --- full sequence --- -------------- this domain -------------   hmm coord   ali coord   env coord
# target name        accession   tlen query name           accession   qlen   E-value  score  bias   #  of  c-Evalue  i-Evalue  score  bias  from    to  from    to  from    to  acc description of target
#------------------- ---------- ----- -------------------- ---------- ----- --------- ------ ----- --- --- --------- --------- ------ ----- ----- ----- ----- ----- ----- ----- ---- ---------------------
SOLCI000699800       -            720 EOG093602XV          -            604  1.4e-298  993.3  16.7   1   2   2.4e-12   3.2e-10   40.9   0.1     1    47    47    95    47   102 0.93 -
SOLCI000699800       -            720 EOG093602XV          -            604  1.4e-298  993.3  16.7   2   2  3.3e-289  4.5e-287  955.3  12.0    34   604   114   711    96   711 0.96 -
SOLCI003829900       -           1169 EOG093602XV          -            604  8.6e-289  961.0  24.1   1   6     3e-23   4.2e-21   76.9   0.2   209   411   142   349   131   350 0.87 -
SOLCI003829900       -           1169 EOG093602XV          -            604  8.6e-289  961.0  24.1   2   6   4.9e-67   6.7e-65  221.5   0.8   253   564   331   642   323   644 0.98 -
SOLCI003829900       -           1169 EOG093602XV          -            604  8.6e-289  961.0  24.1   3   6   7.4e-63     1e-60  207.7   0.7   247   548   465   765   465   803 0.98 -
SOLCI003829900       -           1169 EOG093602XV          -            604  8.6e-289  961.0  24.1   4   6   5.9e-46   8.1e-44  151.9   0.1   271   562   594   887   593   888 0.95 -
SOLCI003829900       -           1169 EOG093602XV          -            604  8.6e-289  961.0  24.1   5   6   6.4e-37   8.8e-35  122.1   0.0   274   545   702   975   702   976 0.92 -
SOLCI003829900       -           1169 EOG093602XV          -            604  8.6e-289  961.0  24.1   6   6   2.1e-72   2.9e-70  239.2   0.5   242   596   810  1166   780  1168 0.94 -
SOLCI006476700       -           1035 EOG093602XV          -            604  5.2e-221  737.1  28.9   1   6      0.93   1.3e+02    2.6   0.0   380   409   114   143    99   154 0.83 -
SOLCI006476700       -           1035 EOG093602XV          -            604  5.2e-221  737.1  28.9   2   6   1.8e-22   2.5e-20   74.3   2.7   349   473   172   296   161   300 0.65 -
SOLCI006476700       -           1035 EOG093602XV          -            604  5.2e-221  737.1  28.9   3   6     3e-40   4.2e-38  133.0   0.4   255   403   288   436   287   437 0.98 -
SOLCI006476700       -           1035 EOG093602XV          -            604  5.2e-221  737.1  28.9   4   6   3.2e-69   4.4e-67  228.7   1.2   255   545   393   683   393   684 0.99 -
SOLCI006476700       -           1035 EOG093602XV          -            604  5.2e-221  737.1  28.9   5   6     2e-81   2.7e-79  269.1   1.5   270   566   583   878   583   883 0.98 -
SOLCI006476700       -           1035 EOG093602XV          -            604  5.2e-221  737.1  28.9   6   6   2.9e-25     4e-23   83.5   0.0   379   567   831  1017   831  1021 0.95 -
SOLCI007314000       -            759 EOG093602XV          -            604  3.9e-196  655.0  25.3   1   3   1.7e-74   2.3e-72  246.2   4.5   242   581   190   529   173   529 0.98 -
SOLCI007314000       -            759 EOG093602XV          -            604  3.9e-196  655.0  25.3   2   3   4.6e-69   6.3e-67  228.2   3.2   254   535   307   588   307   589 0.99 -
SOLCI007314000       -            759 EOG093602XV          -            604  3.9e-196  655.0  25.3   3   3   2.4e-63   3.2e-61  209.4   2.1   244   519   472   747   469   758 0.97 -
SOLCI003803600       -           1035 EOG093602XV          -            604  2.8e-185  619.1  25.5   1   5   3.1e-47   4.2e-45  156.1   2.8   346   581    56   288    48   298 0.94 -
SOLCI003803600       -           1035 EOG093602XV          -            604  2.8e-185  619.1  25.5   2   5   3.6e-38     5e-36  126.2   0.0   413   581   325   493   317   494 0.97 -
SOLCI003803600       -           1035 EOG093602XV          -            604  2.8e-185  619.1  25.5   3   5   3.7e-55     5e-53  182.3   4.5   260   519   487   745   482   752 0.96 -
SOLCI003803600       -           1035 EOG093602XV          -            604  2.8e-185  619.1  25.5   4   5   1.9e-58   2.7e-56  193.1   0.9   254   535   690   971   690   981 0.99 -
SOLCI003803600       -           1035 EOG093602XV          -            604  2.8e-185  619.1  25.5   5   5     0.046       6.3    6.9   0.0   295   329   988  1022   978  1029 0.87 -
SOLCI007328400       -           1121 EOG093602XV          -            604  4.6e-182  608.5  29.6   1   4   7.4e-64     1e-61  211.0   4.5   232   517   138   423    92   424 0.96 -
SOLCI007328400       -           1121 EOG093602XV          -            604  4.6e-182  608.5  29.6   2   4     3e-60   4.2e-58  199.1   5.9   254   546   405   697   404   706 0.98 -
SOLCI007328400       -           1121 EOG093602XV          -            604  4.6e-182  608.5  29.6   3   4     3e-48   4.2e-46  159.5   0.8   277   569   709  1001   699  1002 0.85 -
SOLCI007328400       -           1121 EOG093602XV          -            604  4.6e-182  608.5  29.6   4   4   3.1e-21   4.3e-19   70.3   0.1   241   345   988  1092   981  1114 0.90 -
SOLCI002121800       -            850 EOG093602XV          -            604  8.6e-181  604.3  39.0   1   3   1.6e-47   2.1e-45  157.1  11.1   240   554   160   473   156   473 0.98 -
SOLCI002121800       -            850 EOG093602XV          -            604  8.6e-181  604.3  39.0   2   3   3.3e-76   4.5e-74  251.8   7.9   240   590   335   685   334   685 0.98 -
SOLCI002121800       -            850 EOG093602XV          -            604  8.6e-181  604.3  39.0   3   3   4.5e-68   6.1e-66  225.0   4.1   274   533   579   838   576   848 0.98 -
SOLCI000892300       -            913 EOG093602XV          -            604  1.7e-169  567.0  19.6   1   4   5.3e-42   7.3e-40  138.8   0.3   352   543   145   336   125   338 0.97 -
SOLCI000892300       -            913 EOG093602XV          -            604  1.7e-169  567.0  19.6   2   4   8.4e-84   1.1e-81  276.9   3.6   266   570   304   608   303   611 0.99 -
SOLCI000892300       -            913 EOG093602XV          -            604  1.7e-169  567.0  19.6   3   4   2.3e-30   3.1e-28  100.4   0.1   257   397   575   715   574   727 0.96 -
SOLCI000892300       -            913 EOG093602XV          -            604  1.7e-169  567.0  19.6   4   4   2.6e-26   3.5e-24   87.0   0.3   291   462   738   909   726   913 0.95 -
SOLCI001441700       -            839 EOG093602XV          -            604  1.4e-160  537.5  24.5   1   4   5.8e-52   7.9e-50  171.7   5.2   309   545   185   423   161   423 0.93 -
SOLCI001441700       -            839 EOG093602XV          -            604  1.4e-160  537.5  24.5   2   4   1.1e-56   1.6e-54  187.3   2.9   318   534   406   622   406   625 0.99 -
SOLCI001441700       -            839 EOG093602XV          -            604  1.4e-160  537.5  24.5   3   4   5.5e-32   7.5e-30  105.8   0.2   461   570   619   728   619   730 0.99 -
SOLCI001441700       -            839 EOG093602XV          -            604  1.4e-160  537.5  24.5   4   4   4.6e-33   6.3e-31  109.3   0.1   450   564   713   827   713   834 0.98 -
SOLCI006753400       -            911 EOG093602XV          -            604  5.1e-155  519.2  14.1   1   3   3.4e-40   4.6e-38  132.9   0.3   313   560   140   387   108   387 0.96 -
SOLCI006753400       -            911 EOG093602XV          -            604  5.1e-155  519.2  14.1   2   3   1.6e-68   2.2e-66  226.5   0.4   243   548   350   654   344   655 0.99 -
SOLCI006753400       -            911 EOG093602XV          -            604  5.1e-155  519.2  14.1   3   3   5.6e-56   7.7e-54  185.0   2.1   255   505   641   891   640   903 0.98 -
SOLCI003872100       -            916 EOG093602XV          -            604  8.4e-154  515.1  23.4   1   5       5.5   7.5e+02    0.1   0.0    74   125   119   170   108   176 0.81 -
SOLCI003872100       -            916 EOG093602XV          -            604  8.4e-154  515.1  23.4   2   5   6.6e-39     9e-37  128.6   2.6   342   507   177   342   161   343 0.95 -
SOLCI003872100       -            916 EOG093602XV          -            604  8.4e-154  515.1  23.4   3   5   1.1e-82   1.5e-80  273.2   2.8   271   576   316   621   315   625 0.99 -
SOLCI003872100       -            916 EOG093602XV          -            604  8.4e-154  515.1  23.4   4   5   5.8e-19   7.9e-17   62.8   0.1   249   358   609   718   608   721 0.96 -
SOLCI003872100       -            916 EOG093602XV          -            604  8.4e-154  515.1  23.4   5   5   6.7e-27   9.1e-25   89.0   0.5   277   464   726   913   718   915 0.96 -
SOLCI001725900       -            891 EOG093602XV          -            604  1.4e-150  504.5  24.0   1   5       6.2   8.4e+02   -0.1   0.0   484   525    92   133    77   145 0.73 -
SOLCI001725900       -            891 EOG093602XV          -            604  1.4e-150  504.5  24.0   2   5   1.9e-07   2.6e-05   24.7   0.0   487   559   147   219   134   221 0.94 -
SOLCI001725900       -            891 EOG093602XV          -            604  1.4e-150  504.5  24.0   3   5     1e-20   1.4e-18   68.6   0.3   445   545   210   310   206   314 0.94 -
SOLCI001725900       -            891 EOG093602XV          -            604  1.4e-150  504.5  24.0   4   5     8e-73   1.1e-70  240.6   3.2   236   542   318   623   307   624 0.96 -
SOLCI001725900       -            891 EOG093602XV          -            604  1.4e-150  504.5  24.0   5   5   8.1e-61   1.1e-58  201.0   5.8   240   530   601   890   599   891 0.83 -
SOLCI005377500       -           1237 EOG093602XV          -            604  1.3e-148  498.1  27.9   1   6   3.3e-07   4.5e-05   23.9   0.1   304   412   143   252   131   258 0.89 -
SOLCI005377500       -           1237 EOG093602XV          -            604  1.3e-148  498.1  27.9   2   6   1.7e-18   2.3e-16   61.2   0.1   454   590   262   395   253   395 0.95 -
SOLCI005377500       -           1237 EOG093602XV          -            604  1.3e-148  498.1  27.9   3   6   7.8e-30   1.1e-27   98.7   0.1   254   580   374   696   374   700 0.95 -
SOLCI005377500       -           1237 EOG093602XV          -            604  1.3e-148  498.1  27.9   4   6   4.8e-24   6.6e-22   79.5   0.0   218   546   507   837   497   849 0.89 -
SOLCI005377500       -           1237 EOG093602XV          -            604  1.3e-148  498.1  27.9   5   6   5.1e-42     7e-40  138.9   1.9   157   506   724  1077   712  1078 0.96 -
SOLCI005377500       -           1237 EOG093602XV          -            604  1.3e-148  498.1  27.9   6   6     3e-46   4.1e-44  152.9   5.7   244   601   850  1207   847  1210 0.98 -
SOLCI000725500       -            763 EOG093602XV          -            604  1.4e-148  497.9  39.3   1   4   4.9e-55   6.7e-53  181.9   5.9   295   591    23   321    15   323 0.95 -
SOLCI000725500       -            763 EOG093602XV          -            604  1.4e-148  497.9  39.3   2   4   1.1e-61   1.5e-59  203.8   5.9   349   575   289   515   289   519 0.99 -
SOLCI000725500       -            763 EOG093602XV          -            604  1.4e-148  497.9  39.3   3   4   1.3e-32   1.8e-30  107.8   2.6   259   399   514   655   512   667 0.93 -
SOLCI000725500       -            763 EOG093602XV          -            604  1.4e-148  497.9  39.3   4   4   2.2e-14     3e-12   47.6   1.7   417   522   603   708   599   712 0.55 -
SOLCI004221400       -            762 EOG093602XV          -            604  4.8e-148  496.1  14.4   1   3   1.8e-55   2.5e-53  183.3   1.2   306   569    89   353    64   354 0.96 -
SOLCI004221400       -            762 EOG093602XV          -            604  4.8e-148  496.1  14.4   2   3     4e-30   5.4e-28   99.6   0.6   442   548   331   437   331   439 0.73 -
SOLCI004221400       -            762 EOG093602XV          -            604  4.8e-148  496.1  14.4   3   3   3.2e-72   4.4e-70  238.6   0.5   255   577   424   745   422   760 0.94 -
SOLCI004565600       -            980 EOG093602XV          -            604  3.8e-143  479.9  21.5   1   5   5.6e-40   7.7e-38  132.2   1.1   279   519   188   427   164   434 0.94 -
SOLCI004565600       -            980 EOG093602XV          -            604  3.8e-143  479.9  21.5   2   5   9.7e-43   1.3e-40  141.3   1.6   240   407   435   599   422   603 0.92 -
SOLCI004565600       -            980 EOG093602XV          -            604  3.8e-143  479.9  21.5   3   5   9.3e-32   1.3e-29  105.0   0.5   272   403   620   751   599   753 0.92 -
SOLCI004565600       -            980 EOG093602XV          -            604  3.8e-143  479.9  21.5   4   5   2.9e-21     4e-19   70.3   0.3   255   339   743   827   742   846 0.95 -
SOLCI004565600       -            980 EOG093602XV          -            604  3.8e-143  479.9  21.5   5   5   1.6e-15   2.2e-13   51.4   0.0   283   407   841   965   831   968 0.90 -
SOLCI004840300       -            619 EOG093602XV          -            604  8.4e-143  478.8  15.3   1   3   2.5e-35   3.4e-33  116.8   0.2   420   569   127   273   112   274 0.95 -
SOLCI004840300       -            619 EOG093602XV          -            604  8.4e-143  478.8  15.3   2   3   2.7e-79   3.7e-77  262.0   6.1   285   563   202   477   202   477 0.99 -
SOLCI004840300       -            619 EOG093602XV          -            604  8.4e-143  478.8  15.3   3   3   7.7e-37   1.1e-34  121.8   0.1   254   415   448   609   448   617 0.98 -
SOLCI001596600       -           1475 EOG093602XV          -            604  4.1e-138  463.3  15.4   1   5   3.4e-16   4.6e-14   53.6   0.0   251   389   200   340   184   341 0.90 -
SOLCI001596600       -           1475 EOG093602XV          -            604  4.1e-138  463.3  15.4   2   5   2.7e-70   3.7e-68  232.3   1.1   269   602   253   588   224   590 0.94 -
SOLCI001596600       -           1475 EOG093602XV          -            604  4.1e-138  463.3  15.4   3   5   4.5e-22   6.1e-20   73.0   0.9   188   498   555   865   553   872 0.87 -
SOLCI001596600       -           1475 EOG093602XV          -            604  4.1e-138  463.3  15.4   4   5   2.1e-28   2.8e-26   94.0   0.1   271   482   848  1059   847  1060 0.98 -
SOLCI001596600       -           1475 EOG093602XV          -            604  4.1e-138  463.3  15.4   5   5     2e-16   2.7e-14   54.4   0.1   257   410  1044  1197  1041  1201 0.95 -
SOLCI004215000       -            767 EOG093602XV          -            604  6.4e-138  462.7  17.8   1   3   4.9e-48   6.7e-46  158.8   3.1   377   578   140   344   130   344 0.81 -
SOLCI004215000       -            767 EOG093602XV          -            604  6.4e-138  462.7  17.8   2   3   3.2e-83   4.4e-81  275.0   1.7   265   572   311   617   311   623 0.98 -
SOLCI004215000       -            767 EOG093602XV          -            604  6.4e-138  462.7  17.8   3   3   1.2e-16   1.6e-14   55.1   0.3   247   379   623   755   619   759 0.90 -
SOLCI001873300       -            909 EOG093602XV          -            604  1.6e-136  458.1  13.2   1   4   1.1e-35   1.5e-33  118.0   0.0   384   580   209   405   187   406 0.94 -
SOLCI001873300       -            909 EOG093602XV          -            604  1.6e-136  458.1  13.2   2   4   8.3e-70   1.1e-67  230.7   0.6   245   568   385   708   385   708 0.99 -
SOLCI001873300       -            909 EOG093602XV          -            604  1.6e-136  458.1  13.2   3   4   1.9e-28   2.5e-26   94.1   0.9   473   604   683   813   680   813 0.97 -
SOLCI001873300       -            909 EOG093602XV          -            604  1.6e-136  458.1  13.2   4   4   2.7e-14   3.7e-12   47.3   0.5   458   568   738   848   738   853 0.94 -
SOLCI001309600       -            980 EOG093602XV          -            604  5.7e-135  452.9  21.2   1   3   7.2e-56   9.9e-54  184.6   2.4   226   586    81   442    48   449 0.95 -
SOLCI001309600       -            980 EOG093602XV          -            604  5.7e-135  452.9  21.2   2   3   1.1e-47   1.5e-45  157.7   3.9   269   538   475   744   455   766 0.94 -
SOLCI001309600       -            980 EOG093602XV          -            604  5.7e-135  452.9  21.2   3   3   1.7e-36   2.3e-34  120.7   0.6   355   547   781   974   751   980 0.90 -
SOLCI003635200       -            819 EOG093602XV          -            604  9.6e-134  448.9   6.0   1   3   1.4e-37   1.9e-35  124.2   0.2   220   442   147   377   123   378 0.56 -
SOLCI003635200       -            819 EOG093602XV          -            604  9.6e-134  448.9   6.0   2   3   5.1e-50   6.9e-48  165.3   0.1   258   489   333   564   329   565 0.98 -
SOLCI003635200       -            819 EOG093602XV          -            604  9.6e-134  448.9   6.0   3   3   5.2e-54   7.1e-52  178.5   0.2   255   550   505   800   504   806 0.98 -
SOLCI004438800       -            786 EOG093602XV          -            604  1.6e-133  448.1  19.3   1   3   2.3e-32   3.2e-30  107.0   1.4   362   540   112   290    98   291 0.73 -
SOLCI004438800       -            786 EOG093602XV          -            604  1.6e-133  448.1  19.3   2   3   4.9e-81   6.8e-79  267.7   7.3   254   567   284   597   283   605 0.99 -
SOLCI004438800       -            786 EOG093602XV          -            604  1.6e-133  448.1  19.3   3   3   3.6e-26   4.9e-24   86.6   0.1   260   436   605   782   600   785 0.82 -
SOLCI002510100       -            737 EOG093602XV          -            604  8.7e-133  445.7  20.4   1   4   1.1e-55   1.5e-53  184.0   5.3   258   545    62   351    56   352 0.95 -
SOLCI002510100       -            737 EOG093602XV          -            604  8.7e-133  445.7  20.4   2   4   3.7e-37   5.1e-35  122.8   0.7   456   585   332   463   331   467 0.94 -
SOLCI002510100       -            737 EOG093602XV          -            604  8.7e-133  445.7  20.4   3   4   3.4e-27   4.7e-25   89.9   0.1   248   388   441   581   441   584 0.98 -
SOLCI002510100       -            737 EOG093602XV          -            604  8.7e-133  445.7  20.4   4   4     4e-25   5.5e-23   83.1   0.1   272   397   570   695   568   713 0.92 -
SOLCI005641500       -            381 EOG093602XV          -            604  1.2e-132  445.2  20.8   1   5   4.4e-31   6.1e-29  102.8   0.9   283   412     2   131     1   133 0.80 -
SOLCI005641500       -            381 EOG093602XV          -            604  1.2e-132  445.2  20.8   2   5   9.7e-21   1.3e-18   68.6   0.1   452   536    66   150    65   151 0.97 -
SOLCI005641500       -            381 EOG093602XV          -            604  1.2e-132  445.2  20.8   3   5   3.9e-40   5.4e-38  132.7   0.7   434   580   118   264   114   266 0.97 -
SOLCI005641500       -            381 EOG093602XV          -            604  1.2e-132  445.2  20.8   4   5   3.5e-19   4.8e-17   63.5   0.1   495   563   214   282   214   282 0.99 -
SOLCI005641500       -            381 EOG093602XV          -            604  1.2e-132  445.2  20.8   5   5   4.4e-36     6e-34  119.3   0.3   430   557   254   381   253   381 0.99 -
SOLCI006155700       -            798 EOG093602XV          -            604  1.5e-132  445.0  18.9   1   4     6e-82   8.2e-80  270.8   2.6    78   482    26   439    12   441 0.92 -
SOLCI006155700       -            798 EOG093602XV          -            604  1.5e-132  445.0  18.9   2   4   8.8e-32   1.2e-29  105.1   1.3   284   443   437   598   436   598 0.91 -
SOLCI006155700       -            798 EOG093602XV          -            604  1.5e-132  445.0  18.9   3   4   3.6e-17   4.9e-15   56.8   0.1   473   545   558   630   554   637 0.58 -
SOLCI006155700       -            798 EOG093602XV          -            604  1.5e-132  445.0  18.9   4   4   2.5e-14   3.4e-12   47.5   0.1   270   417   600   749   599   758 0.93 -
SOLCI006582700       -            770 EOG093602XV          -            604  5.1e-132  443.2  22.3   1   4   3.8e-47   5.3e-45  155.8   3.2   351   563   139   354   131   354 0.96 -
SOLCI006582700       -            770 EOG093602XV          -            604  5.1e-132  443.2  22.3   2   4   1.8e-78   2.5e-76  259.3   7.8   254   567   325   638   324   638 0.99 -
SOLCI006582700       -            770 EOG093602XV          -            604  5.1e-132  443.2  22.3   3   4   6.2e-13   8.5e-11   42.8   0.1   340   403   621   684   620   689 0.90 -
SOLCI006582700       -            770 EOG093602XV          -            604  5.1e-132  443.2  22.3   4   4   5.5e-05    0.0075   16.6   0.0   482   534   710   762   702   768 0.80 -
SOLCI004247500       -            843 EOG093602XV          -            604  5.1e-131  439.9  18.5   1   4       1.1   1.5e+02    2.4   0.0   307   338    89   120    82   131 0.85 -
SOLCI004247500       -            843 EOG093602XV          -            604  5.1e-131  439.9  18.5   2   4   3.6e-27   4.9e-25   89.9   1.6   238   408   144   314   132   320 0.96 -
SOLCI004247500       -            843 EOG093602XV          -            604  5.1e-131  439.9  18.5   3   4   1.1e-53   1.5e-51  177.5   3.0   313   564   320   572   315   572 0.98 -
SOLCI004247500       -            843 EOG093602XV          -            604  5.1e-131  439.9  18.5   4   4   6.2e-59   8.5e-57  194.8   1.6   255   551   543   839   542   842 0.98 -
SOLCI003908300       -            617 EOG093602XV          -            604  3.4e-130  437.2  23.6   1   4   9.9e-23   1.4e-20   75.2   0.8   388   571    61   245    41   245 0.92 -
SOLCI003908300       -            617 EOG093602XV          -            604  3.4e-130  437.2  23.6   2   4   6.9e-42   9.4e-40  138.5   1.8   235   400   189   354   188   355 0.98 -
SOLCI003908300       -            617 EOG093602XV          -            604  3.4e-130  437.2  23.6   3   4   2.7e-50   3.6e-48  166.3   2.3   355   550   239   434   239   436 0.99 -
SOLCI003908300       -            617 EOG093602XV          -            604  3.4e-130  437.2  23.6   4   4     1e-28   1.4e-26   94.9   0.1   262   431   426   595   423   610 0.96 -
SOLCI006204600       -            575 EOG093602XV          -            604  1.1e-129  435.5  14.2   1   3   3.7e-24     5e-22   79.9   0.1   461   580    67   185    61   186 0.96 -
SOLCI006204600       -            575 EOG093602XV          -            604  1.1e-129  435.5  14.2   2   3   4.9e-37   6.7e-35  122.5   0.4   256   391   141   277   140   280 0.96 -
SOLCI006204600       -            575 EOG093602XV          -            604  1.1e-129  435.5  14.2   3   3   1.7e-77   2.3e-75  256.1   3.3   279   547   270   539   269   549 0.97 -
SOLCI007422500       -            622 EOG093602XV          -            604  3.2e-129  434.0  12.4   1   4   2.1e-10   2.9e-08   34.5   0.0   271   373   117   220    66   224 0.72 -
SOLCI007422500       -            622 EOG093602XV          -            604  3.2e-129  434.0  12.4   2   4   1.4e-34     2e-32  114.3   0.2   213   407   125   323   115   323 0.85 -
SOLCI007422500       -            622 EOG093602XV          -            604  3.2e-129  434.0  12.4   3   4   7.1e-56   9.7e-54  184.7   1.0   273   537   224   490   221   501 0.97 -
SOLCI007422500       -            622 EOG093602XV          -            604  3.2e-129  434.0  12.4   4   4   1.8e-39   2.5e-37  130.5   0.6   295   547   316   570   315   581 0.95 -
SOLCI002498400       -            654 EOG093602XV          -            604  6.3e-129  433.0  25.1   1   4   4.5e-34   6.2e-32  112.6   6.6   156   411    84   342    67   343 0.86 -
SOLCI002498400       -            654 EOG093602XV          -            604  6.3e-129  433.0  25.1   2   4   1.2e-39   1.6e-37  131.1   0.4   247   424   248   425   248   427 0.99 -
SOLCI002498400       -            654 EOG093602XV          -            604  6.3e-129  433.0  25.1   3   4   4.1e-34   5.6e-32  112.8   0.5   258   394   399   537   398   537 0.96 -
SOLCI002498400       -            654 EOG093602XV          -            604  6.3e-129  433.0  25.1   4   4   2.9e-34     4e-32  113.3   0.2   245   422   493   651   485   653 0.95 -
SOLCI004535900       -            814 EOG093602XV          -            604  9.3e-127  425.8  11.0   1   4   1.9e-07   2.6e-05   24.7   0.0   446   548    94   198    90   209 0.84 -
SOLCI004535900       -            814 EOG093602XV          -            604  9.3e-127  425.8  11.0   2   4   1.5e-81   2.1e-79  269.4   1.1   246   588   216   558   209   560 0.98 -
SOLCI004535900       -            814 EOG093602XV          -            604  9.3e-127  425.8  11.0   3   4   7.2e-27   9.9e-25   88.9   1.0   267   392   552   677   548   685 0.93 -
SOLCI004535900       -            814 EOG093602XV          -            604  9.3e-127  425.8  11.0   4   4   1.4e-14     2e-12   48.2   0.0   466   545   692   771   682   808 0.83 -
SOLCI004667900       -            687 EOG093602XV          -            604  6.9e-126  423.0  17.7   1   2   1.9e-61   2.7e-59  203.0   3.5   239   577    41   380     2   383 0.90 -
SOLCI004667900       -            687 EOG093602XV          -            604  6.9e-126  423.0  17.7   2   2   6.5e-71   8.9e-69  234.3   6.3   240   563   358   681   356   685 0.97 -
SOLCI002312000       -            829 EOG093602XV          -            604    3e-125  420.8  17.3   1   4   7.6e-05      0.01   16.1   0.1   325   395    43   111     9   128 0.79 -
SOLCI002312000       -            829 EOG093602XV          -            604    3e-125  420.8  17.3   2   4   9.4e-78   1.3e-75  256.9   4.4   216   580   161   529   141   536 0.95 -
SOLCI002312000       -            829 EOG093602XV          -            604    3e-125  420.8  17.3   3   4   5.3e-27   7.3e-25   89.3   0.4   418   568   538   688   522   695 0.95 -
SOLCI002312000       -            829 EOG093602XV          -            604    3e-125  420.8  17.3   4   4     1e-19   1.4e-17   65.3   0.0   448   537   723   812   704   818 0.81 -
SOLCI005484700       -            754 EOG093602XV          -            604  1.5e-122  411.9  13.9   1   2   1.3e-51   1.8e-49  170.6   4.9   295   580   123   423   103   425 0.90 -
SOLCI005484700       -            754 EOG093602XV          -            604  1.5e-122  411.9  13.9   2   2   2.6e-76   3.5e-74  252.2   1.6   255   563   413   721   412   729 0.99 -
SOLCI003320200       -            775 EOG093602XV          -            604  4.9e-122  410.2  10.1   1   4   1.3e-10   1.8e-08   35.1   0.1   317   409    91   183    85   185 0.95 -
SOLCI003320200       -            775 EOG093602XV          -            604  4.9e-122  410.2  10.1   2   4   3.8e-74   5.2e-72  245.0   1.9   260   548   174   462   165   466 0.98 -
SOLCI003320200       -            775 EOG093602XV          -            604  4.9e-122  410.2  10.1   3   4   2.3e-32   3.2e-30  107.0   0.1   448   578   480   610   473   625 0.95 -
SOLCI003320200       -            775 EOG093602XV          -            604  4.9e-122  410.2  10.1   4   4   3.7e-09   5.1e-07   30.4   0.0   422   551   628   758   624   765 0.81 -
SOLCI001270900       -           1047 EOG093602XV          -            604  1.9e-121  408.3  26.2   1   5   4.7e-12   6.4e-10   39.9   0.2   268   408    20   154    14   158 0.90 -
SOLCI001270900       -           1047 EOG093602XV          -            604  1.9e-121  408.3  26.2   2   5   5.7e-14   7.9e-12   46.2   0.0   272   372   160   261   152   266 0.92 -
SOLCI001270900       -           1047 EOG093602XV          -            604  1.9e-121  408.3  26.2   3   5     5e-37   6.8e-35  122.4   0.1   238   401   232   395   232   398 0.98 -
SOLCI001270900       -           1047 EOG093602XV          -            604  1.9e-121  408.3  26.2   4   5   1.6e-21   2.2e-19   71.2   2.8   269   425   398   553   395   560 0.95 -
SOLCI001270900       -           1047 EOG093602XV          -            604  1.9e-121  408.3  26.2   5   5     1e-46   1.4e-44  154.4   3.5   220   592   589   972   575   977 0.86 -
SOLCI004587800       -            588 EOG093602XV          -            604  2.5e-120  404.6  25.7   1   3   1.1e-39   1.4e-37  131.3   3.5   328   562    50   285    48   286 0.94 -
SOLCI004587800       -            588 EOG093602XV          -            604  2.5e-120  404.6  25.7   2   3   5.1e-58   6.9e-56  191.8   3.4   255   481   258   484   258   486 0.98 -
SOLCI004587800       -            588 EOG093602XV          -            604  2.5e-120  404.6  25.7   3   3   3.2e-33   4.4e-31  109.8   3.3   260   426   403   569   403   584 0.88 -
SOLCI004945500       -            663 EOG093602XV          -            604  4.1e-120  403.9  24.7   1   3   5.1e-28     7e-26   92.6   0.8   307   471    74   238    45   244 0.92 -
SOLCI004945500       -            663 EOG093602XV          -            604  4.1e-120  403.9  24.7   2   3   4.2e-29   5.7e-27   96.3   0.5   272   407   244   379   239   381 0.97 -
SOLCI004945500       -            663 EOG093602XV          -            604  4.1e-120  403.9  24.7   3   3   6.3e-73   8.6e-71  241.0  10.4   244   565   321   642   321   649 0.98 -
SOLCI004643200       -            761 EOG093602XV          -            604  4.1e-119  400.6  14.4   1   2   2.2e-44     3e-42  146.7   0.9   307   572   151   428   117   431 0.90 -
SOLCI004643200       -            761 EOG093602XV          -            604  4.1e-119  400.6  14.4   2   2   5.2e-80   7.1e-78  264.4   7.0   248   567   419   739   419   746 0.98 -
SOLCI002228800       -            752 EOG093602XV          -            604  6.4e-119  399.9  17.5   1   3      0.28        39    4.3   0.0   459   498   194   233   185   241 0.84 -
SOLCI002228800       -            752 EOG093602XV          -            604  6.4e-119  399.9  17.5   2   3   6.8e-46   9.3e-44  151.7   1.9   401   580   242   421   234   422 0.97 -
SOLCI002228800       -            752 EOG093602XV          -            604  6.4e-119  399.9  17.5   3   3   2.4e-76   3.2e-74  252.3   8.5   254   588   410   744   409   750 0.99 -
SOLCI002323100       -            664 EOG093602XV          -            604  6.7e-118  396.6  29.1   1   4    0.0093       1.3    9.2   0.2   344   407    49   112     2   112 0.81 -
SOLCI002323100       -            664 EOG093602XV          -            604  6.7e-118  396.6  29.1   2   4   7.3e-42     1e-39  138.4   2.0   261   516   106   367   103   369 0.95 -
SOLCI002323100       -            664 EOG093602XV          -            604  6.7e-118  396.6  29.1   3   4   6.8e-58   9.3e-56  191.3   9.9   276   576   197   497   196   501 0.98 -
SOLCI002323100       -            664 EOG093602XV          -            604  6.7e-118  396.6  29.1   4   4   9.8e-29   1.3e-26   95.0   1.9   254   407   499   652   493   657 0.96 -
SOLCI006090100       -            680 EOG093602XV          -            604  1.2e-117  395.8   6.2   1   3   1.9e-30   2.6e-28  100.7   0.0   353   548    53   252    33   259 0.81 -
SOLCI006090100       -            680 EOG093602XV          -            604  1.2e-117  395.8   6.2   2   3   2.5e-57   3.4e-55  189.5   4.4   258   583   172   503   170   505 0.95 -
SOLCI006090100       -            680 EOG093602XV          -            604  1.2e-117  395.8   6.2   3   3   1.9e-36   2.6e-34  120.5   0.0   353   527   483   658   482   664 0.97 -
SOLCI001037900       -            594 EOG093602XV          -            604  2.3e-117  394.8  17.6   1   3   1.2e-16   1.6e-14   55.1   0.1   430   553    53   176    48   177 0.96 -
SOLCI001037900       -            594 EOG093602XV          -            604  2.3e-117  394.8  17.6   2   3   2.5e-76   3.5e-74  252.2   6.4   303   581   172   450   171   450 0.99 -
SOLCI001037900       -            594 EOG093602XV          -            604  2.3e-117  394.8  17.6   3   3   1.7e-33   2.3e-31  110.8   0.4   189   356   404   575   402   594 0.60 -
SOLCI002498300       -            514 EOG093602XV          -            604  2.1e-115  388.3  15.9   1   4   1.7e-35   2.3e-33  117.4   1.7   272   481    16   222     4   223 0.94 -
SOLCI002498300       -            514 EOG093602XV          -            604  2.1e-115  388.3  15.9   2   4   4.2e-28   5.8e-26   92.9   0.1   241   372   192   323   191   323 0.97 -
SOLCI002498300       -            514 EOG093602XV          -            604  2.1e-115  388.3  15.9   3   4   1.4e-16     2e-14   54.8   0.0   266   333   287   354   285   355 0.94 -
SOLCI002498300       -            514 EOG093602XV          -            604  2.1e-115  388.3  15.9   4   4   8.9e-47   1.2e-44  154.6   1.0   244   422   300   478   300   485 0.97 -
SOLCI007287600       -            842 EOG093602XV          -            604  3.6e-115  387.6   8.8   1   4   2.6e-11   3.5e-09   37.5   0.0   260   353   214   308   157   310 0.64 -
SOLCI007287600       -            842 EOG093602XV          -            604  3.6e-115  387.6   8.8   2   4   1.9e-46   2.7e-44  153.5   0.8   245   462   305   522   298   526 0.98 -
SOLCI007287600       -            842 EOG093602XV          -            604  3.6e-115  387.6   8.8   3   4   4.4e-13   6.1e-11   43.3   0.0   354   435   483   565   482   567 0.92 -
SOLCI007287600       -            842 EOG093602XV          -            604  3.6e-115  387.6   8.8   4   4   5.9e-55   8.1e-53  181.6   0.1   259   549   529   819   522   827 0.97 -
SOLCI004294500       -            577 EOG093602XV          -            604  2.6e-113  381.4   6.1   1   3   5.5e-50   7.6e-48  165.2   1.5   358   567    82   291    80   291 0.99 -
SOLCI004294500       -            577 EOG093602XV          -            604  2.6e-113  381.4   6.1   2   3   8.7e-40   1.2e-37  131.5   0.0   295   507   264   476   263   477 0.96 -
SOLCI004294500       -            577 EOG093602XV          -            604  2.6e-113  381.4   6.1   3   3   9.1e-31   1.3e-28  101.7   0.1   266   431   376   540   375   552 0.95 -
SOLCI002282700       -            848 EOG093602XV          -            604  2.5e-111  374.8  17.2   1   5   2.7e-16   3.7e-14   53.9   0.2   203   342   122   266   116   268 0.72 -
SOLCI002282700       -            848 EOG093602XV          -            604  2.5e-111  374.8  17.2   2   5   3.5e-21   4.8e-19   70.1   0.3   275   440   268   431   266   446 0.91 -
SOLCI002282700       -            848 EOG093602XV          -            604  2.5e-111  374.8  17.2   3   5   9.9e-21   1.4e-18   68.6   0.0   272   385   454   567   441   570 0.94 -
SOLCI002282700       -            848 EOG093602XV          -            604  2.5e-111  374.8  17.2   4   5     4e-25   5.4e-23   83.1   0.7   454   547   566   659   563   661 0.96 -
SOLCI002282700       -            848 EOG093602XV          -            604  2.5e-111  374.8  17.2   5   5   5.9e-36   8.1e-34  118.9   0.5   256   410   648   802   647   810 0.97 -
SOLCI004441000       -            833 EOG093602XV          -            604  6.5e-111  373.5  11.5   1   3   2.2e-16     3e-14   54.3   0.0   313   424   237   348   231   350 0.96 -
SOLCI004441000       -            833 EOG093602XV          -            604  6.5e-111  373.5  11.5   2   3   7.8e-56   1.1e-53  184.5   0.3   332   546   326   541   324   545 0.97 -
SOLCI004441000       -            833 EOG093602XV          -            604  6.5e-111  373.5  11.5   3   3   2.9e-47     4e-45  156.2   3.3   259   546   534   819   533   826 0.97 -
SOLCI000152500       -            717 EOG093602XV          -            604  6.6e-111  373.5  13.5   1   3   3.4e-51   4.7e-49  169.2   2.4   263   508   160   407   124   409 0.89 -
SOLCI000152500       -            717 EOG093602XV          -            604  6.6e-111  373.5  13.5   2   3   9.3e-65   1.3e-62  214.0   2.4   274   547   383   659   381   662 0.96 -
SOLCI000152500       -            717 EOG093602XV          -            604  6.6e-111  373.5  13.5   3   3    0.0011      0.16   12.2   0.0   186   506   664   708   657   712 0.51 -
SOLCI003331200       -            579 EOG093602XV          -            604    1e-110  372.9  25.9   1   3   1.3e-29   1.8e-27   97.9   1.2   457   584   130   257    91   261 0.91 -
SOLCI003331200       -            579 EOG093602XV          -            604    1e-110  372.9  25.9   2   3   1.5e-31     2e-29  104.4   2.6   267   423   220   379   219   380 0.88 -
SOLCI003331200       -            579 EOG093602XV          -            604    1e-110  372.9  25.9   3   3   6.3e-60   8.6e-58  198.0   7.2   273   579   264   570   260   577 0.94 -
SOLCI005303000       -            711 EOG093602XV          -            604  1.1e-109  369.4  18.8   1   3   8.3e-54   1.1e-51  177.8   2.9   303   579   200   476   183   477 0.97 -
SOLCI005303000       -            711 EOG093602XV          -            604  1.1e-109  369.4  18.8   2   3   8.6e-58   1.2e-55  191.0   2.1   300   552   372   624   372   628 0.98 -
SOLCI005303000       -            711 EOG093602XV          -            604  1.1e-109  369.4  18.8   3   3   3.3e-08   4.5e-06   27.2   0.4   156   234   609   686   608   692 0.89 -
SOLCI005896200       -            700 EOG093602XV          -            604  1.5e-109  369.0   8.5   1   4   4.3e-23   5.9e-21   76.4   0.5   260   442   172   357   161   357 0.88 -
SOLCI005896200       -            700 EOG093602XV          -            604  1.5e-109  369.0   8.5   2   4   5.8e-38   7.9e-36  125.5   0.0   243   426   333   516   327   517 0.97 -
SOLCI005896200       -            700 EOG093602XV          -            604  1.5e-109  369.0   8.5   3   4   2.6e-28   3.5e-26   93.6   0.1   254   389   484   619   480   621 0.98 -
SOLCI005896200       -            700 EOG093602XV          -            604  1.5e-109  369.0   8.5   4   4   1.6e-30   2.1e-28  101.0   0.1   258   415   523   680   521   693 0.96 -
SOLCI001336900       -            834 EOG093602XV          -            604    3e-109  368.0  23.4   1   5   1.4e-25     2e-23   84.6   0.0   314   477   125   289   121   293 0.94 -
SOLCI001336900       -            834 EOG093602XV          -            604    3e-109  368.0  23.4   2   5   2.2e-36     3e-34  120.3   0.8   245   426   267   450   267   450 0.96 -
SOLCI001336900       -            834 EOG093602XV          -            604    3e-109  368.0  23.4   3   5   2.7e-37   3.7e-35  123.3   3.4   259   502   423   669   422   678 0.94 -
SOLCI001336900       -            834 EOG093602XV          -            604    3e-109  368.0  23.4   4   5     9e-17   1.2e-14   55.5   0.4   246   438   585   777   575   781 0.93 -
SOLCI001336900       -            834 EOG093602XV          -            604    3e-109  368.0  23.4   5   5   4.1e-09   5.6e-07   30.2   0.1   201   371   641   815   641   831 0.77 -
SOLCI002522700       -           1014 EOG093602XV          -            604  1.4e-107  362.5  13.2   1   5   9.6e-15   1.3e-12   48.8   0.0   361   475   157   272   149   281 0.61 -
SOLCI002522700       -           1014 EOG093602XV          -            604  1.4e-107  362.5  13.2   2   5   3.9e-30   5.4e-28   99.6   0.4   416   582   329   495   327   504 0.97 -
SOLCI002522700       -           1014 EOG093602XV          -            604  1.4e-107  362.5  13.2   3   5   1.1e-17   1.5e-15   58.6   0.2   271   407   464   600   461   602 0.92 -
SOLCI002522700       -           1014 EOG093602XV          -            604  1.4e-107  362.5  13.2   4   5     1e-35   1.4e-33  118.1   1.7   257   458   590   790   590   792 0.97 -
SOLCI002522700       -           1014 EOG093602XV          -            604  1.4e-107  362.5  13.2   5   5   4.2e-18   5.8e-16   59.9   0.1   241   443   783   983   780   992 0.92 -
SOLCI004586900       -            590 EOG093602XV          -            604  2.7e-107  361.5  15.2   1   3   7.4e-78     1e-75  257.3   8.9   189   544    49   409    44   410 0.97 -
SOLCI004586900       -            590 EOG093602XV          -            604  2.7e-107  361.5  15.2   2   3   2.9e-14   3.9e-12   47.3   0.1   471   547   406   482   403   483 0.62 -
SOLCI004586900       -            590 EOG093602XV          -            604  2.7e-107  361.5  15.2   3   3     2e-22   2.8e-20   74.2   0.1   254   374   469   586   469   590 0.91 -
SOLCI003978800       -            716 EOG093602XV          -            604  2.8e-107  361.5  20.9   1   2   1.7e-51   2.4e-49  170.2   7.5   349   590   160   402   144   402 0.97 -
SOLCI003978800       -            716 EOG093602XV          -            604  2.8e-107  361.5  20.9   2   2   2.6e-62   3.6e-60  205.9   5.4   268   597   360   686   358   693 0.96 -
SOLCI002768000       -            618 EOG093602XV          -            604  3.1e-104  351.4  12.1   1   4     0.011       1.5    9.0   0.1    53   144    94   174    83   175 0.83 -
SOLCI002768000       -            618 EOG093602XV          -            604  3.1e-104  351.4  12.1   2   4    0.0034      0.46   10.7   0.1   351   408   145   202   136   206 0.78 -
SOLCI002768000       -            618 EOG093602XV          -            604  3.1e-104  351.4  12.1   3   4   9.6e-77   1.3e-74  253.6   7.6   265   588   199   522   193   523 0.97 -
SOLCI002768000       -            618 EOG093602XV          -            604  3.1e-104  351.4  12.1   4   4   7.2e-33   9.9e-31  108.7   0.1   450   563   489   602   489   605 0.98 -
SOLCI007296100       -            819 EOG093602XV          -            604  4.1e-103  347.7  10.7   1   3   8.1e-38   1.1e-35  125.0   0.4   309   584   105   393    98   395 0.88 -
SOLCI007296100       -            819 EOG093602XV          -            604  4.1e-103  347.7  10.7   2   3   1.6e-33   2.3e-31  110.8   0.1   255   441   308   497   308   503 0.95 -
SOLCI007296100       -            819 EOG093602XV          -            604  4.1e-103  347.7  10.7   3   3     1e-40   1.4e-38  134.6   1.1   240   422   611   793   602   806 0.97 -
SOLCI006109700       -            605 EOG093602XV          -            604  6.9e-103  347.0  15.3   1   2   2.6e-59   3.6e-57  196.0   5.9   245   543   119   422   103   422 0.90 -
SOLCI006109700       -            605 EOG093602XV          -            604  6.9e-103  347.0  15.3   2   2   6.9e-50   9.5e-48  164.9   1.8   238   431   397   590   390   595 0.97 -
SOLCI005511700       -            678 EOG093602XV          -            604    9e-102  343.3  15.4   1   4       9.8   1.3e+03   -0.8   0.0   539   585    51    98    42   119 0.59 -
SOLCI005511700       -            678 EOG093602XV          -            604    9e-102  343.3  15.4   2   4   6.7e-24   9.1e-22   79.1   0.2   212   340   127   256   121   258 0.94 -
SOLCI005511700       -            678 EOG093602XV          -            604    9e-102  343.3  15.4   3   4     3e-70   4.1e-68  232.2   5.1   255   550   241   536   240   552 0.98 -
SOLCI005511700       -            678 EOG093602XV          -            604    9e-102  343.3  15.4   4   4   7.2e-14   9.9e-12   45.9   0.0   451   551   555   655   550   662 0.90 -
SOLCI004840200       -            511 EOG093602XV          -            604  1.5e-101  342.6  16.6   1   3   1.1e-29   1.6e-27   98.1   0.4   384   544    12   172     8   174 0.98 -
SOLCI004840200       -            511 EOG093602XV          -            604  1.5e-101  342.6  16.6   2   3   2.4e-21   3.3e-19   70.6   0.4   468   572   166   270   165   271 0.97 -
SOLCI004840200       -            511 EOG093602XV          -            604  1.5e-101  342.6  16.6   3   3   7.5e-60     1e-57  197.8   4.1   302   555   245   498   239   509 0.95 -
SOLCI003343300       -            526 EOG093602XV          -            604  2.3e-101  342.0  21.8   1   3   1.1e-35   1.5e-33  118.0   4.6   239   409    38   210    31   213 0.96 -
SOLCI003343300       -            526 EOG093602XV          -            604  2.3e-101  342.0  21.8   2   3   2.3e-37   3.1e-35  123.5   0.4   272   411   213   352   210   352 0.98 -
SOLCI003343300       -            526 EOG093602XV          -            604  2.3e-101  342.0  21.8   3   3   2.5e-37   3.4e-35  123.4   3.9   284   455   330   501   328   510 0.76 -
SOLCI004716200       -            932 EOG093602XV          -            604   1.4e-99  336.1   5.7   1   3   2.3e-25   3.2e-23   83.9   0.2   231   423   282   474   275   475 0.95 -
SOLCI004716200       -            932 EOG093602XV          -            604   1.4e-99  336.1   5.7   2   3   3.8e-68   5.2e-66  225.2   3.4   213   543   435   769   434   772 0.96 -
SOLCI004716200       -            932 EOG093602XV          -            604   1.4e-99  336.1   5.7   3   3   2.2e-09     3e-07   31.1   0.0   297   364   768   835   766   862 0.79 -
SOLCI004169300       -            609 EOG093602XV          -            604   2.4e-99  335.3   9.3   1   3   1.3e-23   1.7e-21   78.1   0.9   267   425     1   159     1   162 0.97 -
SOLCI004169300       -            609 EOG093602XV          -            604   2.4e-99  335.3   9.3   2   3   1.7e-70   2.3e-68  233.0   1.9   240   542   149   451   146   454 0.98 -
SOLCI004169300       -            609 EOG093602XV          -            604   2.4e-99  335.3   9.3   3   3   4.6e-11   6.3e-09   36.7   0.0   290   365   444   519   443   545 0.85 -
SOLCI002010100       -           1097 EOG093602XV          -            604   4.7e-99  334.3  20.3   1   4   3.4e-36   4.7e-34  119.7   4.5   339   603   247   510   241   511 0.96 -
SOLCI002010100       -           1097 EOG093602XV          -            604   4.7e-99  334.3  20.3   2   4   6.2e-11   8.5e-09   36.2   0.8   257   366   514   623   509   635 0.93 -
SOLCI002010100       -           1097 EOG093602XV          -            604   4.7e-99  334.3  20.3   3   4   1.1e-11   1.5e-09   38.8   0.2   327   407   760   842   740   842 0.45 -
SOLCI002010100       -           1097 EOG093602XV          -            604   4.7e-99  334.3  20.3   4   4   4.3e-47   5.9e-45  155.7   0.1   156   403   832  1082   830  1088 0.95 -
SOLCI007117300       -            561 EOG093602XV          -            604   1.5e-98  332.7   5.4   1   3      0.77   1.1e+02    2.9   0.0   469   528    22    81    20    90 0.74 -
SOLCI007117300       -            561 EOG093602XV          -            604   1.5e-98  332.7   5.4   2   3   1.4e-63   1.9e-61  210.1   1.0   278   566    95   382    80   385 0.97 -
SOLCI007117300       -            561 EOG093602XV          -            604   1.5e-98  332.7   5.4   3   3   3.3e-40   4.6e-38  132.9   0.2   267   446   363   542   361   555 0.97 -
SOLCI002689000       -            518 EOG093602XV          -            604   5.4e-96  324.2  19.0   1   2   4.9e-57   6.6e-55  188.5   3.5   348   580     2   240     1   244 0.94 -
SOLCI002689000       -            518 EOG093602XV          -            604   5.4e-96  324.2  19.0   2   2   1.1e-29   1.5e-27   98.1   0.7   431   548   231   348   229   354 0.96 -
SOLCI003344400       -            690 EOG093602XV          -            604   5.5e-95  320.9   8.1   1   4   4.4e-18   6.1e-16   59.8   0.2   304   442   116   255    90   259 0.93 -
SOLCI003344400       -            690 EOG093602XV          -            604   5.5e-95  320.9   8.1   2   4   8.8e-32   1.2e-29  105.1   0.2   255   393   243   381   243   384 0.97 -
SOLCI003344400       -            690 EOG093602XV          -            604   5.5e-95  320.9   8.1   3   4   1.6e-33   2.2e-31  110.9   0.1   258   411   387   540   380   540 0.97 -
SOLCI003344400       -            690 EOG093602XV          -            604   5.5e-95  320.9   8.1   4   4   3.9e-21   5.3e-19   69.9   0.0   356   476   520   637   518   641 0.44 -
SOLCI006449600       -            852 EOG093602XV          -            604   5.9e-94  317.5  26.0   1   4   5.8e-38   7.9e-36  125.5   4.2   237   581     6   349     1   366 0.94 -
SOLCI006449600       -            852 EOG093602XV          -            604   5.9e-94  317.5  26.0   2   4   1.4e-16   1.9e-14   54.9   2.0   246   511   225   483   223   493 0.92 -
SOLCI006449600       -            852 EOG093602XV          -            604   5.9e-94  317.5  26.0   3   4   5.8e-35     8e-33  115.6   2.0   273   580   387   691   377   692 0.94 -
SOLCI006449600       -            852 EOG093602XV          -            604   5.9e-94  317.5  26.0   4   4   4.6e-18   6.3e-16   59.8   0.0   245   387   671   812   671   834 0.91 -
SOLCI002498500       -            605 EOG093602XV          -            604     1e-93  316.7  12.6   1   2   4.2e-22   5.7e-20   73.1   3.1   242   407   139   304   120   306 0.95 -
SOLCI002498500       -            605 EOG093602XV          -            604     1e-93  316.7  12.6   2   2   1.7e-42   2.3e-40  140.5   0.4   269   442   306   479   303   479 0.98 -
SOLCI003885900       -            709 EOG093602XV          -            604   7.2e-91  307.3   9.2   1   2   6.5e-17   8.9e-15   56.0   0.0   282   393   151   262   139   263 0.95 -
SOLCI003885900       -            709 EOG093602XV          -            604   7.2e-91  307.3   9.2   2   2   2.7e-74   3.8e-72  245.5   6.3   156   587   266   701   265   708 0.96 -
SOLCI004234600       -            611 EOG093602XV          -            604   3.6e-90  305.0  10.9   1   2   1.5e-16     2e-14   54.8   0.2   266   399   159   294   137   299 0.87 -
SOLCI004234600       -            611 EOG093602XV          -            604   3.6e-90  305.0  10.9   2   2   4.6e-79   6.3e-77  261.3   6.0   282   572   282   572   281   600 0.97 -
SOLCI004372400       -            657 EOG093602XV          -            604   1.2e-89  303.2   9.2   1   2   1.3e-37   1.7e-35  124.4   1.4   274   544   129   401   123   401 0.91 -
SOLCI004372400       -            657 EOG093602XV          -            604   1.2e-89  303.2   9.2   2   2   4.6e-58   6.3e-56  191.9   1.3   278   562   348   629   348   634 0.98 -
SOLCI000358700       -            460 EOG093602XV          -            604   1.3e-89  303.2  11.6   1   3   2.9e-17   3.9e-15   57.1   0.2   489   572    13    96     6   100 0.94 -
SOLCI000358700       -            460 EOG093602XV          -            604   1.3e-89  303.2  11.6   2   3     1e-40   1.4e-38  134.6   0.5   367   565    66   264    62   267 0.64 -
SOLCI000358700       -            460 EOG093602XV          -            604   1.3e-89  303.2  11.6   3   3   2.3e-40   3.1e-38  133.4   0.8   352   592   191   427   191   438 0.96 -
SOLCI006142500       -            460 EOG093602XV          -            604   1.4e-87  296.4  12.0   1   3   3.9e-18   5.4e-16   60.0   0.1   489   589    13   113     5   114 0.95 -
SOLCI006142500       -            460 EOG093602XV          -            604   1.4e-87  296.4  12.0   2   3   8.6e-34   1.2e-31  111.7   0.2   268   425    72   229    71   233 0.74 -
SOLCI006142500       -            460 EOG093602XV          -            604   1.4e-87  296.4  12.0   3   3   3.6e-44   4.9e-42  146.0   2.3   356   587   195   422   193   433 0.97 -
SOLCI002894100       -            860 EOG093602XV          -            604   1.4e-87  296.4   0.8   1   4   1.5e-26   2.1e-24   87.8   0.0   244   412   103   273    93   274 0.88 -
SOLCI002894100       -            860 EOG093602XV          -            604   1.4e-87  296.4   0.8   2   4   8.3e-35   1.1e-32  115.1   0.5   258   425   259   426   256   427 0.98 -
SOLCI002894100       -            860 EOG093602XV          -            604   1.4e-87  296.4   0.8   3   4     1e-27   1.4e-25   91.7   0.0   307   515   413   621   412   630 0.98 -
SOLCI002894100       -            860 EOG093602XV          -            604   1.4e-87  296.4   0.8   4   4   2.3e-07   3.2e-05   24.4   0.0   205   316   587   703   587   716 0.72 -
SOLCI006204500       -            581 EOG093602XV          -            604   4.8e-87  294.7  14.9   1   2   3.3e-44   4.5e-42  146.1   2.1   350   563   131   344   130   344 0.99 -
SOLCI006204500       -            581 EOG093602XV          -            604   4.8e-87  294.7  14.9   2   2   3.8e-49   5.2e-47  162.4   5.3   299   549   325   575   321   578 0.98 -
SOLCI007477400       -            710 EOG093602XV          -            604   3.7e-86  291.7   7.8   1   3     2e-18   2.8e-16   60.9   0.0   205   338   107   248    83   251 0.88 -
SOLCI007477400       -            710 EOG093602XV          -            604   3.7e-86  291.7   7.8   2   3   1.1e-63   1.5e-61  210.4   2.8   265   599   245   592   242   593 0.90 -
SOLCI007477400       -            710 EOG093602XV          -            604   3.7e-86  291.7   7.8   3   3   7.3e-11     1e-08   36.0   0.9   264   435   533   701   527   708 0.93 -
SOLCI005606200       -            794 EOG093602XV          -            604   4.2e-86  291.5   2.6   1   4   6.8e-21   9.4e-19   69.1   0.1   345   519   161   339   133   340 0.78 -
SOLCI005606200       -            794 EOG093602XV          -            604   4.2e-86  291.5   2.6   2   4   2.1e-21   2.9e-19   70.8   0.0   251   385   246   380   244   383 0.95 -
SOLCI005606200       -            794 EOG093602XV          -            604   4.2e-86  291.5   2.6   3   4   1.2e-21   1.6e-19   71.6   0.0   255   388   285   418   284   421 0.98 -
SOLCI005606200       -            794 EOG093602XV          -            604   4.2e-86  291.5   2.6   4   4   5.6e-31   7.6e-29  102.4   0.3   241   574   341   675   338   687 0.89 -
SOLCI004689400       -            966 EOG093602XV          -            604   4.9e-85  288.0  19.0   1   4   1.4e-11   1.9e-09   38.4   0.0   294   403   273   383   262   395 0.59 -
SOLCI004689400       -            966 EOG093602XV          -            604   4.9e-85  288.0  19.0   2   4     6e-26   8.3e-24   85.8   0.5   312   480   421   589   412   596 0.96 -
SOLCI004689400       -            966 EOG093602XV          -            604   4.9e-85  288.0  19.0   3   4   3.4e-27   4.6e-25   89.9   0.6   272   493   556   775   554   775 0.95 -
SOLCI004689400       -            966 EOG093602XV          -            604   4.9e-85  288.0  19.0   4   4   8.7e-33   1.2e-30  108.4   4.6   261   507   683   928   678   937 0.93 -
SOLCI000848000       -            479 EOG093602XV          -            604   7.7e-85  287.4   3.7   1   3   1.2e-10   1.6e-08   35.3   0.0   270   407    44   182    19   182 0.52 -
SOLCI000848000       -            479 EOG093602XV          -            604   7.7e-85  287.4   3.7   2   3   1.9e-23   2.6e-21   77.6   0.1   255   337   170   252   169   253 0.97 -
SOLCI000848000       -            479 EOG093602XV          -            604   7.7e-85  287.4   3.7   3   3   1.9e-57   2.6e-55  189.9   0.3   255   507   205   464   205   477 0.93 -
SOLCI005396300       -            601 EOG093602XV          -            604   1.4e-84  286.5   1.6   1   2   1.6e-33   2.2e-31  110.8   0.1   350   543   159   352   147   354 0.97 -
SOLCI005396300       -            601 EOG093602XV          -            604   1.4e-84  286.5   1.6   2   2   1.2e-53   1.6e-51  177.3   0.1   362   603   346   587   344   588 0.98 -
SOLCI000806300       -            588 EOG093602XV          -            604     8e-84  284.0  11.0   1   3         2   2.7e+02    1.6   0.1    56    97    81   126    23   136 0.50 -
SOLCI000806300       -            588 EOG093602XV          -            604     8e-84  284.0  11.0   2   3   5.3e-69   7.2e-67  228.0   9.2   252   540   137   424   124   428 0.96 -
SOLCI000806300       -            588 EOG093602XV          -            604     8e-84  284.0  11.0   3   3   2.3e-19   3.1e-17   64.1   0.0   313   443   407   537   406   552 0.77 -
SOLCI004820900       -            522 EOG093602XV          -            604   1.7e-83  283.0   9.0   1   3   2.3e-16   3.2e-14   54.1   0.1   272   407   134   267   120   267 0.94 -
SOLCI004820900       -            522 EOG093602XV          -            604   1.7e-83  283.0   9.0   2   3   6.4e-32   8.8e-30  105.5   0.2   272   403   237   368   233   370 0.98 -
SOLCI004820900       -            522 EOG093602XV          -            604   1.7e-83  283.0   9.0   3   3   2.8e-43   3.8e-41  143.1   1.2   267   508   267   512   266   520 0.94 -
SOLCI004191200       -            937 EOG093602XV          -            604   2.4e-83  282.5  17.1   1   3   9.7e-15   1.3e-12   48.8   0.1   288   407   183   304   169   312 0.89 -
SOLCI004191200       -            937 EOG093602XV          -            604   2.4e-83  282.5  17.1   2   3   2.3e-26   3.2e-24   87.2   1.3   278   540   314   575   308   581 0.92 -
SOLCI004191200       -            937 EOG093602XV          -            604   2.4e-83  282.5  17.1   3   3   2.1e-46   2.9e-44  153.4   5.8   223   570   569   920   553   930 0.92 -
SOLCI000829700       -            896 EOG093602XV          -            604   3.2e-83  282.0   0.6   1   5   2.8e-12   3.9e-10   40.7   0.0   380   516   157   292   106   295 0.81 -
SOLCI000829700       -            896 EOG093602XV          -            604   3.2e-83  282.0   0.6   2   5   2.2e-22   3.1e-20   74.0   0.1   448   586   295   434   292   438 0.93 -
SOLCI000829700       -            896 EOG093602XV          -            604   3.2e-83  282.0   0.6   3   5     3e-18   4.2e-16   60.4   0.0   243   569   441   592   439   607 0.50 -
SOLCI000829700       -            896 EOG093602XV          -            604   3.2e-83  282.0   0.6   4   5   2.4e-18   3.4e-16   60.7   0.0   270   422   608   759   597   779 0.89 -
SOLCI000829700       -            896 EOG093602XV          -            604   3.2e-83  282.0   0.6   5   5   4.6e-11   6.3e-09   36.7   0.0   264   344   809   888   782   894 0.57 -
SOLCI003063200       -            529 EOG093602XV          -            604   2.3e-82  279.2   7.2   1   3   3.4e-13   4.6e-11   43.7   0.0   226   407    94   273    83   273 0.73 -
SOLCI003063200       -            529 EOG093602XV          -            604   2.3e-82  279.2   7.2   2   3   1.4e-31   1.9e-29  104.5   0.3   205   442   138   378   136   378 0.95 -
SOLCI003063200       -            529 EOG093602XV          -            604   2.3e-82  279.2   7.2   3   3   3.2e-45   4.4e-43  149.5   0.7   273   548   244   520   243   521 0.98 -
SOLCI000672200       -            552 EOG093602XV          -            604   1.8e-81  276.2   2.9   1   2   1.9e-44   2.6e-42  146.9   0.6   346   569   106   336    68   339 0.89 -
SOLCI000672200       -            552 EOG093602XV          -            604   1.8e-81  276.2   2.9   2   2   5.6e-40   7.7e-38  132.2   0.1   247   438   329   521   329   524 0.97 -
SOLCI000943300       -            731 EOG093602XV          -            604   3.6e-81  275.2   5.6   1   3   4.3e-35   5.9e-33  116.0   0.0   360   575    98   314    84   315 0.95 -
SOLCI000943300       -            731 EOG093602XV          -            604   3.6e-81  275.2   5.6   2   3   1.7e-43   2.3e-41  143.8   0.4   240   556   294   618   294   626 0.93 -
SOLCI000943300       -            731 EOG093602XV          -            604   3.6e-81  275.2   5.6   3   3   1.1e-08   1.5e-06   28.8   0.7   422   518   621   717   618   720 0.92 -
SOLCI004587600       -            470 EOG093602XV          -            604   4.2e-79  268.4   9.6   1   4   5.6e-05    0.0077   16.6   0.1    78   154     9    91     2    98 0.81 -
SOLCI004587600       -            470 EOG093602XV          -            604   4.2e-79  268.4   9.6   2   4   5.7e-36   7.8e-34  118.9   3.4   157   392    29   268    28   268 0.93 -
SOLCI004587600       -            470 EOG093602XV          -            604   4.2e-79  268.4   9.6   3   4   2.1e-24   2.8e-22   80.7   0.1   458   549   264   355   262   359 0.95 -
SOLCI004587600       -            470 EOG093602XV          -            604   4.2e-79  268.4   9.6   4   4   4.3e-21   5.9e-19   69.8   0.1   208   312   356   459   352   466 0.94 -
SOLCI002785000       -            629 EOG093602XV          -            604   9.5e-79  267.3  12.2   1   4      0.53        73    3.4   0.0   481   528   129   178   113   187 0.56 -
SOLCI002785000       -            629 EOG093602XV          -            604   9.5e-79  267.3  12.2   2   4   6.9e-13   9.5e-11   42.7   0.1   486   568   188   270   170   270 0.92 -
SOLCI002785000       -            629 EOG093602XV          -            604   9.5e-79  267.3  12.2   3   4   2.4e-42   3.3e-40  140.0   0.1   459   604   266   411   264   411 0.98 -
SOLCI002785000       -            629 EOG093602XV          -            604   9.5e-79  267.3  12.2   4   4   4.3e-32   5.9e-30  106.1   3.3   255   503   377   625   377   627 0.97 -
SOLCI003435400       -            841 EOG093602XV          -            604   1.1e-78  267.1   7.4   1   3   1.1e-33   1.5e-31  111.3   0.1   316   489   176   350   126   352 0.90 -
SOLCI003435400       -            841 EOG093602XV          -            604   1.1e-78  267.1   7.4   2   3   1.8e-43   2.5e-41  143.7   1.8   240   428   346   534   346   549 0.97 -
SOLCI003435400       -            841 EOG093602XV          -            604   1.1e-78  267.1   7.4   3   3   2.2e-05     0.003   17.9   0.0   297   402   595   698   586   734 0.85 -
SOLCI004445500       -            492 EOG093602XV          -            604   2.7e-76  259.1   4.6   1   2   5.3e-65   7.3e-63  214.8   1.6   295   569   121   394    87   395 0.96 -
SOLCI004445500       -            492 EOG093602XV          -            604   2.7e-76  259.1   4.6   2   2     4e-16   5.4e-14   53.4   0.1   446   546   376   479   376   487 0.88 -
SOLCI000411300       -            588 EOG093602XV          -            604   6.2e-76  258.0   0.1   1   2   4.2e-51   5.7e-49  168.9   0.1   294   533    54   294    35   310 0.93 -
SOLCI000411300       -            588 EOG093602XV          -            604   6.2e-76  258.0   0.1   2   2   1.4e-26   1.9e-24   87.9   0.0   265   444   306   485   295   545 0.87 -
SOLCI005497300       -            647 EOG093602XV          -            604   6.7e-76  257.8   0.3   1   2   2.2e-54     3e-52  179.8   0.3   279   564    87   373    74   379 0.96 -
SOLCI005497300       -            647 EOG093602XV          -            604   6.7e-76  257.8   0.3   2   2   1.4e-25   1.9e-23   84.6   0.0   225   380   348   504   342   508 0.93 -
SOLCI003784400       -            884 EOG093602XV          -            604   4.7e-75  255.1   8.4   1   3   1.9e-41   2.6e-39  137.0   1.8   236   567    33   357    24   377 0.93 -
SOLCI003784400       -            884 EOG093602XV          -            604   4.7e-75  255.1   8.4   2   3   4.4e-24   6.1e-22   79.6   0.0   200   388   336   525   333   531 0.89 -
SOLCI003784400       -            884 EOG093602XV          -            604   4.7e-75  255.1   8.4   3   3     3e-15   4.1e-13   50.5   0.3   223   391   534   697   527   741 0.84 -
SOLCI007109300       -            736 EOG093602XV          -            604   5.9e-75  254.7  11.4   1   3   1.6e-29   2.1e-27   97.7   0.1   256   442   216   399   212   400 0.95 -
SOLCI007109300       -            736 EOG093602XV          -            604   5.9e-75  254.7  11.4   2   3   2.9e-19     4e-17   63.8   0.3   452   567   374   488   370   488 0.97 -
SOLCI007109300       -            736 EOG093602XV          -            604   5.9e-75  254.7  11.4   3   3   1.1e-27   1.5e-25   91.6   0.8   344   565   475   696   470   703 0.97 -
SOLCI000591300       -            558 EOG093602XV          -            604     7e-75  254.5   6.7   1   2   6.4e-17   8.7e-15   56.0   0.8   379   528   108   258    74   263 0.88 -
SOLCI000591300       -            558 EOG093602XV          -            604     7e-75  254.5   6.7   2   2   1.3e-61   1.8e-59  203.6   1.0   245   499   255   508   254   519 0.96 -
SOLCI001725400       -            484 EOG093602XV          -            604   8.5e-75  254.2  12.3   1   2     2e-55   2.8e-53  183.2   3.9   294   574    80   360    67   362 0.98 -
SOLCI001725400       -            484 EOG093602XV          -            604   8.5e-75  254.2  12.3   2   2   1.8e-25   2.5e-23   84.2   1.3   253   396   319   462   318   469 0.97 -
SOLCI003929300       -            742 EOG093602XV          -            604   2.2e-74  252.8  11.6   1   4   1.3e-27   1.8e-25   91.3   0.0   187   405    22   221    14   225 0.89 -
SOLCI003929300       -            742 EOG093602XV          -            604   2.2e-74  252.8  11.6   2   4   8.8e-19   1.2e-16   62.2   0.0   216   375   141   288   136   290 0.94 -
SOLCI003929300       -            742 EOG093602XV          -            604   2.2e-74  252.8  11.6   3   4   3.3e-26   4.5e-24   86.7   1.1   209   441   289   509   286   511 0.93 -
SOLCI003929300       -            742 EOG093602XV          -            604   2.2e-74  252.8  11.6   4   4   6.7e-13   9.2e-11   42.7   0.4   274   488   513   735   510   738 0.71 -
SOLCI000557300       -            511 EOG093602XV          -            604     7e-74  251.2   5.4   1   2   8.3e-06    0.0011   19.3   0.3   294   404    75   187    63   193 0.88 -
SOLCI000557300       -            511 EOG093602XV          -            604     7e-74  251.2   5.4   2   2   7.8e-55   1.1e-52  181.2   0.1   272   514   268   510   264   511 0.96 -
SOLCI004260400       -            461 EOG093602XV          -            604   2.3e-73  249.4   5.9   1   2   9.8e-56   1.3e-53  184.2   0.5   244   503    61   320    55   323 0.97 -
SOLCI004260400       -            461 EOG093602XV          -            604   2.3e-73  249.4   5.9   2   2   5.6e-23   7.7e-21   76.0   0.7   359   508   281   435   280   447 0.92 -
SOLCI005415700       -            819 EOG093602XV          -            604   1.2e-71  243.8   0.6   1   4   2.1e-25   2.9e-23   84.0   0.0   199   408    35   236    22   253 0.94 -
SOLCI005415700       -            819 EOG093602XV          -            604   1.2e-71  243.8   0.6   2   4   1.1e-22   1.5e-20   75.0   0.0   229   477    96   336    91   348 0.87 -
SOLCI005415700       -            819 EOG093602XV          -            604   1.2e-71  243.8   0.6   3   4   1.2e-23   1.6e-21   78.2   0.1   271   580   274   571   260   579 0.89 -
SOLCI005415700       -            819 EOG093602XV          -            604   1.2e-71  243.8   0.6   4   4     3e-08   4.1e-06   27.4   0.0   208   315   581   688   575   714 0.91 -
SOLCI004525400       -           1057 EOG093602XV          -            604   1.6e-71  243.4   0.5   1   3   8.5e-26   1.2e-23   85.3   0.0   190   493    89   389    81   401 0.87 -
SOLCI004525400       -           1057 EOG093602XV          -            604   1.6e-71  243.4   0.5   2   3   2.2e-23   3.1e-21   77.3   0.0   187   436   394   639   384   645 0.94 -
SOLCI004525400       -           1057 EOG093602XV          -            604   1.6e-71  243.4   0.5   3   3   7.1e-25   9.7e-23   82.3   0.1   317   565   625   863   623   872 0.94 -
SOLCI004685900       -            464 EOG093602XV          -            604   2.4e-71  242.8  10.1   1   5   7.1e-07   9.7e-05   22.8   0.0   502   601    39   138    27   139 0.93 -
SOLCI004685900       -            464 EOG093602XV          -            604   2.4e-71  242.8  10.1   2   5   4.6e-15   6.3e-13   49.9   0.1   446   563    88   206    88   207 0.91 -
SOLCI004685900       -            464 EOG093602XV          -            604   2.4e-71  242.8  10.1   3   5   4.7e-26   6.4e-24   86.2   0.3   454   547   202   295   201   295 0.96 -
SOLCI004685900       -            464 EOG093602XV          -            604   2.4e-71  242.8  10.1   4   5     5e-15   6.8e-13   49.8   0.1   462   528   280   346   280   347 0.97 -
SOLCI004685900       -            464 EOG093602XV          -            604   2.4e-71  242.8  10.1   5   5   6.5e-19   8.9e-17   62.6   0.2   257   354   346   443   344   462 0.91 -
SOLCI006380300       -           1028 EOG093602XV          -            604   4.7e-68  231.9   9.1   1   5   1.1e-08   1.5e-06   28.8   0.0   450   570   126   242   121   243 0.96 -
SOLCI006380300       -           1028 EOG093602XV          -            604   4.7e-68  231.9   9.1   2   5   2.9e-16     4e-14   53.8   0.0   272   416   224   364   221   372 0.92 -
SOLCI006380300       -           1028 EOG093602XV          -            604   4.7e-68  231.9   9.1   3   5   1.7e-21   2.3e-19   71.1   2.1   205   488   359   633   350   634 0.94 -
SOLCI006380300       -           1028 EOG093602XV          -            604   4.7e-68  231.9   9.1   4   5   2.3e-24   3.1e-22   80.6   0.4   272   547   591   861   577   869 0.87 -
SOLCI006380300       -           1028 EOG093602XV          -            604   4.7e-68  231.9   9.1   5   5   7.4e-10     1e-07   32.7   0.0   346   516   800   967   797   972 0.76 -
SOLCI007385800       -            583 EOG093602XV          -            604   1.3e-67  230.5   7.0   1   2   6.5e-49   8.9e-47  161.7   4.1   222   564   134   472   105   481 0.94 -
SOLCI007385800       -            583 EOG093602XV          -            604   1.3e-67  230.5   7.0   2   2   1.3e-23   1.8e-21   78.1   0.2   212   359   431   582   429   583 0.94 -
SOLCI004749700       -            720 EOG093602XV          -            604   1.8e-67  230.0  14.1   1   2   1.1e-44   1.5e-42  147.7   3.0   269   581   144   456   134   468 0.69 -
SOLCI004749700       -            720 EOG093602XV          -            604   1.8e-67  230.0  14.1   2   2   2.9e-25   3.9e-23   83.6   5.6   319   570   439   692   437   699 0.86 -
SOLCI002673900       -            530 EOG093602XV          -            604   7.1e-67  228.1   6.0   1   2     8e-58   1.1e-55  191.1   3.9   228   500   154   426   148   428 0.98 -
SOLCI002673900       -            530 EOG093602XV          -            604   7.1e-67  228.1   6.0   2   2   2.9e-11     4e-09   37.3   0.0   462   564   423   525   423   528 0.94 -
SOLCI004841700       -            661 EOG093602XV          -            604   3.7e-66  225.7   0.7   1   3   1.7e-16   2.4e-14   54.6   0.0   377   546    42   198    35   199 0.85 -
SOLCI004841700       -            661 EOG093602XV          -            604   3.7e-66  225.7   0.7   2   3   7.3e-41     1e-38  135.1   0.0   211   548   143   474   140   477 0.89 -
SOLCI004841700       -            661 EOG093602XV          -            604   3.7e-66  225.7   0.7   3   3   5.5e-15   7.6e-13   49.6   0.1   245   382   451   583   449   635 0.72 -
SOLCI002643900       -            467 EOG093602XV          -            604   2.8e-65  222.8   0.3   1   2   1.3e-18   1.8e-16   61.6   0.0   256   407    67   224    62   227 0.85 -
SOLCI002643900       -            467 EOG093602XV          -            604   2.8e-65  222.8   0.3   2   2   1.1e-47   1.5e-45  157.6   1.5   330   564   217   452   213   462 0.70 -
SOLCI002658000       -            667 EOG093602XV          -            604   3.2e-65  222.6   3.2   1   3   2.2e-54   3.1e-52  179.7   1.2   271   582   144   455   119   460 0.97 -
SOLCI002658000       -            667 EOG093602XV          -            604   3.2e-65  222.6   3.2   2   3   1.6e-15   2.2e-13   51.4   0.0   255   414   443   598   443   610 0.94 -
SOLCI002658000       -            667 EOG093602XV          -            604   3.2e-65  222.6   3.2   3   3       1.6   2.2e+02    1.8   0.1   187   206   647   666   628   667 0.83 -
SOLCI004830600       -            765 EOG093602XV          -            604     6e-65  221.7   4.0   1   4   3.3e-22   4.5e-20   73.5   0.0   336   564    32   248     7   258 0.86 -
SOLCI004830600       -            765 EOG093602XV          -            604     6e-65  221.7   4.0   2   4   6.6e-17   9.1e-15   56.0   0.1   376   576   284   476   279   480 0.91 -
SOLCI004830600       -            765 EOG093602XV          -            604     6e-65  221.7   4.0   3   4   4.4e-26     6e-24   86.3   0.8   119   341   465   689   450   693 0.94 -
SOLCI004830600       -            765 EOG093602XV          -            604     6e-65  221.7   4.0   4   4     0.087        12    6.0   0.0   272   345   687   759   686   761 0.86 -
SOLCI000003400       -            652 EOG093602XV          -            604   1.3e-64  220.6   0.4   1   2   3.3e-18   4.5e-16   60.3   0.0   205   388    76   264    73   276 0.85 -
SOLCI000003400       -            652 EOG093602XV          -            604   1.3e-64  220.6   0.4   2   2     2e-50   2.8e-48  166.6   0.5   181   511   229   558   227   564 0.93 -
SOLCI006352600       -            419 EOG093602XV          -            604     2e-64  219.9   0.1   1   4   2.7e-05    0.0037   17.6   0.0   296   339     1    44     1    48 0.87 -
SOLCI006352600       -            419 EOG093602XV          -            604     2e-64  219.9   0.1   2   4   5.4e-20   7.3e-18   66.2   0.0   258   404    33   179    31   179 0.98 -
SOLCI006352600       -            419 EOG093602XV          -            604     2e-64  219.9   0.1   3   4   3.1e-16   4.2e-14   53.8   0.0   522   603   157   238   151   239 0.93 -
SOLCI006352600       -            419 EOG093602XV          -            604     2e-64  219.9   0.1   4   4   3.3e-30   4.5e-28   99.9   0.2   255   452   205   402   203   412 0.97 -
SOLCI006787700       -            602 EOG093602XV          -            604   5.7e-64  218.4   0.3   1   2   3.8e-12   5.2e-10   40.2   0.0   280   412   152   289   145   289 0.91 -
SOLCI006787700       -            602 EOG093602XV          -            604   5.7e-64  218.4   0.3   2   2   1.4e-40     2e-38  134.1   0.3   242   443   329   530   329   536 0.99 -
SOLCI001094700       -            405 EOG093602XV          -            604     9e-64  217.8   3.7   1   2   6.1e-51   8.3e-49  168.4   1.7   308   549    19   259    13   263 0.97 -
SOLCI001094700       -            405 EOG093602XV          -            604     9e-64  217.8   3.7   2   2   2.9e-17     4e-15   57.1   0.0   185   326   241   387   241   402 0.85 -
SOLCI004337500       -            362 EOG093602XV          -            604   9.7e-64  217.7   9.3   1   1   1.3e-64   1.7e-62  213.6   9.3   204   539     5   344     1   355 0.94 -
SOLCI004734200       -            707 EOG093602XV          -            604   1.1e-63  217.5   0.9   1   2   1.3e-27   1.8e-25   91.3   0.1   213   389   227   408   218   420 0.90 -
SOLCI004734200       -            707 EOG093602XV          -            604   1.1e-63  217.5   0.9   2   2   2.2e-40     3e-38  133.5   0.1   270   527   394   652   393   664 0.96 -
SOLCI004861100       -            370 EOG093602XV          -            604   1.3e-63  217.2   7.9   1   2   3.8e-38   5.1e-36  126.1   1.8   365   575     7   218     2   220 0.97 -
SOLCI004861100       -            370 EOG093602XV          -            604   1.3e-63  217.2   7.9   2   2   7.6e-18     1e-15   59.1   0.1   479   579   219   319   218   320 0.89 -
SOLCI000010500       -            742 EOG093602XV          -            604   2.8e-63  216.2   0.0   1   3   1.9e-16   2.6e-14   54.4   0.0   330   454   167   298   154   307 0.85 -
SOLCI000010500       -            742 EOG093602XV          -            604   2.8e-63  216.2   0.0   2   3   1.2e-21   1.6e-19   71.7   0.0   329   524   370   572   350   572 0.91 -
SOLCI000010500       -            742 EOG093602XV          -            604   2.8e-63  216.2   0.0   3   3   2.8e-31   3.9e-29  103.4   0.0   312   529   465   682   463   690 0.96 -
SOLCI002532300       -            470 EOG093602XV          -            604   2.8e-63  216.2  11.1   1   2   0.00025     0.034   14.4   0.1   312   399    50   138    38   149 0.82 -
SOLCI002532300       -            470 EOG093602XV          -            604   2.8e-63  216.2  11.1   2   2   1.9e-46   2.6e-44  153.5   1.3   352   544   195   388   195   389 0.97 -
SOLCI007129300       -            488 EOG093602XV          -            604   3.6e-63  215.8   1.3   1   2   6.4e-34   8.7e-32  112.2   0.1   352   519   149   317   141   320 0.79 -
SOLCI007129300       -            488 EOG093602XV          -            604   3.6e-63  215.8   1.3   2   2     8e-31   1.1e-28  101.9   0.1   453   590   321   458   318   463 0.96 -
SOLCI000710400       -            478 EOG093602XV          -            604   4.8e-63  215.4   6.9   1   2   3.5e-11   4.9e-09   37.0   0.2   272   373    91   191    63   194 0.89 -
SOLCI000710400       -            478 EOG093602XV          -            604   4.8e-63  215.4   6.9   2   2   5.6e-55   7.7e-53  181.7   2.0   271   538   193   459   188   473 0.95 -
SOLCI004518700       -            597 EOG093602XV          -            604     7e-63  214.9   0.2   1   3   4.2e-17   5.8e-15   56.6   0.0   352   576    26   241     9   246 0.94 -
SOLCI004518700       -            597 EOG093602XV          -            604     7e-63  214.9   0.2   2   3   7.4e-22     1e-19   72.3   0.0   273   512   117   349   107   351 0.96 -
SOLCI004518700       -            597 EOG093602XV          -            604     7e-63  214.9   0.2   3   3   8.8e-30   1.2e-27   98.5   0.3   170   515   252   586   247   591 0.93 -
SOLCI004600900       -            642 EOG093602XV          -            604     3e-62  212.8   9.7   1   3     1e-06   0.00014   22.3   0.1   302   407    79   183    65   183 0.87 -
SOLCI004600900       -            642 EOG093602XV          -            604     3e-62  212.8   9.7   2   3   3.1e-57   4.2e-55  189.2   4.5   280   571   161   453   157   458 0.98 -
SOLCI004600900       -            642 EOG093602XV          -            604     3e-62  212.8   9.7   3   3   0.00074       0.1   12.9   0.0   365   495   457   584   455   620 0.66 -
SOLCI000383600       -            739 EOG093602XV          -            604   3.3e-62  212.6   0.2   1   3   5.5e-13   7.5e-11   43.0   0.0   275   442   139   319   116   345 0.80 -
SOLCI000383600       -            739 EOG093602XV          -            604   3.3e-62  212.6   0.2   2   3     2e-49   2.8e-47  163.3   0.1   270   514   366   614   359   619 0.95 -
SOLCI000383600       -            739 EOG093602XV          -            604   3.3e-62  212.6   0.2   3   3       2.3   3.2e+02    1.3   0.0   274   317   636   679   628   694 0.74 -
SOLCI006405400       -            576 EOG093602XV          -            604   3.6e-62  212.5   4.6   1   2     4e-55   5.5e-53  182.2   4.1   238   573   152   487   145   494 0.98 -
SOLCI006405400       -            576 EOG093602XV          -            604   3.6e-62  212.5   4.6   2   2   2.3e-08   3.1e-06   27.7   0.0   257   340   486   569   483   575 0.91 -
SOLCI000800800       -            842 EOG093602XV          -            604   2.1e-61  210.0   7.6   1   3   3.2e-35   4.3e-33  116.5   3.4   202   571    79   442    69   446 0.90 -
SOLCI000800800       -            842 EOG093602XV          -            604   2.1e-61  210.0   7.6   2   3   1.1e-15   1.5e-13   52.0   0.0   249   406   435   588   428   600 0.89 -
SOLCI000800800       -            842 EOG093602XV          -            604   2.1e-61  210.0   7.6   3   3   1.2e-12   1.6e-10   41.9   0.2   217   339   605   727   589   734 0.94 -
SOLCI006697300       -            543 EOG093602XV          -            604   3.8e-61  209.1   5.2   1   2   2.6e-32   3.5e-30  106.8   0.1   273   403   258   388   254   390 0.98 -
SOLCI006697300       -            543 EOG093602XV          -            604   3.8e-61  209.1   5.2   2   2   1.5e-21     2e-19   71.3   1.7   258   413   383   539   381   543 0.86 -
SOLCI005629100       -            493 EOG093602XV          -            604   4.5e-61  208.9   3.6   1   2   6.2e-32   8.5e-30  105.6   3.7   350   573     5   224     1   233 0.95 -
SOLCI005629100       -            493 EOG093602XV          -            604   4.5e-61  208.9   3.6   2   2   4.5e-13   6.1e-11   43.3   0.0   482   555   235   308   227   314 0.93 -
SOLCI005023500       -            858 EOG093602XV          -            604     6e-61  208.5   5.4   1   3     4e-13   5.4e-11   43.5   0.0   198   320    47   165    23   173 0.92 -
SOLCI005023500       -            858 EOG093602XV          -            604     6e-61  208.5   5.4   2   3   1.3e-20   1.8e-18   68.2   0.3   205   499   186   472   175   491 0.91 -
SOLCI005023500       -            858 EOG093602XV          -            604     6e-61  208.5   5.4   3   3   2.1e-28   2.9e-26   93.9   0.8   199   509   483   786   469   789 0.86 -
SOLCI004681700       -            601 EOG093602XV          -            604   4.8e-60  205.5   3.8   1   3   3.1e-47   4.2e-45  156.1   4.8   279   564   150   438   125   441 0.92 -
SOLCI004681700       -            601 EOG093602XV          -            604   4.8e-60  205.5   3.8   2   3   6.9e-09   9.5e-07   29.5   0.0   312   392   431   510   424   525 0.88 -
SOLCI004681700       -            601 EOG093602XV          -            604   4.8e-60  205.5   3.8   3   3   5.7e-06   0.00078   19.8   0.0   237   326   526   580   516   597 0.59 -
SOLCI001204300       -            532 EOG093602XV          -            604   6.7e-60  205.0   2.0   1   2   6.9e-20   9.4e-18   65.8   0.3   381   538   120   281    97   284 0.85 -
SOLCI001204300       -            532 EOG093602XV          -            604   6.7e-60  205.0   2.0   2   2   4.3e-29   5.9e-27   96.2   0.0   257   407   290   441   282   441 0.96 -
SOLCI005365800       -            676 EOG093602XV          -            604     2e-59  203.4   0.4   1   3   1.3e-30   1.8e-28  101.2   0.0   274   580    80   363    69   367 0.95 -
SOLCI005365800       -            676 EOG093602XV          -            604     2e-59  203.4   0.4   2   3     9e-19   1.2e-16   62.1   0.0   210   340   338   470   326   479 0.92 -
SOLCI005365800       -            676 EOG093602XV          -            604     2e-59  203.4   0.4   3   3   3.7e-16   5.1e-14   53.5   0.0   274   409   368   501   364   534 0.71 -
SOLCI004536100       -            550 EOG093602XV          -            604   2.2e-59  203.3   0.3   1   2     2e-45   2.8e-43  150.1   0.1   313   581   139   407   113   408 0.90 -
SOLCI004536100       -            550 EOG093602XV          -            604   2.2e-59  203.3   0.3   2   2     2e-16   2.8e-14   54.4   0.0   257   346   398   488   394   518 0.89 -
SOLCI004506500       -            843 EOG093602XV          -            604   3.3e-59  202.7  15.4   1   4   3.2e-07   4.4e-05   24.0   0.0   244   381    83   222    65   236 0.50 -
SOLCI004506500       -            843 EOG093602XV          -            604   3.3e-59  202.7  15.4   2   4   1.5e-27   2.1e-25   91.1   1.7   203   479   249   534   220   538 0.85 -
SOLCI004506500       -            843 EOG093602XV          -            604   3.3e-59  202.7  15.4   3   4   5.7e-24   7.8e-22   79.3   2.3   249   512   371   634   362   634 0.91 -
SOLCI004506500       -            843 EOG093602XV          -            604   3.3e-59  202.7  15.4   4   4   3.8e-12   5.2e-10   40.2   0.0   275   438   536   696   533   706 0.80 -
SOLCI000442200       -            742 EOG093602XV          -            604   1.4e-58  200.7   0.0   1   2   6.4e-24   8.8e-22   79.1   0.0   218   441    56   259    42   263 0.92 -
SOLCI000442200       -            742 EOG093602XV          -            604   1.4e-58  200.7   0.0   2   2   7.7e-36   1.1e-33  118.5   0.0   208   528   263   569   259   585 0.95 -
SOLCI000470000       -            479 EOG093602XV          -            604   1.8e-58  200.3   0.5   1   2   7.4e-37     1e-34  121.8   0.1   307   545   100   339    86   339 0.95 -
SOLCI000470000       -            479 EOG093602XV          -            604   1.8e-58  200.3   0.5   2   2   1.1e-25   1.5e-23   84.9   0.1   256   399   295   438   295   451 0.87 -
SOLCI002303500       -            577 EOG093602XV          -            604   1.1e-57  197.6   0.1   1   2   1.2e-23   1.6e-21   78.2   0.0   247   423   108   291    78   300 0.81 -
SOLCI002303500       -            577 EOG093602XV          -            604   1.1e-57  197.6   0.1   2   2   2.3e-35   3.2e-33  116.9   0.0   297   494   302   499   295   521 0.96 -
SOLCI005889400       -            673 EOG093602XV          -            604   1.2e-57  197.5   0.1   1   3   1.2e-11   1.6e-09   38.6   0.0   217   305    39   123    24   124 0.91 -
SOLCI005889400       -            673 EOG093602XV          -            604   1.2e-57  197.5   0.1   2   3   5.8e-40   7.9e-38  132.1   0.1   210   580    94   432    92   437 0.91 -
SOLCI005889400       -            673 EOG093602XV          -            604   1.2e-57  197.5   0.1   3   3   2.1e-11   2.9e-09   37.8   0.0   415   512   438   536   435   540 0.96 -
SOLCI000296400       -            540 EOG093602XV          -            604   1.6e-57  197.1   0.2   1   3   6.8e-20   9.3e-18   65.8   0.0   450   569   159   278   129   283 0.91 -
SOLCI000296400       -            540 EOG093602XV          -            604   1.6e-57  197.1   0.2   2   3   2.1e-24   2.9e-22   80.7   0.0   242   389   266   416   266   418 0.94 -
SOLCI000296400       -            540 EOG093602XV          -            604   1.6e-57  197.1   0.2   3   3   4.3e-19   5.9e-17   63.2   0.0   238   359   367   491   367   503 0.91 -
SOLCI001888600       -           1018 EOG093602XV          -            604   1.7e-57  197.1   4.8   1   6   8.5e-05     0.012   16.0   0.0   256   346   156   242   132   250 0.66 -
SOLCI001888600       -           1018 EOG093602XV          -            604   1.7e-57  197.1   4.8   2   6     3e-21   4.1e-19   70.3   1.4   198   552   264   611   252   611 0.90 -
SOLCI001888600       -           1018 EOG093602XV          -            604   1.7e-57  197.1   4.8   3   6   1.7e-12   2.4e-10   41.4   0.0   240   442   509   707   505   709 0.91 -
SOLCI001888600       -           1018 EOG093602XV          -            604   1.7e-57  197.1   4.8   4   6   9.8e-19   1.3e-16   62.0   0.0   248   437   587   768   577   777 0.86 -
SOLCI001888600       -           1018 EOG093602XV          -            604   1.7e-57  197.1   4.8   5   6   7.6e-12     1e-09   39.2   0.0   227   338   698   810   697   816 0.95 -
SOLCI001888600       -           1018 EOG093602XV          -            604   1.7e-57  197.1   4.8   6   6     0.066         9    6.4   0.0   255   343   794   881   786   946 0.82 -
SOLCI005911000       -            652 EOG093602XV          -            604   2.1e-57  196.8   8.4   1   3   1.2e-21   1.6e-19   71.6   0.5   351   545   106   303    93   308 0.89 -
SOLCI005911000       -            652 EOG093602XV          -            604   2.1e-57  196.8   8.4   2   3   8.8e-28   1.2e-25   91.9   0.5   262   412   263   422   257   422 0.91 -
SOLCI005911000       -            652 EOG093602XV          -            604   2.1e-57  196.8   8.4   3   3   3.4e-16   4.6e-14   53.6   0.0   257   375   407   524   406   529 0.96 -
SOLCI006452300       -            624 EOG093602XV          -            604   8.3e-57  194.8   1.7   1   3   4.7e-23   6.5e-21   76.3   0.0   216   390    58   217    45   218 0.91 -
SOLCI006452300       -            624 EOG093602XV          -            604   8.3e-57  194.8   1.7   2   3   2.6e-35   3.6e-33  116.7   0.4   209   508   207   498   205   505 0.93 -
SOLCI006452300       -            624 EOG093602XV          -            604   8.3e-57  194.8   1.7   3   3     0.024       3.2    7.9   0.0   214   308   480   574   477   582 0.80 -
SOLCI001691100       -            844 EOG093602XV          -            604     1e-56  194.5   9.8   1   6    0.0066       0.9    9.7   0.0   344   373    46    75    36    86 0.87 -
SOLCI001691100       -            844 EOG093602XV          -            604     1e-56  194.5   9.8   2   6   9.4e-08   1.3e-05   25.7   1.0   226   395   136   304   126   330 0.79 -
SOLCI001691100       -            844 EOG093602XV          -            604     1e-56  194.5   9.8   3   6   1.1e-08   1.6e-06   28.8   0.0   204   285   316   397   300   422 0.87 -
SOLCI001691100       -            844 EOG093602XV          -            604     1e-56  194.5   9.8   4   6   2.3e-20   3.1e-18   67.4   0.0   215   354   428   567   413   591 0.66 -
SOLCI001691100       -            844 EOG093602XV          -            604     1e-56  194.5   9.8   5   6   8.9e-18   1.2e-15   58.8   0.1   216   339   600   724   575   745 0.89 -
SOLCI001691100       -            844 EOG093602XV          -            604     1e-56  194.5   9.8   6   6      0.78   1.1e+02    2.9   0.0   300   343   751   794   723   797 0.63 -
SOLCI005915100       -            293 EOG093602XV          -            604     2e-56  193.5   5.5   1   2   9.2e-31   1.3e-28  101.7   1.6   243   383     8   150     3   151 0.93 -
SOLCI005915100       -            293 EOG093602XV          -            604     2e-56  193.5   5.5   2   2     6e-29   8.3e-27   95.7   0.2   275   420   147   292   145   293 0.80 -
SOLCI004724300       -            691 EOG093602XV          -            604   4.4e-56  192.4   5.0   1   2   1.3e-12   1.8e-10   41.7   0.5   271   411   283   421   273   422 0.82 -
SOLCI004724300       -            691 EOG093602XV          -            604   4.4e-56  192.4   5.0   2   2   1.9e-48   2.6e-46  160.1   0.6   257   512   407   662   406   668 0.96 -
SOLCI007385600       -            503 EOG093602XV          -            604   1.1e-55  191.1   7.5   1   1   1.3e-56   1.8e-54  187.1   6.0   178   597    48   479    44   480 0.94 -
SOLCI004603700       -            512 EOG093602XV          -            604   1.7e-55  190.4  11.7   1   2   2.6e-32   3.5e-30  106.9   5.2   299   576    79   361    72   364 0.86 -
SOLCI004603700       -            512 EOG093602XV          -            604   1.7e-55  190.4  11.7   2   2   1.9e-26   2.6e-24   87.4   0.8   256   393   356   493   354   503 0.93 -
SOLCI003208000       -            804 EOG093602XV          -            604   2.3e-55  190.1   0.1   1   3   1.6e-13   2.2e-11   44.8   0.0   199   423    48   201    18   216 0.60 -
SOLCI003208000       -            804 EOG093602XV          -            604   2.3e-55  190.1   0.1   2   3   3.2e-39   4.4e-37  129.6   0.1   226   580   219   557   210   577 0.93 -
SOLCI003208000       -            804 EOG093602XV          -            604   2.3e-55  190.1   0.1   3   3   0.00075       0.1   12.8   0.0   206   308   565   667   557   713 0.82 -
SOLCI001221900       -            844 EOG093602XV          -            604   2.9e-55  189.7   0.8   1   4   2.9e-11   3.9e-09   37.3   0.0   285   426    36   174    20   180 0.84 -
SOLCI001221900       -            844 EOG093602XV          -            604   2.9e-55  189.7   0.8   2   4   1.5e-15   2.1e-13   51.4   0.0   225   437   216   428   190   429 0.90 -
SOLCI001221900       -            844 EOG093602XV          -            604   2.9e-55  189.7   0.8   3   4   7.8e-32   1.1e-29  105.3   0.1   225   549   320   637   316   654 0.93 -
SOLCI001221900       -            844 EOG093602XV          -            604   2.9e-55  189.7   0.8   4   4   4.4e-05    0.0061   16.9   0.0   187   306   585   705   579   731 0.87 -
SOLCI007024500       -            574 EOG093602XV          -            604   4.1e-55  189.2   4.9   1   2   8.8e-10   1.2e-07   32.4   0.4   270   372   172   274   167   279 0.57 -
SOLCI007024500       -            574 EOG093602XV          -            604   4.1e-55  189.2   4.9   2   2   4.3e-48   5.9e-46  159.0   0.6   271   540   277   547   272   566 0.95 -
SOLCI001246800       -           1038 EOG093602XV          -            604   6.4e-55  188.6   2.6   1   5   4.3e-08     6e-06   26.8   0.0   214   324    62   172    55   192 0.80 -
SOLCI001246800       -           1038 EOG093602XV          -            604   6.4e-55  188.6   2.6   2   5   3.9e-14   5.4e-12   46.8   0.0   228   439   213   420   201   424 0.96 -
SOLCI001246800       -           1038 EOG093602XV          -            604   6.4e-55  188.6   2.6   3   5   1.5e-14   2.1e-12   48.2   2.3   239   480   395   629   394   632 0.88 -
SOLCI001246800       -           1038 EOG093602XV          -            604   6.4e-55  188.6   2.6   4   5   1.1e-15   1.5e-13   52.0   0.0   312   512   632   829   629   863 0.93 -
SOLCI001246800       -           1038 EOG093602XV          -            604   6.4e-55  188.6   2.6   5   5   3.5e-13   4.8e-11   43.7   0.0   316   535   706   919   687   935 0.78 -
SOLCI003928300       -            929 EOG093602XV          -            604   1.3e-54  187.6   6.0   1   5   7.4e-05      0.01   16.2   0.6   261   433   134   302    81   308 0.47 -
SOLCI003928300       -            929 EOG093602XV          -            604   1.3e-54  187.6   6.0   2   5   3.8e-18   5.2e-16   60.1   0.1   158   375   233   450   229   452 0.96 -
SOLCI003928300       -            929 EOG093602XV          -            604   1.3e-54  187.6   6.0   3   5   9.2e-27   1.3e-24   88.5   0.6   216   407   427   618   413   623 0.95 -
SOLCI003928300       -            929 EOG093602XV          -            604   1.3e-54  187.6   6.0   4   5   1.3e-13   1.8e-11   45.1   0.1   207   338   589   721   578   726 0.93 -
SOLCI003928300       -            929 EOG093602XV          -            604   1.3e-54  187.6   6.0   5   5       2.6   3.5e+02    1.2   0.0   308   380   757   841   721   858 0.57 -
SOLCI005158000       -            837 EOG093602XV          -            604   1.6e-54  187.3  10.8   1   3   2.8e-23   3.8e-21   77.0   0.8   241   443    95   293    88   295 0.92 -
SOLCI005158000       -            837 EOG093602XV          -            604   1.6e-54  187.3  10.8   2   3     4e-22   5.5e-20   73.2   0.5   224   425   280   474   278   484 0.94 -
SOLCI005158000       -            837 EOG093602XV          -            604   1.6e-54  187.3  10.8   3   3   5.6e-15   7.7e-13   49.6   0.1   216   376   506   663   499   681 0.87 -
SOLCI007430400       -            797 EOG093602XV          -            604   2.2e-54  186.8   7.7   1   4   5.3e-16   7.3e-14   53.0   0.0   217   374    31   184    15   188 0.94 -
SOLCI007430400       -            797 EOG093602XV          -            604   2.2e-54  186.8   7.7   2   4   2.5e-23   3.4e-21   77.2   3.0   310   573   187   442   184   460 0.95 -
SOLCI007430400       -            797 EOG093602XV          -            604   2.2e-54  186.8   7.7   3   4   2.7e-15   3.7e-13   50.6   0.0   376   526   455   599   444   606 0.84 -
SOLCI007430400       -            797 EOG093602XV          -            604   2.2e-54  186.8   7.7   4   4     0.038       5.2    7.2   0.0   272   345   590   662   588   686 0.76 -
SOLCI007470700       -            854 EOG093602XV          -            604   3.8e-54  186.0   9.7   1   4   4.8e-19   6.6e-17   63.0   0.2   198   399    24   223    11   237 0.93 -
SOLCI007470700       -            854 EOG093602XV          -            604   3.8e-54  186.0   9.7   2   4   8.1e-10   1.1e-07   32.5   0.1   200   391   229   415   211   428 0.87 -
SOLCI007470700       -            854 EOG093602XV          -            604   3.8e-54  186.0   9.7   3   4   1.8e-28   2.5e-26   94.1   1.6   201   550   430   774   415   780 0.93 -
SOLCI007470700       -            854 EOG093602XV          -            604   3.8e-54  186.0   9.7   4   4       9.9   1.4e+03   -0.8   0.0   310   345   810   845   773   847 0.79 -
SOLCI002862400       -            700 EOG093602XV          -            604   2.1e-53  183.5   8.2   1   3     6e-24   8.2e-22   79.2   3.0   248   522    65   323    45   337 0.85 -
SOLCI002862400       -            700 EOG093602XV          -            604   2.1e-53  183.5   8.2   2   3   1.2e-24   1.6e-22   81.5   0.0   219   432   366   573   351   578 0.94 -
SOLCI002862400       -            700 EOG093602XV          -            604   2.1e-53  183.5   8.2   3   3   2.2e-12     3e-10   41.0   0.0   275   389   521   633   519   651 0.88 -
SOLCI007044800       -           1137 EOG093602XV          -            604   2.2e-53  183.5   6.6   1   1   3.3e-55   4.5e-53  182.5   6.6   189   598   461   873   454   879 0.93 -
SOLCI001595800       -           1086 EOG093602XV          -            604   4.3e-53  182.5   7.0   1   4   1.2e-09   1.6e-07   32.0   0.0   247   346    99   194    84   202 0.92 -
SOLCI001595800       -           1086 EOG093602XV          -            604   4.3e-53  182.5   7.0   2   4   2.3e-17   3.1e-15   57.5   0.4   205   544   226   567   211   568 0.84 -
SOLCI001595800       -           1086 EOG093602XV          -            604   4.3e-53  182.5   7.0   3   4   2.6e-14   3.6e-12   47.4   0.2   218   404   552   736   539   741 0.86 -
SOLCI001595800       -           1086 EOG093602XV          -            604   4.3e-53  182.5   7.0   4   4   3.1e-15   4.3e-13   50.4   0.1   202   340   739   879   733   895 0.92 -
SOLCI004957900       -            922 EOG093602XV          -            604   6.6e-53  181.9   0.1   1   1   1.1e-54   1.5e-52  180.7   0.1   269   568   419   718   366   733 0.95 -
SOLCI007106000       -            467 EOG093602XV          -            604   3.2e-52  179.7   2.8   1   3     5e-08   6.9e-06   26.6   0.0   340   435    94   188    64   193 0.63 -
SOLCI007106000       -            467 EOG093602XV          -            604   3.2e-52  179.7   2.8   2   3   5.2e-39   7.1e-37  129.0   1.0   175   423   100   356    94   362 0.93 -
SOLCI007106000       -            467 EOG093602XV          -            604   3.2e-52  179.7   2.8   3   3   2.1e-11   2.9e-09   37.8   0.0   259   344   364   449   356   453 0.91 -
SOLCI001299000       -            544 EOG093602XV          -            604   5.1e-52  179.0   7.9   1   2   3.8e-46   5.2e-44  152.5   3.6   237   566   107   438    76   449 0.91 -
SOLCI001299000       -            544 EOG093602XV          -            604   5.1e-52  179.0   7.9   2   2   2.5e-09   3.4e-07   30.9   0.3   419   508   431   520   427   536 0.59 -
SOLCI006091900       -            457 EOG093602XV          -            604   1.1e-51  177.9   7.6   1   2   1.8e-20   2.5e-18   67.7   0.1   291   425    84   220    76   229 0.93 -
SOLCI006091900       -            457 EOG093602XV          -            604   1.1e-51  177.9   7.6   2   2   9.1e-34   1.2e-31  111.6   3.1   260   479   229   450   222   455 0.97 -
SOLCI002881200       -            569 EOG093602XV          -            604   1.1e-51  177.9   9.4   1   2   3.1e-07   4.3e-05   24.0   0.0   509   570   223   283   162   283 0.80 -
SOLCI002881200       -            569 EOG093602XV          -            604   1.1e-51  177.9   9.4   2   2   3.3e-49   4.6e-47  162.6   6.9   240   543   234   539   230   544 0.85 -
SOLCI003674400       -            758 EOG093602XV          -            604   2.2e-51  176.9   1.1   1   4   0.00012     0.016   15.5   0.0   517   576    61   120    31   136 0.70 -
SOLCI003674400       -            758 EOG093602XV          -            604   2.2e-51  176.9   1.1   2   4      0.02       2.8    8.1   0.0   217   270   137   190   123   192 0.88 -
SOLCI003674400       -            758 EOG093602XV          -            604   2.2e-51  176.9   1.1   3   4   8.6e-44   1.2e-41  144.7   3.7   209   581   191   548   188   549 0.96 -
SOLCI003674400       -            758 EOG093602XV          -            604   2.2e-51  176.9   1.1   4   4      0.52        71    3.5   0.0   174   227   522   572   514   624 0.58 -
SOLCI004567900       -            976 EOG093602XV          -            604   2.5e-51  176.7   0.7   1   2   2.3e-33   3.2e-31  110.3   0.0   248   511   109   379    92   385 0.93 -
SOLCI004567900       -            976 EOG093602XV          -            604   2.5e-51  176.7   0.7   2   2   1.2e-19   1.6e-17   65.0   0.2   338   493   385   540   378   554 0.91 -
SOLCI001729000       -            853 EOG093602XV          -            604   2.7e-51  176.6   1.9   1   2   1.4e-26   1.9e-24   87.9   0.2   225   593    99   456    84   459 0.89 -
SOLCI001729000       -            853 EOG093602XV          -            604   2.7e-51  176.6   1.9   2   2   1.7e-25   2.3e-23   84.3   0.1   216   498   495   769   464   795 0.87 -
SOLCI000650600       -            493 EOG093602XV          -            604   3.4e-51  176.2   6.5   1   2       6.9   9.4e+02   -0.2   0.0    67   105    96   134    33   141 0.67 -
SOLCI000650600       -            493 EOG093602XV          -            604   3.4e-51  176.2   6.5   2   2   2.6e-52   3.6e-50  172.9   4.7   239   546   163   482   152   491 0.90 -
SOLCI004925700       -            213 EOG093602XV          -            604   5.1e-51  175.7   5.7   1   1   2.1e-52   2.9e-50  173.2   5.7   294   500     4   211     1   212 0.97 -
SOLCI001040500       -            727 EOG093602XV          -            604   5.5e-51  175.6   9.4   1   4   8.8e-26   1.2e-23   85.3   1.6   181   552    26   381    13   383 0.91 -
SOLCI001040500       -            727 EOG093602XV          -            604   5.5e-51  175.6   9.4   2   4   6.1e-20   8.4e-18   66.0   0.4   166   411   209   442   202   442 0.94 -
SOLCI001040500       -            727 EOG093602XV          -            604   5.5e-51  175.6   9.4   3   4   1.5e-13   2.1e-11   44.9   0.0   164   337   436   611   433   614 0.94 -
SOLCI001040500       -            727 EOG093602XV          -            604   5.5e-51  175.6   9.4   4   4      0.27        36    4.4   0.0   272   343   613   683   609   688 0.76 -
SOLCI003878800       -            705 EOG093602XV          -            604   1.8e-50  173.9   5.4   1   4   2.3e-24   3.1e-22   80.6   0.5   204   553    30   373    10   375 0.91 -
SOLCI003878800       -            705 EOG093602XV          -            604   1.8e-50  173.9   5.4   2   4   4.4e-19     6e-17   63.2   0.4   246   443   346   535   338   537 0.63 -
SOLCI003878800       -            705 EOG093602XV          -            604   1.8e-50  173.9   5.4   3   4   1.7e-11   2.3e-09   38.1   0.0   417   510   474   568   471   617 0.90 -
SOLCI003878800       -            705 EOG093602XV          -            604   1.8e-50  173.9   5.4   4   4   7.3e-05      0.01   16.2   0.0   205   309   539   644   536   690 0.83 -
SOLCI003864000       -            857 EOG093602XV          -            604   1.8e-50  173.9   9.4   1   3      0.49        67    3.6   0.0   455   534    81   167    72   198 0.55 -
SOLCI003864000       -            857 EOG093602XV          -            604   1.8e-50  173.9   9.4   2   3   1.3e-30   1.8e-28  101.2   2.1   278   510   229   463   214   474 0.90 -
SOLCI003864000       -            857 EOG093602XV          -            604   1.8e-50  173.9   9.4   3   3   1.4e-21   1.9e-19   71.4   0.2   241   393   520   673   501   686 0.69 -
SOLCI002568200       -            491 EOG093602XV          -            604   3.8e-50  172.8   3.2   1   2   1.2e-13   1.7e-11   45.2   0.0   310   442   165   297   154   297 0.96 -
SOLCI002568200       -            491 EOG093602XV          -            604   3.8e-50  172.8   3.2   2   2   5.9e-40   8.1e-38  132.1   1.5   255   447   285   477   281   482 0.95 -
SOLCI003479000       -            528 EOG093602XV          -            604   5.1e-50  172.4  13.0   1   2   4.5e-29   6.1e-27   96.2   4.5   190   480    55   331    21   332 0.90 -
SOLCI003479000       -            528 EOG093602XV          -            604   5.1e-50  172.4  13.0   2   2   4.4e-27     6e-25   89.6   1.3   311   546   201   428   199   437 0.84 -
SOLCI006277600       -            556 EOG093602XV          -            604   5.2e-50  172.3  10.4   1   2   2.7e-18   3.7e-16   60.5   1.0   445   575   201   331   186   332 0.95 -
SOLCI006277600       -            556 EOG093602XV          -            604   5.2e-50  172.3  10.4   2   2     2e-35   2.8e-33  117.1   1.9   323   550   324   551   315   555 0.95 -
SOLCI005683600       -            472 EOG093602XV          -            604   7.4e-50  171.8   0.0   1   2   8.8e-14   1.2e-11   45.6   0.0   302   413   116   227    76   227 0.89 -
SOLCI005683600       -            472 EOG093602XV          -            604   7.4e-50  171.8   0.0   2   2   7.8e-40   1.1e-37  131.7   0.0   262   501   216   455   214   468 0.92 -
SOLCI007336400       -            882 EOG093602XV          -            604   1.3e-49  171.0  15.9   1   5   1.9e-08   2.6e-06   28.0   0.1   305   490    64   241    55   250 0.89 -
SOLCI007336400       -            882 EOG093602XV          -            604   1.3e-49  171.0  15.9   2   5   6.8e-14   9.4e-12   46.0   0.5   216   490   177   444   163   458 0.88 -
SOLCI007336400       -            882 EOG093602XV          -            604   1.3e-49  171.0  15.9   3   5   4.1e-16   5.6e-14   53.3   0.9   216   495   278   547   257   559 0.88 -
SOLCI007336400       -            882 EOG093602XV          -            604   1.3e-49  171.0  15.9   4   5   6.5e-12   8.8e-10   39.5   0.3   304   544   465   697   448   700 0.91 -
SOLCI007336400       -            882 EOG093602XV          -            604   1.3e-49  171.0  15.9   5   5   7.2e-14   9.9e-12   45.9   0.0   272   408   701   835   698   867 0.88 -
SOLCI005889000       -            891 EOG093602XV          -            604   1.4e-49  170.9   4.3   1   4   5.8e-06   0.00079   19.8   0.0   326   411    62   147    50   148 0.85 -
SOLCI005889000       -            891 EOG093602XV          -            604   1.4e-49  170.9   4.3   2   4   7.9e-28   1.1e-25   92.0   1.3   262   568   138   430   128   437 0.93 -
SOLCI005889000       -            891 EOG093602XV          -            604   1.4e-49  170.9   4.3   3   4   2.7e-05    0.0037   17.6   0.1   466   558   433   521   427   537 0.87 -
SOLCI005889000       -            891 EOG093602XV          -            604   1.4e-49  170.9   4.3   4   4   5.4e-17   7.4e-15   56.2   0.1   172   409   481   716   476   756 0.87 -
SOLCI002033500       -            704 EOG093602XV          -            604   1.4e-49  170.9   0.9   1   3   4.6e-09   6.3e-07   30.0   0.0   214   328    21   127     3   128 0.70 -
SOLCI002033500       -            704 EOG093602XV          -            604   1.4e-49  170.9   0.9   2   3   4.5e-28   6.1e-26   92.9   0.0   191   442    95   322    95   326 0.91 -
SOLCI002033500       -            704 EOG093602XV          -            604   1.4e-49  170.9   0.9   3   3     5e-16   6.9e-14   53.0   0.5   200   374   356   496   314   564 0.55 -
SOLCI006161000       -            581 EOG093602XV          -            604   1.6e-49  170.8   4.1   1   2   2.9e-39     4e-37  129.8   3.6   182   546    43   381    36   381 0.92 -
SOLCI006161000       -            581 EOG093602XV          -            604   1.6e-49  170.8   4.1   2   2     2e-14   2.7e-12   47.8   0.0   376   511   320   452   318   476 0.83 -
SOLCI002562700       -            480 EOG093602XV          -            604   1.7e-49  170.7   5.4   1   2   2.6e-10   3.5e-08   34.2   0.6   495   563   147   216   116   220 0.64 -
SOLCI002562700       -            480 EOG093602XV          -            604   1.7e-49  170.7   5.4   2   2   1.6e-42   2.2e-40  140.5   0.7   247   483   215   451   213   468 0.96 -
SOLCI005575200       -            755 EOG093602XV          -            604   2.5e-49  170.1   3.1   1   4   0.00014     0.019   15.3   0.0    50   140     3    95     1   108 0.82 -
SOLCI005575200       -            755 EOG093602XV          -            604   2.5e-49  170.1   3.1   2   4   2.2e-06    0.0003   21.2   0.0   202   287    92   177    87   185 0.77 -
SOLCI005575200       -            755 EOG093602XV          -            604   2.5e-49  170.1   3.1   3   4   1.8e-24   2.4e-22   81.0   2.1   205   494   193   474   182   483 0.94 -
SOLCI005575200       -            755 EOG093602XV          -            604   2.5e-49  170.1   3.1   4   4     9e-15   1.2e-12   48.9   0.0   197   368   487   656   475   677 0.84 -
SOLCI002951600       -            850 EOG093602XV          -            604   9.1e-49  168.2  11.4   1   4   7.4e-13     1e-10   42.6   0.1   244   479    55   288    46   299 0.88 -
SOLCI002951600       -            850 EOG093602XV          -            604   9.1e-49  168.2  11.4   2   4   1.7e-23   2.3e-21   77.7   1.2   216   488   301   565   288   570 0.92 -
SOLCI002951600       -            850 EOG093602XV          -            604   9.1e-49  168.2  11.4   3   4   6.4e-15   8.7e-13   49.4   0.1   217   337   605   726   594   740 0.92 -
SOLCI002951600       -            850 EOG093602XV          -            604   9.1e-49  168.2  11.4   4   4       3.1   4.3e+02    0.9   0.0   308   345   762   800   736   805 0.79 -
SOLCI003691000       -            488 EOG093602XV          -            604   9.1e-49  168.2   4.9   1   2   7.5e-22     1e-19   72.3   0.2   291   433   117   261    80   264 0.77 -
SOLCI003691000       -            488 EOG093602XV          -            604   9.1e-49  168.2   4.9   2   2   1.1e-29   1.5e-27   98.2   1.1   259   473   262   477   255   484 0.94 -
SOLCI003478900       -            616 EOG093602XV          -            604   1.8e-48  167.3   4.0   1   2   1.4e-17   1.9e-15   58.2   0.1   226   442    50   254    24   255 0.88 -
SOLCI003478900       -            616 EOG093602XV          -            604   1.8e-48  167.3   4.0   2   2   6.5e-36   8.9e-34  118.7   0.6   211   546   198   519   195   542 0.90 -
SOLCI003056700       -            876 EOG093602XV          -            604   2.2e-48  167.0   1.0   1   3   6.8e-19   9.3e-17   62.5   0.0   143   392    66   310    50   330 0.91 -
SOLCI003056700       -            876 EOG093602XV          -            604   2.2e-48  167.0   1.0   2   3   1.9e-17   2.7e-15   57.7   0.1   210   440   335   560   316   562 0.95 -
SOLCI003056700       -            876 EOG093602XV          -            604   2.2e-48  167.0   1.0   3   3   1.6e-14   2.2e-12   48.1   0.0   243   450   538   737   527   747 0.88 -
SOLCI001076200       -            753 EOG093602XV          -            604   2.3e-48  166.9   5.4   1   4   5.1e-23     7e-21   76.1   0.2   228   490    81   334    64   347 0.89 -
SOLCI001076200       -            753 EOG093602XV          -            604   2.3e-48  166.9   5.4   2   4   2.5e-06   0.00034   21.0   0.0   372   509   356   484   345   489 0.83 -
SOLCI001076200       -            753 EOG093602XV          -            604   2.3e-48  166.9   5.4   3   4   1.5e-22   2.1e-20   74.6   1.0   129   442   414   723   413   725 0.88 -
SOLCI001076200       -            753 EOG093602XV          -            604   2.3e-48  166.9   5.4   4   4   7.5e-05      0.01   16.1   0.0   242   333   662   751   661   753 0.90 -
SOLCI002277900       -            656 EOG093602XV          -            604   3.8e-48  166.2   0.4   1   4     9e-24   1.2e-21   78.6   0.0   178   407    65   274    60   280 0.93 -
SOLCI002277900       -            656 EOG093602XV          -            604   3.8e-48  166.2   0.4   2   4   1.1e-12   1.5e-10   42.0   0.0   209   320   278   385   274   398 0.94 -
SOLCI002277900       -            656 EOG093602XV          -            604   3.8e-48  166.2   0.4   3   4   5.2e-11   7.1e-09   36.5   0.0   384   512   411   536   399   546 0.87 -
SOLCI002277900       -            656 EOG093602XV          -            604   3.8e-48  166.2   0.4   4   4      0.99   1.4e+02    2.5   0.0   284   342   550   608   537   617 0.82 -
SOLCI000914500       -            833 EOG093602XV          -            604   4.3e-48  166.0   8.7   1   3     1e-18   1.4e-16   61.9   0.0   213   411    53   255    45   262 0.89 -
SOLCI000914500       -            833 EOG093602XV          -            604   4.3e-48  166.0   8.7   2   3   2.4e-16   3.3e-14   54.1   4.1   223   492   275   539   254   552 0.82 -
SOLCI000914500       -            833 EOG093602XV          -            604   4.3e-48  166.0   8.7   3   3   1.6e-14   2.1e-12   48.1   0.0   215   360   573   716   560   729 0.88 -
SOLCI004780800       -            688 EOG093602XV          -            604   4.6e-48  165.9   5.3   1   3   6.3e-10   8.6e-08   32.9   0.0   197   336    33   173    18   174 0.91 -
SOLCI004780800       -            688 EOG093602XV          -            604   4.6e-48  165.9   5.3   2   3   1.5e-32   2.1e-30  107.6   0.5   218   546   156   478   138   479 0.94 -
SOLCI004780800       -            688 EOG093602XV          -            604   4.6e-48  165.9   5.3   3   3     5e-13   6.9e-11   43.1   0.2   240   409   349   513   336   547 0.80 -
SOLCI006791900       -            379 EOG093602XV          -            604   1.2e-47  164.6   1.1   1   2   2.5e-05    0.0034   17.7   0.0   351   409    96   154    56   158 0.77 -
SOLCI006791900       -            379 EOG093602XV          -            604   1.2e-47  164.6   1.1   2   2   2.5e-46   3.4e-44  153.1   0.5   245   470   130   356   129   363 0.95 -
SOLCI006836000       -            638 EOG093602XV          -            604   1.5e-47  164.2   5.7   1   4   3.5e-27   4.7e-25   89.9   1.0   184   449    31   289    23   303 0.92 -
SOLCI006836000       -            638 EOG093602XV          -            604   1.5e-47  164.2   5.7   2   4   0.00012     0.016   15.5   0.0   252   318   340   402   330   417 0.75 -
SOLCI006836000       -            638 EOG093602XV          -            604   1.5e-47  164.2   5.7   3   4   1.2e-16   1.7e-14   55.1   0.0   215   353   431   567   422   580 0.90 -
SOLCI006836000       -            638 EOG093602XV          -            604   1.5e-47  164.2   5.7   4   4       1.5   2.1e+02    1.9   0.0   277   307   595   625   556   629 0.55 -
SOLCI005151200       -            711 EOG093602XV          -            604   5.7e-47  162.3   0.0   1   2   7.4e-11     1e-08   36.0   0.0   416   508   190   282   187   283 0.92 -
SOLCI005151200       -            711 EOG093602XV          -            604   5.7e-47  162.3   0.0   2   2   3.3e-40   4.5e-38  132.9   0.0   257   520   241   505   234   540 0.96 -
SOLCI006773800       -            504 EOG093602XV          -            604   6.5e-47  162.1   1.0   1   2   9.2e-39   1.3e-36  128.1   0.1   256   571    87   406    67   408 0.90 -
SOLCI006773800       -            504 EOG093602XV          -            604   6.5e-47  162.1   1.0   2   2   9.4e-12   1.3e-09   38.9   0.2   457   544   397   484   393   495 0.88 -
SOLCI000248800       -            602 EOG093602XV          -            604   9.5e-47  161.6   1.2   1   2     9e-20   1.2e-17   65.4   0.0   216   413    57   248    36   249 0.91 -
SOLCI000248800       -            602 EOG093602XV          -            604   9.5e-47  161.6   1.2   2   2   5.9e-29   8.1e-27   95.7   1.9   274   536   245   496   243   526 0.93 -
SOLCI002775000       -            651 EOG093602XV          -            604   1.4e-46  161.0   0.1   1   4   8.6e-08   1.2e-05   25.9   0.0   185   336    28   186    18   187 0.82 -
SOLCI002775000       -            651 EOG093602XV          -            604   1.4e-46  161.0   0.1   2   4   4.6e-12   6.3e-10   40.0   0.1   195   337   145   289   144   291 0.85 -
SOLCI002775000       -            651 EOG093602XV          -            604   1.4e-46  161.0   0.1   3   4   1.7e-26   2.3e-24   87.6   0.0   208   442   292   522   289   524 0.97 -
SOLCI002775000       -            651 EOG093602XV          -            604   1.4e-46  161.0   0.1   4   4      0.01       1.4    9.1   0.0   310   343   561   594   524   602 0.83 -
SOLCI005367200       -            658 EOG093602XV          -            604   1.4e-46  161.0   0.1   1   2     6e-18   8.2e-16   59.4   0.0   216   436    28   240    22   246 0.94 -
SOLCI005367200       -            658 EOG093602XV          -            604   1.4e-46  161.0   0.1   2   2   1.1e-32   1.5e-30  108.1   0.0   158   518   168   521   166   527 0.93 -
SOLCI003620000       -            743 EOG093602XV          -            604   1.9e-46  160.6   0.0   1   2   3.3e-19   4.5e-17   63.6   0.0   208   426    69   280    68   297 0.91 -
SOLCI003620000       -            743 EOG093602XV          -            604   1.9e-46  160.6   0.0   2   2   2.3e-31   3.2e-29  103.7   0.0   227   567   221   550   220   558 0.95 -
SOLCI000751400       -            871 EOG093602XV          -            604   2.1e-46  160.5   8.2   1   3   1.2e-17   1.7e-15   58.3   3.4   304   544   124   357    78   357 0.90 -
SOLCI000751400       -            871 EOG093602XV          -            604   2.1e-46  160.5   8.2   2   3   1.6e-20   2.2e-18   67.9   0.0   158   391   282   508   281   530 0.88 -
SOLCI000751400       -            871 EOG093602XV          -            604   2.1e-46  160.5   8.2   3   3   1.3e-13   1.8e-11   45.0   0.1   216   337   540   662   525   668 0.93 -
SOLCI002281400       -            691 EOG093602XV          -            604   2.7e-46  160.1   1.0   1   3     2e-17   2.7e-15   57.7   0.0   218   444    43   257    24   258 0.90 -
SOLCI002281400       -            691 EOG093602XV          -            604   2.7e-46  160.1   1.0   2   3     1e-31   1.4e-29  104.8   0.6   173   443   227   485   224   521 0.90 -
SOLCI002281400       -            691 EOG093602XV          -            604   2.7e-46  160.1   1.0   3   3       2.4   3.3e+02    1.3   0.0    73   124   490   539   483   549 0.71 -
SOLCI002675600       -            914 EOG093602XV          -            604   3.2e-46  159.8   4.1   1   2   6.2e-18   8.5e-16   59.3   0.0   310   579    36   297    31   302 0.96 -
SOLCI002675600       -            914 EOG093602XV          -            604   3.2e-46  159.8   4.1   2   2   9.4e-18   1.3e-15   58.7   1.9   239   552   303   608   297   610 0.91 -
SOLCI003725300       -            685 EOG093602XV          -            604   3.2e-46  159.8   6.9   1   3   2.9e-11   3.9e-09   37.3   0.0   201   325    31   148    19   165 0.84 -
SOLCI003725300       -            685 EOG093602XV          -            604   3.2e-46  159.8   6.9   2   3   1.1e-20   1.5e-18   68.5   1.3   315   565   215   449   206   454 0.91 -
SOLCI003725300       -            685 EOG093602XV          -            604   3.2e-46  159.8   6.9   3   3   5.3e-19   7.3e-17   62.9   0.1   158   338   423   604   422   612 0.96 -
SOLCI006295600       -            654 EOG093602XV          -            604   4.8e-46  159.3   7.4   1   3      0.16        22    5.2   0.0   245   326   133   216   123   233 0.51 -
SOLCI006295600       -            654 EOG093602XV          -            604   4.8e-46  159.3   7.4   2   3   3.9e-13   5.4e-11   43.5   0.2   247   406   207   370   205   375 0.91 -
SOLCI006295600       -            654 EOG093602XV          -            604   4.8e-46  159.3   7.4   3   3   6.3e-36   8.7e-34  118.8   3.0   213   483   348   622   348   627 0.96 -
SOLCI006474500       -            499 EOG093602XV          -            604   1.2e-45  158.0   1.9   1   2   5.8e-31     8e-29  102.4   0.0   359   575   110   329    97   335 0.94 -
SOLCI006474500       -            499 EOG093602XV          -            604   1.2e-45  158.0   1.9   2   2   1.5e-16     2e-14   54.8   1.2   262   398   331   467   327   485 0.91 -
SOLCI003074500       -            721 EOG093602XV          -            604   1.3e-45  157.8   0.7   1   3    0.0057      0.78    9.9   0.0   295   370    63   131    38   137 0.56 -
SOLCI003074500       -            721 EOG093602XV          -            604   1.3e-45  157.8   0.7   2   3   4.2e-21   5.8e-19   69.8   0.1   209   435   137   354   132   355 0.93 -
SOLCI003074500       -            721 EOG093602XV          -            604   1.3e-45  157.8   0.7   3   3   3.1e-27   4.3e-25   90.0   0.0   173   478   302   596   297   602 0.94 -
SOLCI007384300       -            560 EOG093602XV          -            604   1.8e-45  157.4   1.9   1   2   1.7e-29   2.3e-27   97.5   0.4   339   563   104   324    35   335 0.85 -
SOLCI007384300       -            560 EOG093602XV          -            604   1.8e-45  157.4   1.9   2   2   1.8e-17   2.4e-15   57.8   0.0   214   339   356   482   347   491 0.93 -
SOLCI001122100       -            548 EOG093602XV          -            604   3.5e-45  156.4   0.4   1   3   0.00024     0.033   14.4   0.0   300   404    91   197    84   202 0.73 -
SOLCI001122100       -            548 EOG093602XV          -            604   3.5e-45  156.4   0.4   2   3   4.6e-30   6.3e-28   99.4   0.1   216   395   215   398   209   403 0.94 -
SOLCI001122100       -            548 EOG093602XV          -            604   3.5e-45  156.4   0.4   3   3   5.9e-12   8.1e-10   39.6   0.1   296   379   401   484   396   489 0.95 -
SOLCI003386000       -            719 EOG093602XV          -            604   3.6e-45  156.4   0.3   1   3   8.9e-06    0.0012   19.2   0.0   215   338    50   174    13   177 0.79 -
SOLCI003386000       -            719 EOG093602XV          -            604   3.6e-45  156.4   0.3   2   3   4.4e-24     6e-22   79.7   0.0   221   489   158   419   132   434 0.90 -
SOLCI003386000       -            719 EOG093602XV          -            604   3.6e-45  156.4   0.3   3   3   3.5e-17   4.7e-15   56.9   0.1   205   336   446   577   424   587 0.94 -
SOLCI003658300       -            765 EOG093602XV          -            604   8.2e-45  155.2   1.8   1   3         4   5.5e+02    0.5   0.0   243   301   140   198    50   203 0.81 -
SOLCI003658300       -            765 EOG093602XV          -            604   8.2e-45  155.2   1.8   2   3   1.2e-26   1.6e-24   88.1   0.1   226   543   243   552   235   554 0.96 -
SOLCI003658300       -            765 EOG093602XV          -            604   8.2e-45  155.2   1.8   3   3   9.4e-23   1.3e-20   75.3   0.2   204   517   322   627   311   630 0.91 -
SOLCI002358400       -            745 EOG093602XV          -            604   8.6e-45  155.1  13.3   1   5   0.00016     0.022   15.1   0.4   378   464    40   128    34   131 0.93 -
SOLCI002358400       -            745 EOG093602XV          -            604   8.6e-45  155.1  13.3   2   5   8.8e-14   1.2e-11   45.6   1.4   221   404   126   299   121   301 0.83 -
SOLCI002358400       -            745 EOG093602XV          -            604   8.6e-45  155.1  13.3   3   5   3.7e-06   0.00051   20.4   0.0   420   481   280   337   267   340 0.87 -
SOLCI002358400       -            745 EOG093602XV          -            604   8.6e-45  155.1  13.3   4   5     9e-25   1.2e-22   81.9   0.4   348   565   340   551   337   559 0.92 -
SOLCI002358400       -            745 EOG093602XV          -            604   8.6e-45  155.1  13.3   5   5   7.6e-05      0.01   16.1   0.0   250   376   483   606   480   655 0.46 -
SOLCI001935300       -            662 EOG093602XV          -            604   9.1e-45  155.0   0.0   1   3   1.4e-25   1.9e-23   84.6   0.0   199   495    15   299    12   308 0.92 -
SOLCI001935300       -            662 EOG093602XV          -            604   9.1e-45  155.0   0.0   2   3   1.4e-17   1.9e-15   58.2   0.0   195   339   309   455   292   457 0.89 -
SOLCI001935300       -            662 EOG093602XV          -            604   9.1e-45  155.0   0.0   3   3    0.0054      0.74   10.0   0.0   272   342   455   524   454   577 0.83 -
SOLCI007500900       -            577 EOG093602XV          -            604     1e-44  154.8   3.6   1   4   2.3e-13   3.1e-11   44.3   0.0   224   407    52   228    12   233 0.92 -
SOLCI007500900       -            577 EOG093602XV          -            604     1e-44  154.8   3.6   2   4   2.1e-14   2.9e-12   47.7   0.2   278   398   235   347   230   364 0.84 -
SOLCI007500900       -            577 EOG093602XV          -            604     1e-44  154.8   3.6   3   4     3e-18   4.1e-16   60.4   0.1   213   339   368   494   355   498 0.94 -
SOLCI007500900       -            577 EOG093602XV          -            604     1e-44  154.8   3.6   4   4       4.6   6.3e+02    0.3   0.0   256   307   509   563   497   566 0.63 -
SOLCI004636900       -            632 EOG093602XV          -            604   1.1e-44  154.7   4.9   1   3   9.4e-12   1.3e-09   38.9   0.0   226   370    64   199    38   201 0.85 -
SOLCI004636900       -            632 EOG093602XV          -            604   1.1e-44  154.7   4.9   2   3   7.8e-25   1.1e-22   82.1   2.1   214   549    83   404    80   409 0.91 -
SOLCI004636900       -            632 EOG093602XV          -            604   1.1e-44  154.7   4.9   3   3   6.8e-15   9.3e-13   49.3   0.0   204   340   370   507   360   532 0.93 -
SOLCI001590700       -            588 EOG093602XV          -            604   1.2e-44  154.7   2.5   1   2   6.6e-15     9e-13   49.4   0.1   215   398   199   389   189   399 0.88 -
SOLCI001590700       -            588 EOG093602XV          -            604   1.2e-44  154.7   2.5   2   2     7e-32   9.6e-30  105.4   0.3   256   425   401   570   394   578 0.95 -
SOLCI002236200       -            721 EOG093602XV          -            604   1.2e-44  154.7   2.7   1   3   3.3e-06   0.00045   20.6   0.0   466   561    28   123    19   133 0.83 -
SOLCI002236200       -            721 EOG093602XV          -            604   1.2e-44  154.7   2.7   2   3     1e-13   1.4e-11   45.4   0.3   270   505   147   376   132   376 0.86 -
SOLCI002236200       -            721 EOG093602XV          -            604   1.2e-44  154.7   2.7   3   3   1.6e-31   2.2e-29  104.2   0.1   242   584   257   588   246   605 0.93 -
SOLCI002052500       -            534 EOG093602XV          -            604   1.5e-44  154.3   5.9   1   3   5.7e-09   7.9e-07   29.7   0.3   219   340    52   174    39   176 0.92 -
SOLCI002052500       -            534 EOG093602XV          -            604   1.5e-44  154.3   5.9   2   3   1.2e-26   1.6e-24   88.2   0.2   210   477   145   405   133   408 0.92 -
SOLCI002052500       -            534 EOG093602XV          -            604   1.5e-44  154.3   5.9   3   3   2.4e-16   3.2e-14   54.1   0.0   243   408   279   438   275   444 0.84 -
SOLCI004421600       -            720 EOG093602XV          -            604   1.6e-44  154.2   6.5   1   4      0.35        48    4.0   0.0   347   384     9    47     2    59 0.68 -
SOLCI004421600       -            720 EOG093602XV          -            604   1.6e-44  154.2   6.5   2   4   2.6e-22   3.6e-20   73.8   1.0   278   598    81   383    53   385 0.91 -
SOLCI004421600       -            720 EOG093602XV          -            604   1.6e-44  154.2   6.5   3   4   6.2e-15   8.6e-13   49.4   0.4   347   552   342   540   338   542 0.56 -
SOLCI004421600       -            720 EOG093602XV          -            604   1.6e-44  154.2   6.5   4   4   8.1e-12   1.1e-09   39.2   0.1   234   336   533   637   530   644 0.91 -
SOLCI002631500       -            704 EOG093602XV          -            604   1.7e-44  154.2   4.2   1   3   2.1e-21   2.9e-19   70.8   0.0   205   392    29   212    15   215 0.94 -
SOLCI002631500       -            704 EOG093602XV          -            604   1.7e-44  154.2   4.2   2   3   7.5e-21     1e-18   69.0   0.4   310   560   165   410   163   420 0.91 -
SOLCI002631500       -            704 EOG093602XV          -            604   1.7e-44  154.2   4.2   3   3   3.4e-08   4.6e-06   27.2   0.0   227   338   458   570   442   641 0.60 -
SOLCI000500200       -            626 EOG093602XV          -            604   2.1e-44  153.8   8.2   1   2   7.5e-33     1e-30  108.6   1.7   229   594    75   426    62   430 0.93 -
SOLCI000500200       -            626 EOG093602XV          -            604   2.1e-44  153.8   8.2   2   2   2.2e-17   3.1e-15   57.5   0.6   239   402   287   444   282   557 0.87 -
SOLCI002784600       -            727 EOG093602XV          -            604   2.5e-44  153.6   2.8   1   4   1.3e-06   0.00018   22.0   0.0   304   404    30   126     7   157 0.61 -
SOLCI002784600       -            727 EOG093602XV          -            604   2.5e-44  153.6   2.8   2   4   5.5e-12   7.6e-10   39.7   0.0   205   415   133   337   109   339 0.87 -
SOLCI002784600       -            727 EOG093602XV          -            604   2.5e-44  153.6   2.8   3   4   3.8e-14   5.2e-12   46.8   0.4   313   442   335   457   331   470 0.90 -
SOLCI002784600       -            727 EOG093602XV          -            604   2.5e-44  153.6   2.8   4   4   1.7e-13   2.3e-11   44.7   0.0   220   339   476   596   467   604 0.93 -
SOLCI006158300       -            761 EOG093602XV          -            604   2.6e-44  153.5  29.4   1   5     0.034       4.7    7.3   0.0   229   295    64   130    35   140 0.83 -
SOLCI006158300       -            761 EOG093602XV          -            604   2.6e-44  153.5  29.4   2   5   1.5e-07     2e-05   25.1   0.3   222   404   159   340   142   345 0.88 -
SOLCI006158300       -            761 EOG093602XV          -            604   2.6e-44  153.5  29.4   3   5     1e-10   1.4e-08   35.5   2.7   181   371   287   478   281   482 0.82 -
SOLCI006158300       -            761 EOG093602XV          -            604   2.6e-44  153.5  29.4   4   5   2.3e-12   3.2e-10   40.9   1.6   332   493   369   526   357   527 0.90 -
SOLCI006158300       -            761 EOG093602XV          -            604   2.6e-44  153.5  29.4   5   5   8.2e-28   1.1e-25   92.0   4.3   160   514   403   748   400   760 0.94 -
SOLCI000174900       -            830 EOG093602XV          -            604   3.4e-44  153.1   3.8   1   2   1.9e-29   2.6e-27   97.4   1.2   216   597    95   464    73   465 0.90 -
SOLCI000174900       -            830 EOG093602XV          -            604   3.4e-44  153.1   3.8   2   2   1.1e-19   1.5e-17   65.2   0.1   220   495   401   669   389   686 0.84 -
SOLCI007091600       -            804 EOG093602XV          -            604   3.9e-44  152.9   1.6   1   3   3.2e-27   4.4e-25   90.0   0.3   222   548    70   393    59   396 0.94 -
SOLCI007091600       -            804 EOG093602XV          -            604   3.9e-44  152.9   1.6   2   3     4e-15   5.4e-13   50.1   0.0   202   338   459   596   456   626 0.92 -
SOLCI007091600       -            804 EOG093602XV          -            604   3.9e-44  152.9   1.6   3   3       4.1   5.6e+02    0.5   0.0   272   357   597   685   593   716 0.72 -
SOLCI003293500       -            500 EOG093602XV          -            604   3.9e-44  152.9   0.1   1   2   0.00011     0.015   15.6   0.0   310   562   105   217    64   219 0.54 -
SOLCI003293500       -            500 EOG093602XV          -            604   3.9e-44  152.9   0.1   2   2   2.1e-43   2.8e-41  143.5   0.1   221   545   156   476   152   496 0.86 -
SOLCI006570200       -            426 EOG093602XV          -            604   4.2e-44  152.8   2.4   1   3   1.2e-14   1.6e-12   48.5   0.0   332   407   134   208   119   214 0.92 -
SOLCI006570200       -            426 EOG093602XV          -            604   4.2e-44  152.8   2.4   2   3    0.0021      0.29   11.4   0.1   302   327   208   235   205   244 0.69 -
SOLCI006570200       -            426 EOG093602XV          -            604   4.2e-44  152.8   2.4   3   3   3.8e-28   5.2e-26   93.1   0.2   360   502   244   389   238   399 0.93 -
SOLCI006508900       -            600 EOG093602XV          -            604   5.5e-44  152.4   3.1   1   3   1.2e-13   1.6e-11   45.2   0.3   229   442    61   270    42   273 0.71 -
SOLCI006508900       -            600 EOG093602XV          -            604   5.5e-44  152.4   3.1   2   3   1.9e-27   2.6e-25   90.8   0.6   181   406   250   467   244   470 0.90 -
SOLCI006508900       -            600 EOG093602XV          -            604   5.5e-44  152.4   3.1   3   3   2.3e-05    0.0032   17.8   0.0   191   308   458   579   448   592 0.78 -
SOLCI002194900       -            720 EOG093602XV          -            604   7.1e-44  152.1   0.2   1   5   7.6e-13     1e-10   42.5   0.0   244   477    13   233     8   238 0.73 -
SOLCI002194900       -            720 EOG093602XV          -            604   7.1e-44  152.1   0.2   2   5   1.2e-14   1.6e-12   48.5   0.0   208   411    74   272    65   286 0.69 -
SOLCI002194900       -            720 EOG093602XV          -            604   7.1e-44  152.1   0.2   3   5   9.5e-10   1.3e-07   32.3   0.0   158   284   225   352   219   366 0.90 -
SOLCI002194900       -            720 EOG093602XV          -            604   7.1e-44  152.1   0.2   4   5     1e-14   1.4e-12   48.7   0.0   215   365   385   533   362   541 0.88 -
SOLCI002194900       -            720 EOG093602XV          -            604   7.1e-44  152.1   0.2   5   5      0.32        43    4.2   0.0   277   343   515   580   510   588 0.71 -
SOLCI001219600       -            584 EOG093602XV          -            604   7.6e-44  152.0   0.8   1   2   1.3e-27   1.8e-25   91.3   0.5   241   541   157   454    98   456 0.92 -
SOLCI001219600       -            584 EOG093602XV          -            604   7.6e-44  152.0   0.8   2   2   2.7e-18   3.7e-16   60.6   0.0   253   391   446   583   436   584 0.94 -
SOLCI004438700       -            802 EOG093602XV          -            604   7.8e-44  152.0   4.4   1   3   3.4e-09   4.6e-07   30.5   0.0   236   388    94   243    56   265 0.87 -
SOLCI004438700       -            802 EOG093602XV          -            604   7.8e-44  152.0   4.4   2   3     2e-25   2.8e-23   84.1   0.7   217   553   278   605   262   606 0.95 -
SOLCI004438700       -            802 EOG093602XV          -            604   7.8e-44  152.0   4.4   3   3     1e-11   1.4e-09   38.8   0.0   274   407   602   732   600   773 0.80 -
SOLCI000357500       -            662 EOG093602XV          -            604   1.8e-43  150.8   5.9   1   2   2.2e-12   3.1e-10   41.0   0.0   349   477    43   167    30   173 0.92 -
SOLCI000357500       -            662 EOG093602XV          -            604   1.8e-43  150.8   5.9   2   2   1.6e-33   2.2e-31  110.8   2.8   178   586   175   580   169   593 0.89 -
SOLCI002051400       -            666 EOG093602XV          -            604   1.8e-43  150.7   2.0   1   2   1.4e-31   1.9e-29  104.4   4.0    53   376    28   359    11   361 0.54 -
SOLCI002051400       -            666 EOG093602XV          -            604   1.8e-43  150.7   2.0   2   2   5.7e-13   7.9e-11   42.9   0.0   273   409   357   491   350   531 0.86 -
SOLCI004243500       -            688 EOG093602XV          -            604   2.2e-43  150.5   4.1   1   3   3.8e-27   5.2e-25   89.8   0.1   213   425    30   225    24   226 0.92 -
SOLCI004243500       -            688 EOG093602XV          -            604   2.2e-43  150.5   4.1   2   3   1.8e-18   2.5e-16   61.1   0.8   243   515   218   483   213   513 0.91 -
SOLCI004243500       -            688 EOG093602XV          -            604   2.2e-43  150.5   4.1   3   3     0.034       4.6    7.4   0.0   222   341   466   550   463   554 0.53 -
SOLCI002774900       -            751 EOG093602XV          -            604   3.2e-43  149.9   2.1   1   3   6.6e-18     9e-16   59.3   0.2   265   484    50   259    30   280 0.87 -
SOLCI002774900       -            751 EOG093602XV          -            604   3.2e-43  149.9   2.1   2   3   1.8e-12   2.4e-10   41.3   0.1   227   545   314   524   268   526 0.56 -
SOLCI002774900       -            751 EOG093602XV          -            604   3.2e-43  149.9   2.1   3   3   2.1e-17   2.8e-15   57.6   0.1   240   446   499   698   489   702 0.91 -
SOLCI000542500       -            886 EOG093602XV          -            604   3.3e-43  149.9  12.4   1   4     4e-13   5.5e-11   43.4   0.9   308   570   147   400   109   434 0.42 -
SOLCI000542500       -            886 EOG093602XV          -            604   3.3e-43  149.9  12.4   2   4   1.5e-23     2e-21   77.9   0.5   205   596   247   630   242   636 0.82 -
SOLCI000542500       -            886 EOG093602XV          -            604   3.3e-43  149.9  12.4   3   4   5.3e-16   7.2e-14   53.0   0.3   274   403   689   820   657   824 0.85 -
SOLCI000542500       -            886 EOG093602XV          -            604   3.3e-43  149.9  12.4   4   4       1.5     2e+02    1.9   0.0   273   344   791   861   790   867 0.69 -
SOLCI006707600       -            417 EOG093602XV          -            604   1.1e-42  148.2   1.2   1   2   4.6e-22   6.3e-20   73.0   0.0   243   390   110   258    71   264 0.74 -
SOLCI006707600       -            417 EOG093602XV          -            604   1.1e-42  148.2   1.2   2   2   3.1e-22   4.3e-20   73.6   0.6   298   408   270   380   259   399 0.91 -
SOLCI004717000       -            722 EOG093602XV          -            604   1.3e-42  147.9   3.3   1   3   1.4e-09     2e-07   31.7   0.0   455   599    90   230    86   234 0.83 -
SOLCI004717000       -            722 EOG093602XV          -            604   1.3e-42  147.9   3.3   2   3   1.3e-16   1.7e-14   55.0   0.4   237   404   218   377   213   383 0.94 -
SOLCI004717000       -            722 EOG093602XV          -            604   1.3e-42  147.9   3.3   3   3   2.5e-23   3.4e-21   77.2   0.1   215   443   293   514   287   536 0.95 -
SOLCI001462000       -            731 EOG093602XV          -            604   1.3e-42  147.9   1.6   1   2   4.9e-29   6.8e-27   96.0   0.0   229   530    78   367    63   378 0.93 -
SOLCI001462000       -            731 EOG093602XV          -            604   1.3e-42  147.9   1.6   2   2   1.8e-14   2.4e-12   47.9   0.5   240   373   393   523   389   556 0.80 -
SOLCI002661400       -            530 EOG093602XV          -            604   1.4e-42  147.8   2.9   1   2   0.00032     0.044   14.0   0.0   243   349    13   115     4   137 0.65 -
SOLCI002661400       -            530 EOG093602XV          -            604   1.4e-42  147.8   2.9   2   2   9.9e-40   1.4e-37  131.3   2.0   215   549   152   481   138   497 0.93 -
SOLCI002337100       -            757 EOG093602XV          -            604   4.3e-42  146.2   4.4   1   4   2.7e-11   3.7e-09   37.4   0.0   192   382    19   205    12   214 0.95 -
SOLCI002337100       -            757 EOG093602XV          -            604   4.3e-42  146.2   4.4   2   4   0.00071     0.097   12.9   0.5   246   361   209   320   201   335 0.83 -
SOLCI002337100       -            757 EOG093602XV          -            604   4.3e-42  146.2   4.4   3   4   2.6e-26   3.6e-24   87.0   0.1   221   544   352   666   338   670 0.93 -
SOLCI002337100       -            757 EOG093602XV          -            604   4.3e-42  146.2   4.4   4   4     0.007      0.96    9.6   0.1   264   350   663   747   660   751 0.76 -
SOLCI007218300       -            402 EOG093602XV          -            604   4.4e-42  146.2   0.6   1   1   4.3e-44   5.9e-42  145.7   0.6   251   512   120   382    93   396 0.94 -
SOLCI005451600       -            478 EOG093602XV          -            604   4.5e-42  146.1   3.9   1   3   1.4e-10   1.9e-08   35.1   0.0   317   396    94   175    86   189 0.82 -
SOLCI005451600       -            478 EOG093602XV          -            604   4.5e-42  146.1   3.9   2   3   5.2e-23   7.1e-21   76.1   0.8   257   408   179   331   174   332 0.93 -
SOLCI005451600       -            478 EOG093602XV          -            604   4.5e-42  146.1   3.9   3   3   2.9e-13     4e-11   43.9   0.2   453   593   306   447   303   457 0.80 -
SOLCI001304300       -            741 EOG093602XV          -            604   4.7e-42  146.1   1.6   1   2   2.2e-31     3e-29  103.8   0.6   224   580    95   439    61   440 0.95 -
SOLCI001304300       -            741 EOG093602XV          -            604   4.7e-42  146.1   1.6   2   2   4.3e-14   5.9e-12   46.7   0.1   220   363   425   568   417   612 0.75 -
SOLCI000814100       -            405 EOG093602XV          -            604   5.7e-42  145.8   0.0   1   1   5.2e-44   7.1e-42  145.5   0.0   260   595    49   385    29   393 0.87 -
SOLCI000152100       -            889 EOG093602XV          -            604   6.2e-42  145.7   3.6   1   4   6.1e-11   8.3e-09   36.3   0.0   362   545    74   257    62   260 0.86 -
SOLCI000152100       -            889 EOG093602XV          -            604   6.2e-42  145.7   3.6   2   4   7.1e-07   9.8e-05   22.8   0.0   315   388   237   306   224   340 0.54 -
SOLCI000152100       -            889 EOG093602XV          -            604   6.2e-42  145.7   3.6   3   4   6.1e-10   8.4e-08   33.0   0.3   215   377   340   499   325   506 0.90 -
SOLCI000152100       -            889 EOG093602XV          -            604   6.2e-42  145.7   3.6   4   4   1.9e-16   2.6e-14   54.5   0.4   208   341   547   683   511   753 0.80 -
SOLCI007165500       -            811 EOG093602XV          -            604   6.4e-42  145.6  11.5   1   3     2e-26   2.7e-24   87.4   5.2   190   548    50   401    41   405 0.90 -
SOLCI007165500       -            811 EOG093602XV          -            604   6.4e-42  145.6  11.5   2   3   2.2e-06    0.0003   21.2   0.2   521   597   405   481   402   487 0.88 -
SOLCI007165500       -            811 EOG093602XV          -            604   6.4e-42  145.6  11.5   3   3     3e-12   4.1e-10   40.6   0.0   240   386   474   614   467   638 0.83 -
SOLCI007495500       -            738 EOG093602XV          -            604   7.3e-42  145.4   5.4   1   3     0.078        11    6.2   0.0   450   548     5   106     2   109 0.72 -
SOLCI007495500       -            738 EOG093602XV          -            604   7.3e-42  145.4   5.4   2   3     9e-11   1.2e-08   35.7   0.3   217   439    86   304    76   307 0.93 -
SOLCI007495500       -            738 EOG093602XV          -            604   7.3e-42  145.4   5.4   3   3   4.4e-33   6.1e-31  109.4   1.1   216   601   287   659   276   663 0.92 -
SOLCI005213900       -            936 EOG093602XV          -            604   8.7e-42  145.2  31.5   1   3   1.1e-29   1.5e-27   98.2   6.6   222   589   105   461    81   472 0.92 -
SOLCI005213900       -            936 EOG093602XV          -            604   8.7e-42  145.2  31.5   2   3   2.2e-13     3e-11   44.3   7.4   265   557   285   564   278   570 0.79 -
SOLCI005213900       -            936 EOG093602XV          -            604   8.7e-42  145.2  31.5   3   3     1e-09   1.4e-07   32.2   2.0   145   444   428   728   426   732 0.86 -
SOLCI002236600       -            691 EOG093602XV          -            604   1.1e-41  144.8   4.3   1   3   1.1e-08   1.5e-06   28.8   0.3   428   581    61   219    47   223 0.83 -
SOLCI002236600       -            691 EOG093602XV          -            604   1.1e-41  144.8   4.3   2   3   7.3e-09     1e-06   29.4   0.0   518   559   222   263   216   278 0.89 -
SOLCI002236600       -            691 EOG093602XV          -            604   1.1e-41  144.8   4.3   3   3   6.2e-26   8.4e-24   85.8   0.8   274   550   293   558   266   562 0.90 -
SOLCI005451900       -            786 EOG093602XV          -            604   2.2e-41  143.9   4.2   1   3   6.5e-21   8.9e-19   69.2   0.3   267   584    39   342    32   346 0.90 -
SOLCI005451900       -            786 EOG093602XV          -            604   2.2e-41  143.9   4.2   2   3   2.7e-23   3.7e-21   77.1   0.4   280   565   318   592   303   610 0.52 -
SOLCI005451900       -            786 EOG093602XV          -            604   2.2e-41  143.9   4.2   3   3      0.98   1.3e+02    2.5   0.0   306   341   611   647   579   659 0.37 -
SOLCI005419900       -            642 EOG093602XV          -            604   3.1e-41  143.4   1.4   1   4   0.00036      0.05   13.9   0.0   302   367   119   183    78   201 0.81 -
SOLCI005419900       -            642 EOG093602XV          -            604   3.1e-41  143.4   1.4   2   4   1.9e-07   2.5e-05   24.8   0.1   342   409   263   330   255   335 0.93 -
SOLCI005419900       -            642 EOG093602XV          -            604   3.1e-41  143.4   1.4   3   4   9.8e-28   1.3e-25   91.7   0.1   242   407   374   541   342   546 0.94 -
SOLCI005419900       -            642 EOG093602XV          -            604   3.1e-41  143.4   1.4   4   4     0.021       2.9    8.1   0.0   286   335   557   605   551   610 0.83 -
SOLCI001442000       -            759 EOG093602XV          -            604   5.9e-41  142.5   5.2   1   3     0.055       7.5    6.7   0.2    39   149     7   119     2   131 0.64 -
SOLCI001442000       -            759 EOG093602XV          -            604   5.9e-41  142.5   5.2   2   3   2.2e-25   3.1e-23   83.9   0.2   269   528   143   394   128   405 0.91 -
SOLCI001442000       -            759 EOG093602XV          -            604   5.9e-41  142.5   5.2   3   3   1.3e-15   1.8e-13   51.7   0.0   216   338   428   551   414   573 0.87 -
SOLCI006485100       -            894 EOG093602XV          -            604   6.1e-41  142.4  14.3   1   3   9.3e-19   1.3e-16   62.1   0.5   209   478    80   345    71   349 0.73 -
SOLCI006485100       -            894 EOG093602XV          -            604   6.1e-41  142.4  14.3   2   3   1.7e-15   2.3e-13   51.3   0.7   218   425   224   424   202   437 0.89 -
SOLCI006485100       -            894 EOG093602XV          -            604   6.1e-41  142.4  14.3   3   3   1.4e-16     2e-14   54.8   1.1   221   497   360   631   355   687 0.87 -
SOLCI004671100       -            639 EOG093602XV          -            604   6.8e-41  142.2   5.5   1   3   3.2e-16   4.3e-14   53.7   0.3   191   407    74   284    66   288 0.92 -
SOLCI004671100       -            639 EOG093602XV          -            604   6.8e-41  142.2   5.5   2   3   2.5e-15   3.4e-13   50.8   0.0   209   413   226   424   211   426 0.94 -
SOLCI004671100       -            639 EOG093602XV          -            604   6.8e-41  142.2   5.5   3   3     8e-17   1.1e-14   55.7   0.1   209   500   288   573   285   594 0.84 -
SOLCI007024700       -            739 EOG093602XV          -            604   7.8e-41  142.0   0.2   1   2   2.7e-05    0.0037   17.6   0.0   488   529   169   210   150   245 0.89 -
SOLCI007024700       -            739 EOG093602XV          -            604   7.8e-41  142.0   0.2   2   2   3.6e-36     5e-34  119.6   0.3   216   578   243   599   233   615 0.94 -
SOLCI004142200       -            791 EOG093602XV          -            604   1.1e-40  141.6   6.1   1   3     4e-08   5.5e-06   26.9   0.0   465   569    25   129    13   149 0.85 -
SOLCI004142200       -            791 EOG093602XV          -            604   1.1e-40  141.6   6.1   2   3   5.1e-18     7e-16   59.6   0.5   270   537    74   334    64   341 0.91 -
SOLCI004142200       -            791 EOG093602XV          -            604   1.1e-40  141.6   6.1   3   3   2.3e-22   3.2e-20   74.0   0.2   267   477   375   582   350   589 0.80 -
SOLCI002884000       -            602 EOG093602XV          -            604   1.1e-40  141.5   0.1   1   2   8.1e-12   1.1e-09   39.1   0.1   240   428    20   201     9   206 0.85 -
SOLCI002884000       -            602 EOG093602XV          -            604   1.1e-40  141.5   0.1   2   2   5.6e-31   7.7e-29  102.4   0.0   244   563   192   498   184   517 0.93 -
SOLCI003619400       -            591 EOG093602XV          -            604   1.6e-40  141.0   8.6   1   3   2.1e-21   2.9e-19   70.8   0.2   304   411   132   239   119   240 0.98 -
SOLCI003619400       -            591 EOG093602XV          -            604   1.6e-40  141.0   8.6   2   3   7.6e-16     1e-13   52.5   0.5   249   351   217   319   216   339 0.92 -
SOLCI003619400       -            591 EOG093602XV          -            604   1.6e-40  141.0   8.6   3   3     1e-09   1.4e-07   32.2   0.5   378   536   395   551   367   554 0.52 -
SOLCI005434400       -            615 EOG093602XV          -            604   2.7e-40  140.3   3.0   1   4   1.7e-10   2.3e-08   34.8   0.0   248   395     5   148     1   162 0.94 -
SOLCI005434400       -            615 EOG093602XV          -            604   2.7e-40  140.3   3.0   2   4     2e-18   2.7e-16   61.0   1.0   228   420   184   372   171   381 0.89 -
SOLCI005434400       -            615 EOG093602XV          -            604   2.7e-40  140.3   3.0   3   4   8.3e-11   1.1e-08   35.8   0.1   277   405   404   531   384   535 0.87 -
SOLCI005434400       -            615 EOG093602XV          -            604   2.7e-40  140.3   3.0   4   4   0.00044      0.06   13.6   0.0   205   308   502   604   496   612 0.73 -
SOLCI000673300       -            704 EOG093602XV          -            604   4.4e-40  139.5   1.0   1   3   1.5e-26   2.1e-24   87.8   0.6   147   441   102   393    82   394 0.92 -
SOLCI000673300       -            704 EOG093602XV          -            604   4.4e-40  139.5   1.0   2   3   1.5e-15   2.1e-13   51.5   0.0   204   336   362   495   359   504 0.93 -
SOLCI000673300       -            704 EOG093602XV          -            604   4.4e-40  139.5   1.0   3   3      0.04       5.5    7.1   0.0   306   344   530   569   508   574 0.86 -
SOLCI005873300       -            492 EOG093602XV          -            604     5e-40  139.4   1.0   1   3     1e-07   1.4e-05   25.6   0.0   248   338   100   191    72   195 0.85 -
SOLCI005873300       -            492 EOG093602XV          -            604     5e-40  139.4   1.0   2   3   6.2e-12   8.5e-10   39.5   0.0   263   339   187   263   185   268 0.93 -
SOLCI005873300       -            492 EOG093602XV          -            604     5e-40  139.4   1.0   3   3   1.4e-07     2e-05   25.1   0.0   275   336   410   471   393   484 0.85 -
SOLCI002438100       -            614 EOG093602XV          -            604   5.7e-40  139.2   2.8   1   2     8e-22   1.1e-19   72.2   0.1   170   401    88   311    72   311 0.91 -
SOLCI002438100       -            614 EOG093602XV          -            604   5.7e-40  139.2   2.8   2   2   7.4e-23     1e-20   75.6   0.5   208   449   289   529   287   557 0.89 -
SOLCI000835400       -            680 EOG093602XV          -            604   6.5e-40  139.0   0.1   1   4    0.0025      0.34   11.1   0.0   347   443    96   193    67   196 0.88 -
SOLCI000835400       -            680 EOG093602XV          -            604   6.5e-40  139.0   0.1   2   4     4e-05    0.0054   17.1   0.0   381   419   197   235   195   247 0.78 -
SOLCI000835400       -            680 EOG093602XV          -            604   6.5e-40  139.0   0.1   3   4   6.6e-18     9e-16   59.3   0.0   217   438   274   491   248   495 0.91 -
SOLCI000835400       -            680 EOG093602XV          -            604   6.5e-40  139.0   0.1   4   4     4e-14   5.4e-12   46.8   0.0   257   373   485   600   475   607 0.87 -
SOLCI006543400       -            676 EOG093602XV          -            604   9.8e-40  138.4   1.3   1   5   2.7e-08   3.8e-06   27.5   0.0   204   340    37   173    20   177 0.89 -
SOLCI006543400       -            676 EOG093602XV          -            604   9.8e-40  138.4   1.3   2   5   8.4e-08   1.1e-05   25.9   0.0   211   303   176   265   172   269 0.87 -
SOLCI006543400       -            676 EOG093602XV          -            604   9.8e-40  138.4   1.3   3   5   3.4e-14   4.7e-12   47.0   0.1   209   339   237   367   233   368 0.96 -
SOLCI006543400       -            676 EOG093602XV          -            604   9.8e-40  138.4   1.3   4   5   9.2e-18   1.3e-15   58.8   0.0   176   408   270   500   268   504 0.87 -
SOLCI006543400       -            676 EOG093602XV          -            604   9.8e-40  138.4   1.3   5   5       4.3     6e+02    0.4   0.0   316   361   512   561   506   629 0.77 -
SOLCI006954000       -            616 EOG093602XV          -            604     1e-39  138.4   2.4   1   3   3.4e-15   4.6e-13   50.3   0.0   245   454    68   268    60   269 0.88 -
SOLCI006954000       -            616 EOG093602XV          -            604     1e-39  138.4   2.4   2   3   1.7e-16   2.3e-14   54.6   0.0   222   430   180   387   172   395 0.90 -
SOLCI006954000       -            616 EOG093602XV          -            604     1e-39  138.4   2.4   3   3   1.3e-14   1.8e-12   48.4   0.1   215   367   413   563   401   608 0.82 -
SOLCI006960500       -            799 EOG093602XV          -            604   1.3e-39  138.0   6.9   1   3   9.7e-07   0.00013   22.4   0.2   330   427   106   205    27   263 0.81 -
SOLCI006960500       -            799 EOG093602XV          -            604   1.3e-39  138.0   6.9   2   3   4.7e-13   6.4e-11   43.2   0.0   235   396   317   475   304   493 0.90 -
SOLCI006960500       -            799 EOG093602XV          -            604   1.3e-39  138.0   6.9   3   3   1.3e-22   1.8e-20   74.8   0.4   300   507   497   708   483   719 0.87 -
SOLCI000019300       -            622 EOG093602XV          -            604   1.5e-39  137.8   0.6   1   2   9.9e-23   1.4e-20   75.2   0.4   214   491    67   337    47   350 0.85 -
SOLCI000019300       -            622 EOG093602XV          -            604   1.5e-39  137.8   0.6   2   2   7.6e-18     1e-15   59.1   0.0   302   477   358   532   339   570 0.67 -
SOLCI005243300       -            654 EOG093602XV          -            604   1.6e-39  137.7   3.9   1   2     1e-23   1.4e-21   78.5   3.1   256   546    65   342    34   343 0.88 -
SOLCI005243300       -            654 EOG093602XV          -            604   1.6e-39  137.7   3.9   2   2   8.4e-19   1.2e-16   62.2   0.1   240   441   316   510   313   518 0.87 -
SOLCI003387500       -            695 EOG093602XV          -            604   1.7e-39  137.6   2.1   1   3   2.3e-18   3.1e-16   60.8   0.6   207   393    85   267    60   276 0.88 -
SOLCI003387500       -            695 EOG093602XV          -            604   1.7e-39  137.6   2.1   2   3   1.1e-21   1.5e-19   71.7   0.0   229   443   276   487   266   493 0.94 -
SOLCI003387500       -            695 EOG093602XV          -            604   1.7e-39  137.6   2.1   3   3      0.62        85    3.2   0.0   308   354   522   573   495   609 0.69 -
SOLCI002632800       -            605 EOG093602XV          -            604   1.9e-39  137.5   0.1   1   2   8.2e-08   1.1e-05   25.9   0.0   224   339    65   182    24   184 0.83 -
SOLCI002632800       -            605 EOG093602XV          -            604   1.9e-39  137.5   0.1   2   2   1.4e-34     2e-32  114.3   0.0   229   550   173   479   171   483 0.95 -
SOLCI001264300       -            628 EOG093602XV          -            604   6.3e-39  135.7   0.3   1   2   3.2e-09   4.4e-07   30.6   0.0   336   479    46   187    20   193 0.57 -
SOLCI001264300       -            628 EOG093602XV          -            604   6.3e-39  135.7   0.3   2   2   8.5e-34   1.2e-31  111.7   0.7   152   543   136   521   134   541 0.86 -
SOLCI007491700       -            539 EOG093602XV          -            604   6.5e-39  135.7   0.2   1   3   1.8e-09   2.4e-07   31.4   0.0   199   329    34   166    22   177 0.88 -
SOLCI007491700       -            539 EOG093602XV          -            604   6.5e-39  135.7   0.2   2   3   4.9e-24   6.7e-22   79.5   0.0   204   422   173   384   161   387 0.88 -
SOLCI007491700       -            539 EOG093602XV          -            604   6.5e-39  135.7   0.2   3   3   3.1e-11   4.2e-09   37.2   0.1   276   395   343   459   341   477 0.89 -
SOLCI000591500       -            508 EOG093602XV          -            604   9.9e-39  135.1   0.1   1   3   9.2e-15   1.3e-12   48.9   0.0   215   376    21   178    11   180 0.91 -
SOLCI000591500       -            508 EOG093602XV          -            604   9.9e-39  135.1   0.1   2   3   5.6e-24   7.6e-22   79.3   0.5   245   441   152   342   151   348 0.94 -
SOLCI000591500       -            508 EOG093602XV          -            604   9.9e-39  135.1   0.1   3   3   0.00011     0.015   15.6   0.0   207   304   350   447   342   459 0.81 -
SOLCI005700900       -            705 EOG093602XV          -            604   1.4e-38  134.6   4.6   1   3     4e-13   5.5e-11   43.5   1.6   310   552    46   281    31   282 0.90 -
SOLCI005700900       -            705 EOG093602XV          -            604   1.4e-38  134.6   4.6   2   3   3.4e-24   4.6e-22   80.0   0.5   247   575   221   537   220   545 0.94 -
SOLCI005700900       -            705 EOG093602XV          -            604   1.4e-38  134.6   4.6   3   3   4.9e-07   6.7e-05   23.4   0.0   212   308   556   652   542   658 0.89 -
SOLCI003665000       -            522 EOG093602XV          -            604   1.5e-38  134.5   1.6   1   3   2.6e-21   3.5e-19   70.5   0.6   172   414    31   265    24   278 0.86 -
SOLCI003665000       -            522 EOG093602XV          -            604   1.5e-38  134.5   1.6   2   3   2.6e-17   3.5e-15   57.3   0.0   215   338   273   396   262   399 0.95 -
SOLCI003665000       -            522 EOG093602XV          -            604   1.5e-38  134.5   1.6   3   3      0.26        35    4.5   0.0   273   345   398   469   393   475 0.59 -
SOLCI001923700       -            387 EOG093602XV          -            604     2e-38  134.1   1.7   1   1   8.8e-40   1.2e-37  131.5   1.7   279   598    44   366    23   372 0.89 -
SOLCI001686500       -            621 EOG093602XV          -            604   3.3e-38  133.4   1.5   1   4   4.1e-05    0.0056   17.0   0.0   374   443   105   174    97   182 0.78 -
SOLCI001686500       -            621 EOG093602XV          -            604   3.3e-38  133.4   1.5   2   4   1.1e-18   1.6e-16   61.8   0.1   205   410   177   379   168   379 0.92 -
SOLCI001686500       -            621 EOG093602XV          -            604   3.3e-38  133.4   1.5   3   4   4.4e-17     6e-15   56.5   0.1   242   396   285   432   281   447 0.88 -
SOLCI001686500       -            621 EOG093602XV          -            604   3.3e-38  133.4   1.5   4   4   1.4e-05    0.0019   18.6   0.0   205   318   381   494   381   532 0.81 -
SOLCI007166700       -            607 EOG093602XV          -            604   3.4e-38  133.3   3.2   1   4   9.2e-07   0.00013   22.5   0.0   201   290    11   103     2   114 0.82 -
SOLCI007166700       -            607 EOG093602XV          -            604   3.4e-38  133.3   3.2   2   4   1.2e-21   1.7e-19   71.6   0.9   266   557   114   388   107   400 0.88 -
SOLCI007166700       -            607 EOG093602XV          -            604   3.4e-38  133.3   3.2   3   4   3.4e-11   4.7e-09   37.1   0.0   276   375   418   518   403   528 0.94 -
SOLCI007166700       -            607 EOG093602XV          -            604   3.4e-38  133.3   3.2   4   4   8.1e-05     0.011   16.0   0.0   190   307   468   586   462   589 0.77 -
SOLCI006099100       -            782 EOG093602XV          -            604   3.7e-38  133.2   0.2   1   2   2.8e-14   3.9e-12   47.3   0.1   246   554     5   302     1   304 0.77 -
SOLCI006099100       -            782 EOG093602XV          -            604   3.7e-38  133.2   0.2   2   2   8.4e-25   1.2e-22   82.0   0.0   176   441   305   567   300   617 0.93 -
SOLCI003824000       -            685 EOG093602XV          -            604   3.9e-38  133.1   1.6   1   3    0.0018      0.25   11.6   0.0   510   557    30    77    17    86 0.80 -
SOLCI003824000       -            685 EOG093602XV          -            604   3.9e-38  133.1   1.6   2   3   1.7e-18   2.3e-16   61.2   1.4   247   489    82   316    77   320 0.94 -
SOLCI003824000       -            685 EOG093602XV          -            604   3.9e-38  133.1   1.6   3   3   1.2e-16   1.6e-14   55.1   0.1   187   340   325   479   317   548 0.89 -
SOLCI000868000       -            709 EOG093602XV          -            604     4e-38  133.1   4.9   1   4   6.7e-08   9.1e-06   26.2   0.1   238   413    54   221    41   221 0.87 -
SOLCI000868000       -            709 EOG093602XV          -            604     4e-38  133.1   4.9   2   4   4.9e-12   6.7e-10   39.9   0.1   422   557   195   327   190   343 0.88 -
SOLCI000868000       -            709 EOG093602XV          -            604     4e-38  133.1   4.9   3   4   1.4e-14     2e-12   48.2   0.0   179   339   295   457   289   460 0.88 -
SOLCI000868000       -            709 EOG093602XV          -            604     4e-38  133.1   4.9   4   4   4.8e-13   6.5e-11   43.2   0.0   205   338   424   558   420   580 0.81 -
SOLCI001403200       -            693 EOG093602XV          -            604   6.9e-38  132.3   1.9   1   3   4.6e-19   6.3e-17   63.1   0.1   204   438    41   273    24   275 0.93 -
SOLCI001403200       -            693 EOG093602XV          -            604   6.9e-38  132.3   1.9   2   3   1.4e-06   0.00019   21.9   0.0   187   283   226   324   220   339 0.89 -
SOLCI001403200       -            693 EOG093602XV          -            604   6.9e-38  132.3   1.9   3   3   1.6e-16   2.2e-14   54.7   0.2   235   395   345   499   332   513 0.90 -
SOLCI002302700       -            744 EOG093602XV          -            604   7.8e-38  132.1   1.1   1   3   2.1e-14   2.9e-12   47.7   0.0   219   442    78   299    38   302 0.85 -
SOLCI002302700       -            744 EOG093602XV          -            604   7.8e-38  132.1   1.1   2   3   2.6e-23   3.6e-21   77.1   0.3   210   442   304   534   301   542 0.93 -
SOLCI002302700       -            744 EOG093602XV          -            604   7.8e-38  132.1   1.1   3   3      0.79   1.1e+02    2.9   0.0   310   343   573   606   536   614 0.80 -
SOLCI006966600       -            935 EOG093602XV          -            604   7.9e-38  132.1  16.4   1   4   4.2e-08   5.7e-06   26.9   3.1   307   492   110   289    83   296 0.76 -
SOLCI006966600       -            935 EOG093602XV          -            604   7.9e-38  132.1  16.4   2   4   1.9e-13   2.7e-11   44.5   0.1   384   549   321   479   314   493 0.83 -
SOLCI006966600       -            935 EOG093602XV          -            604   7.9e-38  132.1  16.4   3   4     3e-15   4.1e-13   50.5   0.1   223   442   637   850   629   853 0.56 -
SOLCI006966600       -            935 EOG093602XV          -            604   7.9e-38  132.1  16.4   4   4       8.1   1.1e+03   -0.5   0.0   244   280   893   928   875   932 0.73 -
SOLCI004080700       -            597 EOG093602XV          -            604   8.7e-38  132.0   7.4   1   2   5.5e-24   7.5e-22   79.4   1.3   273   573    75   363    65   371 0.90 -
SOLCI004080700       -            597 EOG093602XV          -            604   8.7e-38  132.0   7.4   2   2   9.4e-17   1.3e-14   55.5   0.6   372   588   372   580   366   592 0.81 -
SOLCI004023700       -            541 EOG093602XV          -            604   1.2e-37  131.5   5.7   1   3   5.3e-06   0.00073   19.9   0.2   349   474    25   146    18   147 0.79 -
SOLCI004023700       -            541 EOG093602XV          -            604   1.2e-37  131.5   5.7   2   3     4e-13   5.5e-11   43.5   0.0   210   340   123   245   121   246 0.95 -
SOLCI004023700       -            541 EOG093602XV          -            604   1.2e-37  131.5   5.7   3   3   7.8e-26   1.1e-23   85.4   0.5   210   515   185   484   183   489 0.92 -
SOLCI003177800       -            637 EOG093602XV          -            604   1.3e-37  131.4   6.3   1   2   3.7e-30     5e-28   99.7   2.6   174   546   101   471    90   473 0.92 -
SOLCI003177800       -            637 EOG093602XV          -            604   1.3e-37  131.4   6.3   2   2   1.4e-12   1.9e-10   41.7   0.1   217   350   387   518   377   574 0.85 -
SOLCI007220200       -            850 EOG093602XV          -            604   1.8e-37  131.0   9.4   1   3   3.5e-16   4.8e-14   53.6   0.3   253   578    70   388    54   395 0.82 -
SOLCI007220200       -            850 EOG093602XV          -            604   1.8e-37  131.0   9.4   2   3   5.3e-13   7.3e-11   43.1   1.5   350   560   370   572   363   592 0.53 -
SOLCI007220200       -            850 EOG093602XV          -            604   1.8e-37  131.0   9.4   3   3   8.5e-13   1.2e-10   42.4   0.2   201   338   593   732   577   739 0.92 -
SOLCI005818800       -            585 EOG093602XV          -            604   2.2e-37  130.7   0.7   1   3   2.4e-08   3.3e-06   27.7   0.0   228   342    64   178    49   178 0.94 -
SOLCI005818800       -            585 EOG093602XV          -            604   2.2e-37  130.7   0.7   2   3     4e-30   5.5e-28   99.6   0.1   159   517    96   447    95   449 0.92 -
SOLCI005818800       -            585 EOG093602XV          -            604   2.2e-37  130.7   0.7   3   3   5.8e-05    0.0079   16.5   0.0   203   308   343   448   333   484 0.78 -
SOLCI004901500       -            466 EOG093602XV          -            604   2.2e-37  130.6   0.9   1   2   2.1e-24   2.8e-22   80.7   0.1   275   548    85   350    48   352 0.70 -
SOLCI004901500       -            466 EOG093602XV          -            604   2.2e-37  130.6   0.9   2   2   4.2e-17   5.7e-15   56.6   0.1   275   426   254   402   235   421 0.87 -
SOLCI004420700       -            667 EOG093602XV          -            604   3.7e-37  129.9   5.1   1   2     6e-13   8.3e-11   42.9   0.2   212   437    88   310    81   311 0.90 -
SOLCI004420700       -            667 EOG093602XV          -            604   3.7e-37  129.9   5.1   2   2   1.7e-29   2.3e-27   97.6   0.9   205   563   183   531   169   540 0.90 -
SOLCI006293100       -            584 EOG093602XV          -            604   6.1e-37  129.2   1.3   1   3   6.6e-15   9.1e-13   49.4   0.0   246   405    41   199    29   201 0.93 -
SOLCI006293100       -            584 EOG093602XV          -            604   6.1e-37  129.2   1.3   2   3   1.6e-15   2.1e-13   51.4   1.2   238   479   172   404   172   409 0.95 -
SOLCI006293100       -            584 EOG093602XV          -            604   6.1e-37  129.2   1.3   3   3   4.1e-11   5.6e-09   36.8   0.0   278   374   409   506   403   530 0.92 -
SOLCI001668200       -            599 EOG093602XV          -            604   9.6e-37  128.5   0.5   1   3     0.039       5.4    7.2   0.0   345   389    62   106    55   122 0.76 -
SOLCI001668200       -            599 EOG093602XV          -            604   9.6e-37  128.5   0.5   2   3   1.2e-17   1.7e-15   58.4   0.1   218   551   138   463   106   464 0.90 -
SOLCI001668200       -            599 EOG093602XV          -            604   9.6e-37  128.5   0.5   3   3   2.9e-23     4e-21   76.9   0.1   219   565   240   576   234   581 0.91 -
SOLCI006245500       -            603 EOG093602XV          -            604   9.7e-37  128.5   8.1   1   4   8.6e-20   1.2e-17   65.5   2.1   200   547    74   414    21   418 0.87 -
SOLCI006245500       -            603 EOG093602XV          -            604   9.7e-37  128.5   8.1   2   4   8.1e-13   1.1e-10   42.4   0.3   402   582   303   480   278   487 0.70 -
SOLCI006245500       -            603 EOG093602XV          -            604   9.7e-37  128.5   8.1   3   4   3.4e-09   4.6e-07   30.5   0.0   245   402   392   543   392   548 0.81 -
SOLCI006245500       -            603 EOG093602XV          -            604   9.7e-37  128.5   8.1   4   4   0.00018     0.024   14.9   0.0   213   306   493   586   484   596 0.75 -
SOLCI001011300       -            607 EOG093602XV          -            604   9.8e-37  128.5   4.9   1   3   0.00017     0.023   15.0   0.8   350   459    47   159    28   166 0.84 -
SOLCI001011300       -            607 EOG093602XV          -            604   9.8e-37  128.5   4.9   2   3   3.3e-21   4.6e-19   70.2   0.7   165   442   106   379   106   382 0.89 -
SOLCI001011300       -            607 EOG093602XV          -            604   9.8e-37  128.5   4.9   3   3   8.6e-16   1.2e-13   52.3   0.0   273   442   381   547   377   553 0.88 -
SOLCI004636700       -            698 EOG093602XV          -            604   1.4e-36  128.0   0.6   1   4   5.5e-06   0.00075   19.9   0.0   287   423    42   171    21   180 0.65 -
SOLCI004636700       -            698 EOG093602XV          -            604   1.4e-36  128.0   0.6   2   4   0.00076       0.1   12.8   0.0   203   342   191   331   181   342 0.77 -
SOLCI004636700       -            698 EOG093602XV          -            604   1.4e-36  128.0   0.6   3   4   3.6e-18     5e-16   60.1   0.0   211   411   332   528   327   529 0.93 -
SOLCI004636700       -            698 EOG093602XV          -            604   1.4e-36  128.0   0.6   4   4   1.1e-09   1.4e-07   32.2   0.0   202   338   525   662   515   667 0.91 -
SOLCI002575800       -            399 EOG093602XV          -            604   1.5e-36  127.9   3.1   1   1   4.5e-38   6.1e-36  125.9   3.1   305   562   115   383   103   387 0.90 -
SOLCI005287700       -            761 EOG093602XV          -            604   1.9e-36  127.6   7.6   1   4   4.1e-14   5.6e-12   46.7   3.2   227   554    15   331     6   340 0.82 -
SOLCI005287700       -            761 EOG093602XV          -            604   1.9e-36  127.6   7.6   2   4     2e-06   0.00028   21.3   0.1   296   404   344   448   335   454 0.92 -
SOLCI005287700       -            761 EOG093602XV          -            604   1.9e-36  127.6   7.6   3   4   4.5e-16   6.2e-14   53.2   0.0   177   337   461   624   452   633 0.89 -
SOLCI005287700       -            761 EOG093602XV          -            604   1.9e-36  127.6   7.6   4   4      0.45        62    3.7   0.0   290   344   644   697   627   704 0.69 -
SOLCI006053600       -            404 EOG093602XV          -            604   2.2e-36  127.3   0.4   1   1   2.3e-37   3.2e-35  123.5   0.4   193   440   118   370   112   379 0.87 -
SOLCI003278300       -            830 EOG093602XV          -            604   3.2e-36  126.8   7.1   1   2   5.1e-12   6.9e-10   39.8   0.1   202   390    81   265    51   283 0.89 -
SOLCI003278300       -            830 EOG093602XV          -            604   3.2e-36  126.8   7.1   2   2   6.3e-27   8.6e-25   89.1   0.9   216   550   297   624   277   673 0.93 -
SOLCI000257300       -            607 EOG093602XV          -            604   3.4e-36  126.7   0.3   1   2   1.8e-32   2.5e-30  107.4   0.0   240   564    96   412    89   415 0.93 -
SOLCI000257300       -            607 EOG093602XV          -            604   3.4e-36  126.7   0.3   2   2   7.9e-08   1.1e-05   26.0   0.0   205   308   367   470   360   518 0.78 -
SOLCI000161600       -            521 EOG093602XV          -            604   4.6e-36  126.3   0.1   1   1   6.3e-38   8.6e-36  125.4   0.1   241   512   176   456   140   466 0.89 -
SOLCI000278900       -            237 EOG093602XV          -            604   4.7e-36  126.2   2.8   1   1   1.7e-37   2.4e-35  123.9   2.7   319   520     2   201     1   215 0.79 -
SOLCI000391400       -            379 EOG093602XV          -            604   7.3e-36  125.6   0.1   1   1   8.9e-38   1.2e-35  124.9   0.1   303   563   100   370    87   374 0.90 -
SOLCI007300500       -            403 EOG093602XV          -            604   9.2e-36  125.3   0.7   1   1   1.5e-37     2e-35  124.1   0.7   243   513   116   386    95   399 0.95 -
SOLCI001781600       -            651 EOG093602XV          -            604   1.2e-35  124.9   0.1   1   3   7.8e-24   1.1e-21   78.8   0.0   230   480    96   341    52   341 0.87 -
SOLCI001781600       -            651 EOG093602XV          -            604   1.2e-35  124.9   0.1   2   3   1.1e-15   1.5e-13   51.9   0.4   210   339   312   442   304   457 0.87 -
SOLCI001781600       -            651 EOG093602XV          -            604   1.2e-35  124.9   0.1   3   3       9.9   1.4e+03   -0.8   0.0   311   380   480   562   474   567 0.60 -
SOLCI002318700       -            617 EOG093602XV          -            604   1.8e-35  124.3   1.4   1   3   8.6e-07   0.00012   22.6   0.0   241   354    74   190    59   197 0.74 -
SOLCI002318700       -            617 EOG093602XV          -            604   1.8e-35  124.3   1.4   2   3     2e-11   2.7e-09   37.9   0.0   280   442   220   374   204   392 0.84 -
SOLCI002318700       -            617 EOG093602XV          -            604   1.8e-35  124.3   1.4   3   3   1.5e-18     2e-16   61.4   0.2   185   390   392   594   381   608 0.90 -
SOLCI003435600       -            529 EOG093602XV          -            604   2.2e-35  124.0   0.0   1   3   1.4e-06   0.00019   21.9   0.0   223   323    31   129    15   153 0.88 -
SOLCI003435600       -            529 EOG093602XV          -            604   2.2e-35  124.0   0.0   2   3   2.1e-13   2.9e-11   44.4   0.0   170   320   147   289   135   296 0.88 -
SOLCI003435600       -            529 EOG093602XV          -            604   2.2e-35  124.0   0.0   3   3   2.5e-16   3.4e-14   54.0   0.0   201   338   306   444   293   451 0.93 -
SOLCI002661500       -            536 EOG093602XV          -            604   2.9e-35  123.6   0.8   1   3   4.4e-22     6e-20   73.1   0.2   203   489    16   295    10   305 0.94 -
SOLCI002661500       -            536 EOG093602XV          -            604   2.9e-35  123.6   0.8   2   3     3e-15     4e-13   50.5   0.0   159   338   276   457   274   460 0.89 -
SOLCI002661500       -            536 EOG093602XV          -            604   2.9e-35  123.6   0.8   3   3       2.9     4e+02    1.0   0.0   277   343   463   528   457   535 0.67 -
SOLCI006728300       -            871 EOG093602XV          -            604   3.6e-35  123.3   1.0   1   3   0.00028     0.038   14.3   0.0   281   405   184   312   172   319 0.77 -
SOLCI006728300       -            871 EOG093602XV          -            604   3.6e-35  123.3   1.0   2   3   7.2e-17   9.8e-15   55.8   0.1   236   405   332   502   313   503 0.94 -
SOLCI006728300       -            871 EOG093602XV          -            604   3.6e-35  123.3   1.0   3   3   2.2e-20   3.1e-18   67.4   0.5   250   515   381   659   377   706 0.87 -
SOLCI006585300       -            584 EOG093602XV          -            604   3.8e-35  123.2   0.7   1   4   4.1e-07   5.7e-05   23.6   0.0   270   371    45   138    16   147 0.74 -
SOLCI006585300       -            584 EOG093602XV          -            604   3.8e-35  123.2   0.7   2   4   1.6e-15   2.1e-13   51.4   0.7   294   476   165   346   143   350 0.84 -
SOLCI006585300       -            584 EOG093602XV          -            604   3.8e-35  123.2   0.7   3   4   2.7e-07   3.6e-05   24.2   0.0   450   510   351   411   347   417 0.84 -
SOLCI006585300       -            584 EOG093602XV          -            604   3.8e-35  123.2   0.7   4   4   8.2e-06    0.0011   19.3   0.0   205   311   418   525   393   568 0.81 -
SOLCI003956600       -            581 EOG093602XV          -            604   5.2e-35  122.8   1.0   1   4   1.1e-09   1.5e-07   32.1   0.0   341   487    59   208    37   210 0.87 -
SOLCI003956600       -            581 EOG093602XV          -            604   5.2e-35  122.8   1.0   2   4   1.2e-15   1.6e-13   51.8   0.1   229   387   160   314   154   317 0.91 -
SOLCI003956600       -            581 EOG093602XV          -            604   5.2e-35  122.8   1.0   3   4   1.2e-14   1.6e-12   48.6   0.0   216   338   248   370   245   372 0.97 -
SOLCI003956600       -            581 EOG093602XV          -            604   5.2e-35  122.8   1.0   4   4    0.0052      0.72   10.1   0.0   272   342   372   443   370   454 0.86 -
SOLCI005997200       -            564 EOG093602XV          -            604   5.6e-35  122.7   1.5   1   2   8.2e-35   1.1e-32  115.1   1.4    82   550    16   475    13   492 0.86 -
SOLCI005997200       -            564 EOG093602XV          -            604   5.6e-35  122.7   1.5   2   2      0.96   1.3e+02    2.6   0.0   254   343   459   544   455   546 0.76 -
SOLCI003575300       -            729 EOG093602XV          -            604   5.6e-35  122.7   9.4   1   4   7.2e-08   9.8e-06   26.1   0.3   191   340    64   216    47   219 0.90 -
SOLCI003575300       -            729 EOG093602XV          -            604   5.6e-35  122.7   9.4   2   4     2e-11   2.7e-09   37.9   0.3   278   437   220   375   215   376 0.93 -
SOLCI003575300       -            729 EOG093602XV          -            604   5.6e-35  122.7   9.4   3   4   2.2e-06    0.0003   21.2   0.0   346   423   354   434   348   444 0.88 -
SOLCI003575300       -            729 EOG093602XV          -            604   5.6e-35  122.7   9.4   4   4   7.1e-14   9.7e-12   45.9   0.5   267   390   483   605   456   661 0.66 -
SOLCI002977100       -            630 EOG093602XV          -            604   5.7e-35  122.7   1.7   1   2   0.00055     0.076   13.3   0.0   183   279    33   129    24   144 0.83 -
SOLCI002977100       -            630 EOG093602XV          -            604   5.7e-35  122.7   1.7   2   2   4.2e-30   5.7e-28   99.5   2.4   202   552   153   492   135   492 0.90 -
SOLCI002514300       -            555 EOG093602XV          -            604     6e-35  122.6   0.1   1   2   1.9e-15   2.5e-13   51.2   0.0   223   415    51   239     4   247 0.84 -
SOLCI002514300       -            555 EOG093602XV          -            604     6e-35  122.6   0.1   2   2   2.6e-21   3.6e-19   70.5   0.2   210   441   240   468   231   472 0.95 -
SOLCI002576300       -            608 EOG093602XV          -            604   9.1e-35  122.0   0.0   1   4   2.4e-14   3.3e-12   47.5   0.0   225   400    81   252    49   264 0.79 -
SOLCI002576300       -            608 EOG093602XV          -            604   9.1e-35  122.0   0.0   2   4   2.6e-12   3.6e-10   40.8   0.1   310   501   197   384   194   386 0.56 -
SOLCI002576300       -            608 EOG093602XV          -            604   9.1e-35  122.0   0.0   3   4   8.4e-13   1.2e-10   42.4   0.0   215   338   374   498   361   503 0.93 -
SOLCI002576300       -            608 EOG093602XV          -            604   9.1e-35  122.0   0.0   4   4       1.9   2.5e+02    1.6   0.0   266   333   493   559   491   583 0.76 -
SOLCI006336700       -            522 EOG093602XV          -            604   1.1e-34  121.7   0.0   1   2   1.1e-07   1.6e-05   25.5   0.0   483   582    81   181    67   192 0.80 -
SOLCI006336700       -            522 EOG093602XV          -            604   1.1e-34  121.7   0.0   2   2     3e-28   4.1e-26   93.4   0.1   209   497   185   465   181   487 0.89 -
SOLCI003893100       -            755 EOG093602XV          -            604   1.2e-34  121.7   2.9   1   2   9.2e-16   1.3e-13   52.2   1.8   187   463    78   346    63   353 0.93 -
SOLCI003893100       -            755 EOG093602XV          -            604   1.2e-34  121.7   2.9   2   2   3.5e-20   4.8e-18   66.8   0.0   364   550   363   546   355   562 0.90 -
SOLCI002282800       -            559 EOG093602XV          -            604   1.4e-34  121.4   3.4   1   3   1.9e-19   2.5e-17   64.4   0.1   354   559    56   249     6   255 0.87 -
SOLCI002282800       -            559 EOG093602XV          -            604   1.4e-34  121.4   3.4   2   3   7.7e-14   1.1e-11   45.8   0.4   448   589   243   382   240   390 0.88 -
SOLCI002282800       -            559 EOG093602XV          -            604   1.4e-34  121.4   3.4   3   3   0.00015      0.02   15.2   0.0   204   308   378   482   366   504 0.72 -
SOLCI000669300       -            552 EOG093602XV          -            604   1.5e-34  121.3   0.0   1   2   1.5e-11   2.1e-09   38.2   0.0   189   342    29   185    20   190 0.92 -
SOLCI000669300       -            552 EOG093602XV          -            604   1.5e-34  121.3   0.0   2   2   1.1e-24   1.5e-22   81.7   0.0   209   445   184   424   182   494 0.88 -
SOLCI001442100       -            653 EOG093602XV          -            604   1.9e-34  120.9   0.1   1   1   2.1e-35   2.9e-33  117.1   0.1   172   548    77   445    64   448 0.95 -
SOLCI006011700       -            536 EOG093602XV          -            604   4.1e-34  119.8   2.3   1   3   1.5e-05     0.002   18.5   0.1    65   154    64   157    45   161 0.88 -
SOLCI006011700       -            536 EOG093602XV          -            604   4.1e-34  119.8   2.3   2   3   5.6e-29   7.6e-27   95.8   0.2   272   550   175   442   166   449 0.93 -
SOLCI006011700       -            536 EOG093602XV          -            604   4.1e-34  119.8   2.3   3   3      0.87   1.2e+02    2.7   0.0   313   343   481   511   446   517 0.65 -
SOLCI001074300       -            601 EOG093602XV          -            604   4.7e-34  119.6   8.0   1   3   3.2e-05    0.0044   17.4   2.8   459   563    50   152    30   162 0.83 -
SOLCI001074300       -            601 EOG093602XV          -            604   4.7e-34  119.6   8.0   2   3   5.9e-25     8e-23   82.6   0.1   221   488   192   451   176   457 0.92 -
SOLCI001074300       -            601 EOG093602XV          -            604   4.7e-34  119.6   8.0   3   3   2.6e-11   3.6e-09   37.5   0.0   216   340   389   514   389   525 0.94 -
SOLCI006110800       -            484 EOG093602XV          -            604   7.5e-34  119.0   0.0   1   4   2.8e-05    0.0038   17.6   0.0   224   337    55   168    39   171 0.72 -
SOLCI006110800       -            484 EOG093602XV          -            604   7.5e-34  119.0   0.0   2   4   5.5e-18   7.5e-16   59.5   0.0   349   575    75   294    67   296 0.93 -
SOLCI006110800       -            484 EOG093602XV          -            604   7.5e-34  119.0   0.0   3   4   2.7e-16   3.7e-14   54.0   0.0   204   371   268   434   264   439 0.92 -
SOLCI006110800       -            484 EOG093602XV          -            604   7.5e-34  119.0   0.0   4   4       1.3   1.8e+02    2.2   0.0   273   343   406   475   405   477 0.85 -
SOLCI001933400       -            674 EOG093602XV          -            604   1.7e-33  117.8   4.0   1   2   2.3e-14   3.2e-12   47.5   0.2   185   423    75   311    68   326 0.82 -
SOLCI001933400       -            674 EOG093602XV          -            604   1.7e-33  117.8   4.0   2   2   2.1e-20   2.8e-18   67.5   0.5   218   542   348   665   334   671 0.90 -
SOLCI004828000       -            675 EOG093602XV          -            604   1.8e-33  117.8   1.5   1   4   1.7e-06   0.00023   21.6   0.0   302   411    28   133    13   139 0.82 -
SOLCI004828000       -            675 EOG093602XV          -            604   1.8e-33  117.8   1.5   2   4   4.8e-22   6.6e-20   72.9   0.4   159   389    87   313    85   329 0.93 -
SOLCI004828000       -            675 EOG093602XV          -            604   1.8e-33  117.8   1.5   3   4   1.2e-10   1.6e-08   35.3   0.0   216   340   345   469   332   489 0.86 -
SOLCI004828000       -            675 EOG093602XV          -            604   1.8e-33  117.8   1.5   4   4       7.9   1.1e+03   -0.5   0.0   307   349   502   543   468   559 0.69 -
SOLCI003135400       -            590 EOG093602XV          -            604   2.6e-33  117.2   5.6   1   2   3.8e-05    0.0052   17.1   0.2   262   404    24   159     4   159 0.62 -
SOLCI003135400       -            590 EOG093602XV          -            604   2.6e-33  117.2   5.6   2   2   1.1e-31   1.5e-29  104.8   2.3   206   547   132   467   117   487 0.91 -
SOLCI006755700       -            646 EOG093602XV          -            604   3.6e-33  116.7   2.7   1   3   2.5e-14   3.4e-12   47.5   0.0   318   570    39   287    28   301 0.89 -
SOLCI006755700       -            646 EOG093602XV          -            604   3.6e-33  116.7   2.7   2   3   4.7e-18   6.4e-16   59.8   0.1   205   339   303   438   293   441 0.93 -
SOLCI006755700       -            646 EOG093602XV          -            604   3.6e-33  116.7   2.7   3   3      0.05       6.9    6.8   0.0   277   344   443   509   437   515 0.74 -
SOLCI000565500       -            488 EOG093602XV          -            604   5.8e-33  116.0   1.0   1   3   9.4e-24   1.3e-21   78.6   0.3   278   507    99   327    85   332 0.55 -
SOLCI000565500       -            488 EOG093602XV          -            604   5.8e-33  116.0   1.0   2   3   3.4e-11   4.6e-09   37.1   0.1   242   321   307   382   305   388 0.84 -
SOLCI000565500       -            488 EOG093602XV          -            604   5.8e-33  116.0   1.0   3   3      0.51        70    3.5   0.0   305   357   389   441   383   459 0.66 -
SOLCI002660400       -            653 EOG093602XV          -            604   6.2e-33  116.0   0.2   1   4       9.5   1.3e+03   -0.7   0.0    50   125    40   113    23   133 0.74 -
SOLCI002660400       -            653 EOG093602XV          -            604   6.2e-33  116.0   0.2   2   4   7.5e-13     1e-10   42.6   0.0   227   342   161   274   152   307 0.83 -
SOLCI002660400       -            653 EOG093602XV          -            604   6.2e-33  116.0   0.2   3   4   6.8e-08   9.4e-06   26.2   0.0   264   404   397   541   364   542 0.81 -
SOLCI002660400       -            653 EOG093602XV          -            604   6.2e-33  116.0   0.2   4   4   2.3e-14   3.1e-12   47.6   0.0   244   335   521   612   520   635 0.89 -
SOLCI004171700       -            633 EOG093602XV          -            604   7.4e-33  115.7   1.7   1   2   1.8e-12   2.4e-10   41.3   0.1   349   498    94   242    77   269 0.85 -
SOLCI004171700       -            633 EOG093602XV          -            604   7.4e-33  115.7   1.7   2   2   4.2e-22   5.8e-20   73.1   0.2   275   512   272   503   269   523 0.94 -
SOLCI000194500       -            625 EOG093602XV          -            604   7.4e-33  115.7   6.4   1   4   3.9e-17   5.3e-15   56.7   0.7    80   303    90   311    83   315 0.92 -
SOLCI000194500       -            625 EOG093602XV          -            604   7.4e-33  115.7   6.4   2   4   4.5e-16   6.1e-14   53.2   0.0   179   376   225   416   223   419 0.90 -
SOLCI000194500       -            625 EOG093602XV          -            604   7.4e-33  115.7   6.4   3   4   2.8e-07   3.8e-05   24.2   0.1   276   387   417   526   414   548 0.87 -
SOLCI000194500       -            625 EOG093602XV          -            604   7.4e-33  115.7   6.4   4   4       8.1   1.1e+03   -0.5   0.0   310   344   553   587   536   594 0.87 -
SOLCI006582300       -            682 EOG093602XV          -            604   8.4e-33  115.5   4.4   1   2   1.1e-16   1.5e-14   55.3   0.0   216   387    74   241    69   246 0.90 -
SOLCI006582300       -            682 EOG093602XV          -            604   8.4e-33  115.5   4.4   2   2   2.8e-18   3.9e-16   60.5   3.2   246   586   240   570   233   588 0.89 -
SOLCI004586700       -            198 EOG093602XV          -            604   1.4e-32  114.7   1.2   1   1   1.8e-34   2.5e-32  114.0   1.2   249   424     2   177     1   189 0.90 -
SOLCI000091600       -            538 EOG093602XV          -            604   1.7e-32  114.5   0.0   1   3   1.1e-06   0.00015   22.2   0.0   224   340    60   179    45   181 0.80 -
SOLCI000091600       -            538 EOG093602XV          -            604   1.7e-32  114.5   0.0   2   3   5.9e-18   8.1e-16   59.4   0.0   346   516   150   315   142   318 0.93 -
SOLCI000091600       -            538 EOG093602XV          -            604   1.7e-32  114.5   0.0   3   3   2.8e-12   3.9e-10   40.7   0.0   274   393   314   430   312   449 0.89 -
SOLCI001866000       -            507 EOG093602XV          -            604   1.8e-32  114.4   0.1   1   3   1.9e-05    0.0026   18.1   0.0   524   564    47    87    30    99 0.61 -
SOLCI001866000       -            507 EOG093602XV          -            604   1.8e-32  114.4   0.1   2   3   2.7e-15   3.6e-13   50.7   0.0   413   547   145   275   133   277 0.94 -
SOLCI001866000       -            507 EOG093602XV          -            604   1.8e-32  114.4   0.1   3   3   3.1e-16   4.3e-14   53.7   0.1   216   340   255   380   255   407 0.94 -
SOLCI000005400       -            477 EOG093602XV          -            604   2.1e-32  114.2   0.4   1   2     0.024       3.2    7.9   0.0   199   284    50   137    38   151 0.70 -
SOLCI000005400       -            477 EOG093602XV          -            604   2.1e-32  114.2   0.4   2   2   1.6e-31   2.2e-29  104.2   0.4   216   513   170   460   149   468 0.92 -
SOLCI000001500       -            642 EOG093602XV          -            604   3.4e-32  113.5   0.1   1   2   3.4e-10   4.7e-08   33.8   0.0   273   413    28   164    19   185 0.93 -
SOLCI000001500       -            642 EOG093602XV          -            604   3.4e-32  113.5   0.1   2   2   4.5e-23   6.2e-21   76.3   0.3   204   496   197   482   187   506 0.85 -
SOLCI000506900       -            753 EOG093602XV          -            604   3.7e-32  113.4   1.2   1   3    0.0022      0.31   11.3   0.0   319   404   244   333   222   339 0.72 -
SOLCI000506900       -            753 EOG093602XV          -            604   3.7e-32  113.4   1.2   2   3     3e-26   4.1e-24   86.8   0.6   238   449   357   566   347   573 0.85 -
SOLCI000506900       -            753 EOG093602XV          -            604   3.7e-32  113.4   1.2   3   3    0.0017      0.24   11.6   0.0   307   363   576   632   569   650 0.88 -
SOLCI005079900       -            558 EOG093602XV          -            604   5.5e-32  112.8   4.9   1   2   3.4e-27   4.7e-25   89.9   1.8   197   572    26   385     4   387 0.91 -
SOLCI005079900       -            558 EOG093602XV          -            604   5.5e-32  112.8   4.9   2   2   4.3e-06   0.00058   20.3   0.1   249   364   377   489   375   504 0.74 -
SOLCI006982000       -            615 EOG093602XV          -            604   6.6e-32  112.6   4.8   1   3   1.3e-16   1.8e-14   54.9   0.4   276   480    61   257    51   275 0.88 -
SOLCI006982000       -            615 EOG093602XV          -            604   6.6e-32  112.6   4.8   2   3   8.5e-06    0.0012   19.3   0.1   359   477   319   433   293   436 0.69 -
SOLCI006982000       -            615 EOG093602XV          -            604   6.6e-32  112.6   4.8   3   3   1.7e-15   2.3e-13   51.3   0.2   197   412   393   603   390   607 0.78 -
SOLCI003417500       -            751 EOG093602XV          -            604     7e-32  112.5   0.4   1   3     0.001      0.14   12.4   0.0   269   412    71   208    31   214 0.39 -
SOLCI003417500       -            751 EOG093602XV          -            604     7e-32  112.5   0.4   2   3   3.7e-06    0.0005   20.5   0.0   260   472    97   300    80   302 0.62 -
SOLCI003417500       -            751 EOG093602XV          -            604     7e-32  112.5   0.4   3   3   3.4e-28   4.7e-26   93.2   0.1   159   564   228   625   225   630 0.93 -
SOLCI002635400       -            608 EOG093602XV          -            604   9.2e-32  112.1  10.0   1   2   8.7e-24   1.2e-21   78.7   7.8   172   553    48   425    22   428 0.91 -
SOLCI002635400       -            608 EOG093602XV          -            604   9.2e-32  112.1  10.0   2   2   1.2e-12   1.6e-10   41.9   0.0   216   340   399   524   397   531 0.90 -
SOLCI000463100       -            526 EOG093602XV          -            604   1.5e-31  111.4   0.9   1   3    0.0041      0.56   10.4   0.0   448   543   151   245   125   253 0.78 -
SOLCI000463100       -            526 EOG093602XV          -            604   1.5e-31  111.4   0.9   2   3   5.5e-24   7.5e-22   79.3   0.2   273   421   254   403   243   412 0.89 -
SOLCI000463100       -            526 EOG093602XV          -            604   1.5e-31  111.4   0.9   3   3   7.6e-08     1e-05   26.0   0.0   257   375   379   493   379   500 0.71 -
SOLCI002338600       -            706 EOG093602XV          -            604   1.8e-31  111.1   4.5   1   2   3.9e-11   5.3e-09   36.9   0.2   267   462    56   243    32   245 0.77 -
SOLCI002338600       -            706 EOG093602XV          -            604   1.8e-31  111.1   4.5   2   2   3.4e-23   4.7e-21   76.7   0.7   182   513   239   563   237   569 0.91 -
SOLCI007478000       -            589 EOG093602XV          -            604     2e-31  111.0   3.3   1   4   1.5e-12   2.1e-10   41.5   0.0   325   550    10   229     1   243 0.70 -
SOLCI007478000       -            589 EOG093602XV          -            604     2e-31  111.0   3.3   2   4   3.5e-14   4.8e-12   47.0   0.1   216   392   237   409   229   414 0.91 -
SOLCI007478000       -            589 EOG093602XV          -            604     2e-31  111.0   3.3   3   4   1.5e-11   2.1e-09   38.2   0.1   208   337   331   461   306   470 0.87 -
SOLCI007478000       -            589 EOG093602XV          -            604     2e-31  111.0   3.3   4   4     0.009       1.2    9.3   0.0   206   305   431   533   419   557 0.71 -
SOLCI000401400       -            603 EOG093602XV          -            604   2.4e-31  110.7   0.3   1   3   6.9e-16   9.5e-14   52.6   0.0   222   388    71   232    56   254 0.90 -
SOLCI000401400       -            603 EOG093602XV          -            604   2.4e-31  110.7   0.3   2   3   2.6e-14   3.6e-12   47.4   0.2   214   338   267   392   259   394 0.89 -
SOLCI000401400       -            603 EOG093602XV          -            604   2.4e-31  110.7   0.3   3   3    0.0094       1.3    9.2   0.0   268   343   389   465   386   470 0.84 -
SOLCI005428400       -            643 EOG093602XV          -            604   2.6e-31  110.6   2.0   1   3   3.1e-09   4.3e-07   30.6   0.0   244   380    39   172    28   184 0.70 -
SOLCI005428400       -            643 EOG093602XV          -            604   2.6e-31  110.6   2.0   2   3   6.3e-13   8.6e-11   42.8   0.2   207   342   205   340   197   341 0.94 -
SOLCI005428400       -            643 EOG093602XV          -            604   2.6e-31  110.6   2.0   3   3   1.1e-13   1.5e-11   45.3   0.0   216   339   315   439   315   442 0.95 -
SOLCI002358300       -            602 EOG093602XV          -            604   3.4e-31  110.2   0.1   1   3   0.00059     0.081   13.2   0.0   216   288    49   121    37   160 0.57 -
SOLCI002358300       -            602 EOG093602XV          -            604   3.4e-31  110.2   0.1   2   3   2.4e-28   3.3e-26   93.8   0.0   224   570   160   494   132   527 0.90 -
SOLCI002358300       -            602 EOG093602XV          -            604   3.4e-31  110.2   0.1   3   3       4.3   5.8e+02    0.4   0.0   307   338   510   542   499   597 0.77 -
SOLCI001997700       -            525 EOG093602XV          -            604   4.2e-31  109.9   5.9   1   1   1.7e-32   2.4e-30  107.4   5.7   252   503   251   497   211   506 0.88 -
SOLCI002088500       -            776 EOG093602XV          -            604   4.8e-31  109.7   1.4   1   3   4.7e-10   6.5e-08   33.3   0.2   236   413   244   423   219   461 0.76 -
SOLCI002088500       -            776 EOG093602XV          -            604   4.8e-31  109.7   1.4   2   3     3e-12   4.2e-10   40.6   0.0   243   374   445   578   438   582 0.68 -
SOLCI002088500       -            776 EOG093602XV          -            604   4.8e-31  109.7   1.4   3   3     4e-10   5.5e-08   33.5   0.0   235   390   580   741   579   746 0.88 -
SOLCI002364300       -            528 EOG093602XV          -            604   7.4e-31  109.1   4.3   1   3   3.7e-17     5e-15   56.8   0.8   275   475    19   215     4   217 0.90 -
SOLCI002364300       -            528 EOG093602XV          -            604   7.4e-31  109.1   4.3   2   3   2.4e-17   3.3e-15   57.4   0.2   195   339   175   321   173   328 0.90 -
SOLCI002364300       -            528 EOG093602XV          -            604   7.4e-31  109.1   4.3   3   3      0.15        20    5.3   0.0   300   343   344   391   325   396 0.76 -
SOLCI004441600       -            343 EOG093602XV          -            604   8.2e-31  108.9   0.2   1   1   1.4e-32   1.9e-30  107.7   0.2   259   414   156   308   153   314 0.94 -
SOLCI001670900       -            653 EOG093602XV          -            604   8.7e-31  108.8   2.1   1   3   0.00053     0.073   13.3   0.1   453   529    50   122    44   130 0.75 -
SOLCI001670900       -            653 EOG093602XV          -            604   8.7e-31  108.8   2.1   2   3   2.1e-27   2.9e-25   90.6   0.6   216   549   120   445   115   447 0.94 -
SOLCI001670900       -            653 EOG093602XV          -            604   8.7e-31  108.8   2.1   3   3         4   5.5e+02    0.5   0.0   310   343   482   515   457   524 0.86 -
SOLCI006210600       -            498 EOG093602XV          -            604   9.9e-31  108.7   0.5   1   4   8.7e-06    0.0012   19.2   0.1    44   123     9    91     3   100 0.82 -
SOLCI006210600       -            498 EOG093602XV          -            604   9.9e-31  108.7   0.5   2   4   4.9e-13   6.6e-11   43.2   0.0   271   408   108   237    94   269 0.69 -
SOLCI006210600       -            498 EOG093602XV          -            604   9.9e-31  108.7   0.5   3   4   1.6e-11   2.2e-09   38.2   0.0   241   373   245   374   237   379 0.86 -
SOLCI006210600       -            498 EOG093602XV          -            604   9.9e-31  108.7   0.5   4   4      0.68        93    3.1   0.0   310   343   412   445   404   451 0.89 -
SOLCI000643300       -            605 EOG093602XV          -            604   1.1e-30  108.5   0.1   1   2   9.5e-05     0.013   15.8   0.0   228   284    83   139    47   142 0.87 -
SOLCI000643300       -            605 EOG093602XV          -            604   1.1e-30  108.5   0.1   2   2   6.2e-30   8.4e-28   99.0   0.2   159   516   115   465   113   468 0.89 -
SOLCI002887100       -            535 EOG093602XV          -            604   1.6e-30  108.0   0.3   1   1   2.3e-32   3.1e-30  107.0   0.3   181   597   101   527    98   532 0.83 -
SOLCI005477300       -            449 EOG093602XV          -            604   3.2e-30  107.0   0.0   1   2   2.5e-29   3.4e-27   97.0   0.0   244   580    28   360    20   362 0.91 -
SOLCI005477300       -            449 EOG093602XV          -            604   3.2e-30  107.0   0.0   2   2     0.024       3.3    7.9   0.0   268   341   360   432   356   436 0.86 -
SOLCI004732000       -            116 EOG093602XV          -            604   6.2e-30  106.0   0.2   1   1     5e-32   6.8e-30  105.9   0.2   429   541     2   114     1   116 0.98 -
SOLCI000130800       -            698 EOG093602XV          -            604   6.3e-30  106.0   0.1   1   3   2.9e-07     4e-05   24.1   0.0   229   390    38   205    30   220 0.81 -
SOLCI000130800       -            698 EOG093602XV          -            604   6.3e-30  106.0   0.1   2   3   2.1e-09   2.9e-07   31.2   0.0   216   376   346   508   337   510 0.86 -
SOLCI000130800       -            698 EOG093602XV          -            604   6.3e-30  106.0   0.1   3   3   2.5e-15   3.4e-13   50.7   0.1   280   435   482   633   460   646 0.60 -
SOLCI004428300       -            605 EOG093602XV          -            604   6.6e-30  105.9   2.5   1   3   2.2e-06    0.0003   21.2   0.0   272   412    67   200    55   209 0.50 -
SOLCI004428300       -            605 EOG093602XV          -            604   6.6e-30  105.9   2.5   2   3   1.4e-09   1.9e-07   31.8   0.2   353   472   247   362   230   365 0.49 -
SOLCI004428300       -            605 EOG093602XV          -            604   6.6e-30  105.9   2.5   3   3   1.9e-20   2.5e-18   67.7   0.4   182   375   278   472   277   489 0.86 -
SOLCI003934000       -            602 EOG093602XV          -            604   9.7e-30  105.4   0.3   1   4   3.8e-06   0.00052   20.4   0.0   330   477    25   174    15   197 0.83 -
SOLCI003934000       -            602 EOG093602XV          -            604   9.7e-30  105.4   0.3   2   4   3.2e-11   4.4e-09   37.2   0.2   450   580   229   355   193   365 0.90 -
SOLCI003934000       -            602 EOG093602XV          -            604   9.7e-30  105.4   0.3   3   4   8.2e-16   1.1e-13   52.3   0.1   216   339   271   395   256   421 0.91 -
SOLCI003934000       -            602 EOG093602XV          -            604   9.7e-30  105.4   0.3   4   4   0.00024     0.033   14.5   0.0   205   306   362   463   351   468 0.69 -
SOLCI004915200       -            542 EOG093602XV          -            604     1e-29  105.3   0.0   1   2   3.9e-22   5.4e-20   73.2   0.0   274   568    98   379    75   379 0.90 -
SOLCI004915200       -            542 EOG093602XV          -            604     1e-29  105.3   0.0   2   2   6.4e-11   8.8e-09   36.2   0.0   220   355   346   477   325   496 0.83 -
SOLCI004944500       -            405 EOG093602XV          -            604   1.4e-29  104.8   0.6   1   1   2.2e-31     3e-29  103.8   0.6   282   538   114   371    59   393 0.88 -
SOLCI003282300       -            649 EOG093602XV          -            604   1.5e-29  104.8  10.2   1   3    0.0038      0.52   10.5   0.0    47   122    34   110    12   128 0.68 -
SOLCI003282300       -            649 EOG093602XV          -            604   1.5e-29  104.8  10.2   2   3     3e-18   4.1e-16   60.4   0.6   227   549    50   365    45   369 0.87 -
SOLCI003282300       -            649 EOG093602XV          -            604   1.5e-29  104.8  10.2   3   3   9.5e-15   1.3e-12   48.8   2.3   229   442   356   567   355   613 0.62 -
SOLCI001655700       -            472 EOG093602XV          -            604   1.5e-29  104.7   0.0   1   3   2.9e-11     4e-09   37.3   0.0   244   354    13   119     6   128 0.94 -
SOLCI001655700       -            472 EOG093602XV          -            604   1.5e-29  104.7   0.0   2   3   2.7e-18   3.7e-16   60.6   0.1   215   445   151   380   128   384 0.85 -
SOLCI001655700       -            472 EOG093602XV          -            604   1.5e-29  104.7   0.0   3   3      0.73     1e+02    3.0   0.0   310   341   416   447   410   453 0.83 -
SOLCI002908200       -            626 EOG093602XV          -            604   1.7e-29  104.6   0.0   1   2   5.8e-10   7.9e-08   33.0   0.0   278   442    19   179    10   182 0.79 -
SOLCI002908200       -            626 EOG093602XV          -            604   1.7e-29  104.6   0.0   2   2   8.4e-21   1.1e-18   68.8   0.0   274   512   182   417   180   425 0.90 -
SOLCI002443800       -            566 EOG093602XV          -            604   2.5e-29  104.0   2.7   1   2   5.5e-19   7.5e-17   62.8   1.1   201   485    55   332    32   336 0.84 -
SOLCI002443800       -            566 EOG093602XV          -            604   2.5e-29  104.0   2.7   2   2   1.3e-12   1.7e-10   41.8   0.0   242   363   329   448   325   466 0.87 -
SOLCI003466100       -            531 EOG093602XV          -            604   2.7e-29  103.9   0.4   1   3   1.1e-18   1.5e-16   61.9   0.2   348   580    86   310    76   315 0.87 -
SOLCI003466100       -            531 EOG093602XV          -            604   2.7e-29  103.9   0.4   2   3   3.2e-11   4.4e-09   37.2   0.1   220   339   296   416   287   419 0.83 -
SOLCI003466100       -            531 EOG093602XV          -            604   2.7e-29  103.9   0.4   3   3     0.076        10    6.2   0.0   274   334   418   477   415   490 0.84 -
SOLCI002625600       -            591 EOG093602XV          -            604   4.3e-29  103.3   0.3   1   1   1.1e-30   1.5e-28  101.5   0.3   241   564    84   397    74   408 0.91 -
SOLCI001503200       -            492 EOG093602XV          -            604   4.5e-29  103.2   0.8   1   2   3.2e-17   4.4e-15   57.0   0.4   258   416    74   230    63   232 0.93 -
SOLCI001503200       -            492 EOG093602XV          -            604   4.5e-29  103.2   0.8   2   2   9.7e-14   1.3e-11   45.5   0.0   274   443   229   398   227   403 0.95 -
SOLCI006898400       -            451 EOG093602XV          -            604   4.8e-29  103.1   0.6   1   3       3.5   4.8e+02    0.7   0.0   469   495    13    40     1    47 0.53 -
SOLCI006898400       -            451 EOG093602XV          -            604   4.8e-29  103.1   0.6   2   3   3.9e-18   5.3e-16   60.0   0.1   224   411    81   267    57   267 0.89 -
SOLCI006898400       -            451 EOG093602XV          -            604   4.8e-29  103.1   0.6   3   3   5.9e-15   8.1e-13   49.5   0.1   418   548   239   369   232   395 0.91 -
SOLCI007107400       -            626 EOG093602XV          -            604   5.3e-29  103.0   3.4   1   3     1e-09   1.4e-07   32.2   0.0   415   550    94   227    77   256 0.69 -
SOLCI007107400       -            626 EOG093602XV          -            604   5.3e-29  103.0   3.4   2   3   6.3e-18   8.6e-16   59.3   2.2   368   582   256   463   225   486 0.81 -
SOLCI007107400       -            626 EOG093602XV          -            604   5.3e-29  103.0   3.4   3   3    0.0002     0.027   14.8   0.0   208   343   435   571   435   577 0.76 -
SOLCI005192800       -            605 EOG093602XV          -            604   1.1e-28  101.9   0.1   1   3     1e-17   1.4e-15   58.6   0.0   214   398    71   251    35   264 0.89 -
SOLCI005192800       -            605 EOG093602XV          -            604   1.1e-28  101.9   0.1   2   3   1.6e-11   2.2e-09   38.2   0.1   216   338   275   397   261   402 0.92 -
SOLCI005192800       -            605 EOG093602XV          -            604   1.1e-28  101.9   0.1   3   3       2.4   3.3e+02    1.3   0.0   274   343   434   468   399   523 0.62 -
SOLCI004319000       -            329 EOG093602XV          -            604   1.2e-28  101.8   0.1   1   2     3e-09     4e-07   30.7   0.0   274   403    35   160     9   164 0.60 -
SOLCI004319000       -            329 EOG093602XV          -            604   1.2e-28  101.8   0.1   2   2   8.3e-22   1.1e-19   72.1   0.0   259   410   156   307   154   312 0.96 -
SOLCI004716000       -            622 EOG093602XV          -            604   1.9e-28  101.2   2.5   1   2   8.8e-14   1.2e-11   45.6   0.6   186   392    58   261    51   284 0.83 -
SOLCI004716000       -            622 EOG093602XV          -            604   1.9e-28  101.2   2.5   2   2   1.2e-16   1.6e-14   55.1   0.1   206   338   281   414   259   425 0.92 -
SOLCI006161400       -            527 EOG093602XV          -            604     2e-28  101.0   1.1   1   3   0.00013     0.017   15.4   0.1   477   562    55   136    45   143 0.71 -
SOLCI006161400       -            527 EOG093602XV          -            604     2e-28  101.0   1.1   2   3   2.2e-15   2.9e-13   51.0   0.3   207   375   166   331   150   333 0.88 -
SOLCI006161400       -            527 EOG093602XV          -            604     2e-28  101.0   1.1   3   3     1e-11   1.4e-09   38.8   0.0   184   338   275   432   272   438 0.79 -
SOLCI004309800       -            545 EOG093602XV          -            604   2.1e-28  101.0   0.0   1   1   2.4e-30   3.3e-28  100.4   0.0   217   515   157   458   115   503 0.93 -
SOLCI006320100       -            758 EOG093602XV          -            604   2.1e-28  101.0   6.2   1   3   3.1e-15   4.3e-13   50.4   6.2   193   493   110   402    96   453 0.85 -
SOLCI006320100       -            758 EOG093602XV          -            604   2.1e-28  101.0   6.2   2   3   7.8e-14   1.1e-11   45.8   0.0   422   550   436   561   416   567 0.74 -
SOLCI006320100       -            758 EOG093602XV          -            604   2.1e-28  101.0   6.2   3   3       3.8   5.2e+02    0.6   0.0   230   273   588   630   570   637 0.59 -
SOLCI003806100       -            707 EOG093602XV          -            604   2.7e-28  100.6   5.4   1   2   2.2e-14   3.1e-12   47.6   0.4   200   402    57   254    41   269 0.84 -
SOLCI003806100       -            707 EOG093602XV          -            604   2.7e-28  100.6   5.4   2   2   1.2e-16   1.7e-14   55.1   0.6   216   496   274   547   258   566 0.91 -
SOLCI003542100       -            437 EOG093602XV          -            604   3.5e-28  100.2   0.7   1   3   5.4e-08   7.4e-06   26.5   0.0   308   388    36   116    29   118 0.62 -
SOLCI003542100       -            437 EOG093602XV          -            604   3.5e-28  100.2   0.7   2   3   3.6e-20     5e-18   66.7   0.1   241   364    74   197    60   213 0.88 -
SOLCI003542100       -            437 EOG093602XV          -            604   3.5e-28  100.2   0.7   3   3   7.9e-06    0.0011   19.4   0.0   243   358   256   375   239   405 0.69 -
SOLCI000060300       -            370 EOG093602XV          -            604   8.2e-28   99.0   5.8   1   3   5.2e-05    0.0071   16.7   0.7   345   412    49   116    40   120 0.90 -
SOLCI000060300       -            370 EOG093602XV          -            604   8.2e-28   99.0   5.8   2   3   2.1e-17   2.8e-15   57.6   0.1   267   372   111   216   109   219 0.96 -
SOLCI000060300       -            370 EOG093602XV          -            604   8.2e-28   99.0   5.8   3   3   1.4e-09   1.9e-07   31.8   0.1   251   343   212   304   210   315 0.89 -
SOLCI005586600       -            624 EOG093602XV          -            604     2e-27   97.7   3.5   1   3     0.001      0.14   12.4   0.0    67   118    80   133    58   152 0.54 -
SOLCI005586600       -            624 EOG093602XV          -            604     2e-27   97.7   3.5   2   3   2.3e-14   3.1e-12   47.6   0.2   210   375   156   317   140   319 0.88 -
SOLCI005586600       -            624 EOG093602XV          -            604     2e-27   97.7   3.5   3   3   2.5e-11   3.5e-09   37.5   0.1   275   437   318   476   316   488 0.84 -
SOLCI004636500       -            458 EOG093602XV          -            604   3.5e-27   96.9   1.2   1   3   0.00014     0.019   15.3   0.0   363   424    87   148    59   152 0.86 -
SOLCI004636500       -            458 EOG093602XV          -            604   3.5e-27   96.9   1.2   2   3   1.3e-11   1.8e-09   38.4   0.1   224   336   154   266   149   271 0.95 -
SOLCI004636500       -            458 EOG093602XV          -            604   3.5e-27   96.9   1.2   3   3   2.5e-12   3.4e-10   40.8   0.0   275   387   271   381   267   400 0.89 -
SOLCI002540800       -            491 EOG093602XV          -            604   4.2e-27   96.7   0.8   1   2   8.1e-22   1.1e-19   72.2   0.3   333   575    46   288    41   306 0.90 -
SOLCI002540800       -            491 EOG093602XV          -            604   4.2e-27   96.7   0.8   2   2   6.1e-07   8.3e-05   23.0   0.0   279   435   307   467   294   474 0.85 -
SOLCI004937200       -            610 EOG093602XV          -            604   4.9e-27   96.5   0.2   1   2   4.7e-11   6.5e-09   36.6   0.0   216   412    45   233    31   234 0.70 -
SOLCI004937200       -            610 EOG093602XV          -            604   4.9e-27   96.5   0.2   2   2   5.7e-17   7.8e-15   56.2   0.1   198   354   260   415   242   433 0.83 -
SOLCI001872400       -            654 EOG093602XV          -            604   8.7e-27   95.6   0.4   1   2   8.4e-20   1.1e-17   65.5   0.2   176   409   213   458   193   477 0.81 -
SOLCI001872400       -            654 EOG093602XV          -            604   8.7e-27   95.6   0.4   2   2     2e-08   2.7e-06   28.0   0.0   260   371   485   603   459   622 0.64 -
SOLCI003281000       -            483 EOG093602XV          -            604   1.6e-26   94.8   1.2   1   1     2e-27   2.7e-25   90.7   1.1   270   577     4   301     1   311 0.92 -
SOLCI003109000       -            456 EOG093602XV          -            604   1.7e-26   94.7   1.8   1   2   7.2e-14   9.9e-12   45.9   0.0   244   407    74   233    67   238 0.90 -
SOLCI003109000       -            456 EOG093602XV          -            604   1.7e-26   94.7   1.8   2   2   3.8e-14   5.2e-12   46.9   1.3   215   364   249   396   237   440 0.90 -
SOLCI001388900       -            521 EOG093602XV          -            604   3.4e-26   93.7   2.0   1   3   8.7e-10   1.2e-07   32.4   0.1   245   407    86   246    78   251 0.84 -
SOLCI001388900       -            521 EOG093602XV          -            604   3.4e-26   93.7   2.0   2   3   3.4e-14   4.6e-12   47.0   0.0   271   412   250   391   245   392 0.97 -
SOLCI001388900       -            521 EOG093602XV          -            604   3.4e-26   93.7   2.0   3   3   3.9e-08   5.3e-06   27.0   0.2   242   374   361   492   355   503 0.86 -
SOLCI002836800       -            596 EOG093602XV          -            604   4.1e-26   93.4   2.4   1   2   0.00013     0.018   15.3   0.3   417   568    92   239    87   266 0.90 -
SOLCI002836800       -            596 EOG093602XV          -            604   4.1e-26   93.4   2.4   2   2   5.5e-23   7.5e-21   76.0   0.1   271   480   288   494   264   502 0.79 -
SOLCI004518400       -            428 EOG093602XV          -            604   4.3e-26   93.4   0.0   1   2   5.7e-12   7.8e-10   39.7   0.0   216   374    88   244    74   246 0.90 -
SOLCI004518400       -            428 EOG093602XV          -            604   4.3e-26   93.4   0.0   2   2   1.6e-15   2.2e-13   51.4   0.0   274   447   245   415   238   419 0.92 -
SOLCI000288900       -            605 EOG093602XV          -            604   5.2e-26   93.1   4.1   1   1   1.8e-27   2.4e-25   90.9   2.1   187   550    40   399    32   417 0.92 -
SOLCI000270700       -            850 EOG093602XV          -            604   7.5e-26   92.6  11.9   1   3   5.8e-07     8e-05   23.1   0.7   290   529   202   441   195   445 0.79 -
SOLCI000270700       -            850 EOG093602XV          -            604   7.5e-26   92.6  11.9   2   3   2.4e-14   3.2e-12   47.5   0.8   419   566   401   548   377   554 0.92 -
SOLCI000270700       -            850 EOG093602XV          -            604   7.5e-26   92.6  11.9   3   3   9.3e-12   1.3e-09   39.0   1.0   297   553   556   815   552   822 0.83 -
SOLCI002952600       -            627 EOG093602XV          -            604   1.6e-25   91.5   2.2   1   4   9.4e-05     0.013   15.8   0.0   509   567    83   141    69   161 0.74 -
SOLCI002952600       -            627 EOG093602XV          -            604   1.6e-25   91.5   2.2   2   4   6.8e-11   9.3e-09   36.1   0.6   224   407   180   368   166   371 0.88 -
SOLCI002952600       -            627 EOG093602XV          -            604   1.6e-25   91.5   2.2   3   4   2.8e-10   3.8e-08   34.1   0.0   216   337   387   509   375   515 0.65 -
SOLCI002952600       -            627 EOG093602XV          -            604   1.6e-25   91.5   2.2   4   4    0.0027      0.38   11.0   0.0   208   307   481   580   476   598 0.86 -
SOLCI000794400       -            632 EOG093602XV          -            604   2.7e-25   90.7   3.9   1   2   9.3e-14   1.3e-11   45.6   1.3   236   467    45   267    14   285 0.88 -
SOLCI000794400       -            632 EOG093602XV          -            604   2.7e-25   90.7   3.9   2   2   1.2e-13   1.6e-11   45.2   0.1   212   338   289   415   274   485 0.87 -
SOLCI005755800       -            441 EOG093602XV          -            604   3.4e-25   90.4   0.0   1   2   2.1e-09   2.9e-07   31.1   0.0   406   493   113   197    87   207 0.86 -
SOLCI005755800       -            441 EOG093602XV          -            604   3.4e-25   90.4   0.0   2   2   9.3e-17   1.3e-14   55.5   0.0   240   444   226   424   214   434 0.87 -
SOLCI005378000       -            625 EOG093602XV          -            604   3.9e-25   90.2   1.6   1   3   7.2e-13   9.9e-11   42.6   0.1   219   401   234   417   225   421 0.88 -
SOLCI005378000       -            625 EOG093602XV          -            604   3.9e-25   90.2   1.6   2   3   1.4e-06   0.00019   21.8   0.0   261   374   347   457   336   459 0.85 -
SOLCI005378000       -            625 EOG093602XV          -            604   3.9e-25   90.2   1.6   3   3   4.7e-12   6.4e-10   39.9   0.1   222   356   441   580   432   601 0.88 -
SOLCI000074000       -            467 EOG093602XV          -            604   1.2e-24   88.6   3.5   1   3   3.1e-05    0.0042   17.4   0.0   393   460    23    90    10    93 0.81 -
SOLCI000074000       -            467 EOG093602XV          -            604   1.2e-24   88.6   3.5   2   3   5.4e-07   7.4e-05   23.2   0.0   220   319   129   230   103   238 0.65 -
SOLCI000074000       -            467 EOG093602XV          -            604   1.2e-24   88.6   3.5   3   3   2.4e-14   3.2e-12   47.5   0.5   298   446   246   391   215   459 0.80 -
SOLCI007161600       -            555 EOG093602XV          -            604   1.8e-24   88.0   0.8   1   1     4e-25   5.5e-23   83.1   0.3   210   442   120   349    94   356 0.94 -
SOLCI000350900       -            651 EOG093602XV          -            604   2.4e-24   87.6   0.9   1   2   2.2e-08   3.1e-06   27.8   0.0   415   477   113   176    76   186 0.83 -
SOLCI000350900       -            651 EOG093602XV          -            604   2.4e-24   87.6   0.9   2   2   1.7e-17   2.3e-15   57.9   0.3   305   445   238   386   204   466 0.84 -
SOLCI005437800       -            530 EOG093602XV          -            604   3.6e-24   87.0   5.8   1   2   3.2e-05    0.0044   17.4   0.0   231   284    60   115    55   131 0.84 -
SOLCI005437800       -            530 EOG093602XV          -            604   3.6e-24   87.0   5.8   2   2   9.6e-21   1.3e-18   68.6   3.4   210   515   173   474   136   492 0.89 -
SOLCI006342700       -            489 EOG093602XV          -            604   8.8e-24   85.7   3.9   1   1     3e-24     4e-22   80.2   4.0   221   513   126   419   117   422 0.88 -
SOLCI007033000       -            473 EOG093602XV          -            604   1.1e-23   85.4   1.0   1   1   2.1e-25   2.8e-23   84.0   1.0   212   554   112   455    72   466 0.86 -
SOLCI000302400       -            476 EOG093602XV          -            604   1.2e-23   85.3   0.7   1   4    0.0001     0.014   15.7   0.1   336   479    38   181    15   184 0.64 -
SOLCI000302400       -            476 EOG093602XV          -            604   1.2e-23   85.3   0.7   2   4   4.9e-15   6.7e-13   49.8   0.0   275   434   183   338   180   344 0.94 -
SOLCI000302400       -            476 EOG093602XV          -            604   1.2e-23   85.3   0.7   3   4     8e-05     0.011   16.1   0.0   266   373   310   384   303   391 0.50 -
SOLCI000302400       -            476 EOG093602XV          -            604   1.2e-23   85.3   0.7   4   4       0.2        27    4.9   0.0   306   344   417   456   406   462 0.81 -
SOLCI007077600       -            506 EOG093602XV          -            604   2.8e-23   84.0   0.3   1   1   3.2e-25   4.4e-23   83.4   0.3   178   519    92   437    69   446 0.85 -
SOLCI004389500       -            415 EOG093602XV          -            604   3.7e-23   83.6   0.7   1   2   2.5e-15   3.4e-13   50.7   0.1   270   377   165   272   148   281 0.85 -
SOLCI004389500       -            415 EOG093602XV          -            604   3.7e-23   83.6   0.7   2   2   1.3e-09   1.8e-07   31.8   0.1   244   345   279   380   275   410 0.91 -
SOLCI007179400       -            482 EOG093602XV          -            604   1.1e-22   82.1   3.0   1   2   1.2e-17   1.6e-15   58.4   0.9   211   357   146   295   138   313 0.91 -
SOLCI007179400       -            482 EOG093602XV          -            604   1.1e-22   82.1   3.0   2   2   7.2e-07   9.8e-05   22.8   0.0   213   438   322   411   309   424 0.49 -
SOLCI002934700       -            481 EOG093602XV          -            604   1.9e-22   81.3   1.8   1   2   2.6e-18   3.5e-16   60.6   3.0   184   412    95   320    88   320 0.89 -
SOLCI002934700       -            481 EOG093602XV          -            604   1.9e-22   81.3   1.8   2   2   2.8e-07   3.9e-05   24.2   0.0   188   308   302   422   295   430 0.88 -
SOLCI003556900       -            534 EOG093602XV          -            604   2.6e-22   80.9   1.3   1   3     4e-18   5.5e-16   60.0   0.7   236   514    91   357    48   362 0.69 -
SOLCI003556900       -            534 EOG093602XV          -            604   2.6e-22   80.9   1.3   2   3    0.0051       0.7   10.1   0.0   446   512   370   438   360   445 0.72 -
SOLCI003556900       -            534 EOG093602XV          -            604   2.6e-22   80.9   1.3   3   3      0.31        43    4.2   0.0   293   343   461   514   443   517 0.74 -
SOLCI005795600       -            687 EOG093602XV          -            604   3.9e-22   80.3   0.2   1   4    0.0011      0.15   12.3   0.0   275   319    74   118    41   123 0.86 -
SOLCI005795600       -            687 EOG093602XV          -            604   3.9e-22   80.3   0.2   2   4   3.4e-05    0.0047   17.3   0.0   217   388   152   320   132   330 0.85 -
SOLCI005795600       -            687 EOG093602XV          -            604   3.9e-22   80.3   0.2   3   4   7.9e-14   1.1e-11   45.8   0.2   184   337   321   478   315   483 0.91 -
SOLCI005795600       -            687 EOG093602XV          -            604   3.9e-22   80.3   0.2   4   4       7.6     1e+03   -0.4   0.0   316   343   523   550   518   612 0.85 -
SOLCI002323000       -            564 EOG093602XV          -            604     5e-22   79.9   0.2   1   4   9.7e-06    0.0013   19.1   0.0   226   379    39   187    11   196 0.86 -
SOLCI002323000       -            564 EOG093602XV          -            604     5e-22   79.9   0.2   2   4   1.1e-13   1.5e-11   45.3   0.1   305   444   218   355   207   360 0.85 -
SOLCI002323000       -            564 EOG093602XV          -            604     5e-22   79.9   0.2   3   4     0.015         2    8.6   0.0   311   348   393   428   354   442 0.63 -
SOLCI002323000       -            564 EOG093602XV          -            604     5e-22   79.9   0.2   4   4       4.8   6.5e+02    0.3   0.1   497   535   522   561   504   563 0.79 -
SOLCI006180800       -            554 EOG093602XV          -            604   1.4e-21   78.5   0.3   1   2   4.6e-11   6.3e-09   36.7   0.1   238   502    70   331    54   341 0.82 -
SOLCI006180800       -            554 EOG093602XV          -            604   1.4e-21   78.5   0.3   2   2   2.7e-12   3.7e-10   40.7   0.0   248   389   322   457   313   465 0.82 -
SOLCI002018900       -            617 EOG093602XV          -            604   4.9e-21   76.6   0.0   1   2   6.2e-07   8.5e-05   23.0   0.1   381   545   137   276    84   293 0.55 -
SOLCI002018900       -            617 EOG093602XV          -            604   4.9e-21   76.6   0.0   2   2   1.8e-15   2.4e-13   51.2   0.0   320   444   429   557   357   562 0.88 -
SOLCI006221800       -            453 EOG093602XV          -            604   6.8e-21   76.2   0.1   1   2   3.1e-16   4.2e-14   53.8   0.1   143   407    64   325    61   331 0.92 -
SOLCI006221800       -            453 EOG093602XV          -            604   6.8e-21   76.2   0.1   2   2   1.3e-05    0.0018   18.6   0.0   206   308   331   434   324   448 0.89 -
SOLCI002665900       -            528 EOG093602XV          -            604   9.8e-21   75.7   0.2   1   2     0.003      0.41   10.8   0.0   382   477    77   174    69   177 0.80 -
SOLCI002665900       -            528 EOG093602XV          -            604   9.8e-21   75.7   0.2   2   2   3.4e-19   4.7e-17   63.5   0.0   246   556   153   451   145   479 0.81 -
SOLCI002658500       -            512 EOG093602XV          -            604   2.3e-20   74.4   0.0   1   2   7.4e-12     1e-09   39.3   0.0   120   380    61   326    16   326 0.71 -
SOLCI002658500       -            512 EOG093602XV          -            604   2.3e-20   74.4   0.0   2   2   1.8e-12   2.5e-10   41.3   0.0   216   340   266   392   257   463 0.61 -
SOLCI001322300       -            109 EOG093602XV          -            604   2.6e-20   74.3   0.2   1   1   2.3e-22   3.1e-20   74.0   0.2   474   570     2    98     1   102 0.96 -
SOLCI004538200       -            504 EOG093602XV          -            604   3.8e-20   73.7   3.6   1   3     2e-16   2.8e-14   54.3   0.9   254   405   160   314   147   354 0.65 -
SOLCI004538200       -            504 EOG093602XV          -            604   3.8e-20   73.7   3.6   2   3   1.7e-08   2.4e-06   28.2   0.1   270   379   249   361   246   391 0.82 -
SOLCI004538200       -            504 EOG093602XV          -            604   3.8e-20   73.7   3.6   3   3     0.081        11    6.1   0.1   243   346   399   502   383   504 0.85 -
SOLCI002776600       -            596 EOG093602XV          -            604   1.7e-19   71.6   0.1   1   2     0.064       8.7    6.5   0.0   487   520    90   123    77   143 0.64 -
SOLCI002776600       -            596 EOG093602XV          -            604   1.7e-19   71.6   0.1   2   2   1.5e-18   2.1e-16   61.3   0.1   206   445   155   390   149   459 0.91 -
SOLCI000407500       -            406 EOG093602XV          -            604   1.9e-19   71.4   0.2   1   2   1.3e-14   1.8e-12   48.4   0.1   249   406    46   203    33   238 0.89 -
SOLCI000407500       -            406 EOG093602XV          -            604   1.9e-19   71.4   0.2   2   2   2.6e-06   0.00036   21.0   0.0   241   327   248   334   239   352 0.81 -
SOLCI004821100       -            375 EOG093602XV          -            604   3.5e-19   70.5   0.6   1   1     8e-21   1.1e-18   68.9   0.1   304   422   256   375   236   375 0.92 -
SOLCI003496400       -            264 EOG093602XV          -            604   2.1e-18   68.0   0.0   1   1     2e-20   2.7e-18   67.6   0.0   362   453     1    92     1   130 0.86 -
SOLCI006342600       -            498 EOG093602XV          -            604   2.1e-18   67.9   1.7   1   2     1e-07   1.4e-05   25.6   0.1   220   347   128   256    87   260 0.86 -
SOLCI006342600       -            498 EOG093602XV          -            604   2.1e-18   67.9   1.7   2   2   3.5e-12   4.8e-10   40.4   0.2   249   403   263   417   258   426 0.59 -
SOLCI002878000       -            323 EOG093602XV          -            604   8.5e-18   66.0   0.0   1   1     8e-20   1.1e-17   65.6   0.0   332   486   143   298   126   308 0.91 -
SOLCI007508800       -            478 EOG093602XV          -            604   1.3e-17   65.3   1.3   1   2   1.1e-17   1.5e-15   58.5   0.4   180   558    22   401    13   412 0.84 -
SOLCI007508800       -            478 EOG093602XV          -            604   1.3e-17   65.3   1.3   2   2      0.43        59    3.7   0.0   313   345   436   468   424   472 0.88 -
SOLCI002464800       -            234 EOG093602XV          -            604   2.8e-17   64.3   0.1   1   1   2.6e-19   3.5e-17   63.9   0.1   192   377    40   224    24   231 0.89 -
SOLCI000488700       -            102 EOG093602XV          -            604   4.8e-17   63.5   0.0   1   1   4.3e-19   5.9e-17   63.2   0.0   429   507     9    87     6    95 0.96 -
SOLCI004016100       -            333 EOG093602XV          -            604   7.6e-17   62.8   0.1   1   1   1.9e-18   2.6e-16   61.0   0.1   129   333   109   324    99   330 0.83 -
SOLCI005620200       -            417 EOG093602XV          -            604   1.3e-16   62.0   1.4   1   2   0.00054     0.075   13.3   0.0   332   443    71   178    66   192 0.62 -
SOLCI005620200       -            417 EOG093602XV          -            604   1.3e-16   62.0   1.4   2   2   1.9e-14   2.6e-12   47.8   0.3   205   398   223   413   198   417 0.88 -
SOLCI000964800       -            651 EOG093602XV          -            604   1.5e-16   61.8   0.0   1   3      0.14        19    5.4   0.0   343   392   140   189   100   210 0.58 -
SOLCI000964800       -            651 EOG093602XV          -            604   1.5e-16   61.8   0.0   2   3   0.00059     0.081   13.2   0.0   400   493   263   357   244   377 0.63 -
SOLCI000964800       -            651 EOG093602XV          -            604   1.5e-16   61.8   0.0   3   3     9e-12   1.2e-09   39.0   0.0   254   435   435   614   424   619 0.81 -
SOLCI000669400       -            426 EOG093602XV          -            604   1.8e-16   61.6   1.1   1   2   6.7e-13   9.2e-11   42.7   0.2   231   410    87   260    67   266 0.84 -
SOLCI000669400       -            426 EOG093602XV          -            604   1.8e-16   61.6   1.1   2   2   3.5e-05    0.0047   17.3   0.0   239   326   278   363   267   417 0.72 -
SOLCI005832900       -            510 EOG093602XV          -            604   3.4e-16   60.7   0.6   1   3      0.73     1e+02    3.0   0.0   278   308    79   109    53   136 0.65 -
SOLCI005832900       -            510 EOG093602XV          -            604   3.4e-16   60.7   0.6   2   3   0.00073       0.1   12.9   0.2   317   410   152   245   145   251 0.92 -
SOLCI005832900       -            510 EOG093602XV          -            604   3.4e-16   60.7   0.6   3   3   2.3e-12   3.1e-10   41.0   0.0   281   436   257   412   252   420 0.95 -
SOLCI006353400       -            401 EOG093602XV          -            604   4.8e-16   60.2   0.3   1   1     2e-16   2.7e-14   54.4   0.3   182   407     2   224     1   236 0.86 -
SOLCI000868800       -            495 EOG093602XV          -            604   2.2e-15   58.0   1.0   1   4      0.53        73    3.4   0.0   269   324    57   112    40   127 0.70 -
SOLCI000868800       -            495 EOG093602XV          -            604   2.2e-15   58.0   1.0   2   4   1.1e-12   1.4e-10   42.1   0.2   207   405   129   331   123   335 0.88 -
SOLCI000868800       -            495 EOG093602XV          -            604   2.2e-15   58.0   1.0   3   4   7.3e-07   9.9e-05   22.8   0.1   272   405   234   366   226   373 0.93 -
SOLCI000868800       -            495 EOG093602XV          -            604   2.2e-15   58.0   1.0   4   4    0.0044       0.6   10.3   0.1   213   368   310   472   306   481 0.79 -
SOLCI005783200       -            285 EOG093602XV          -            604   2.3e-15   57.9   0.3   1   1   5.4e-06   0.00074   19.9   0.0   485   540   175   230   130   233 0.81 -
SOLCI003280800       -            713 EOG093602XV          -            604   2.6e-15   57.7   7.2   1   3    0.0026      0.35   11.1   0.0   236   282   232   278   212   293 0.89 -
SOLCI003280800       -            713 EOG093602XV          -            604   2.6e-15   57.7   7.2   2   3   3.7e-08   5.1e-06   27.1   0.2   316   414   409   507   385   510 0.91 -
SOLCI003280800       -            713 EOG093602XV          -            604   2.6e-15   57.7   7.2   3   3   2.9e-06    0.0004   20.8   0.3   276   384   559   671   532   679 0.79 -
SOLCI002123900       -            238 EOG093602XV          -            604   7.8e-15   56.2   2.3   1   2   6.9e-15   9.4e-13   49.3   0.5   331   463    70   204    59   209 0.51 -
SOLCI002123900       -            238 EOG093602XV          -            604   7.8e-15   56.2   2.3   2   2   0.00042     0.058   13.7   0.1   257   301   173   217   170   223 0.87 -
SOLCI000806600       -            891 EOG093602XV          -            604   3.7e-13   50.7   0.0   1   3   2.2e-07     3e-05   24.5   0.0   266   424   130   289   106   290 0.67 -
SOLCI000806600       -            891 EOG093602XV          -            604   3.7e-13   50.7   0.0   2   3   2.6e-06   0.00036   21.0   0.0   271   375   276   393   263   400 0.74 -
SOLCI000806600       -            891 EOG093602XV          -            604   3.7e-13   50.7   0.0   3   3       1.5     2e+02    2.0   0.0   293   379   782   869   745   879 0.87 -
SOLCI002114100       -            727 EOG093602XV          -            604   4.8e-13   50.2   4.1   1   2   2.9e-09   3.9e-07   30.7   0.4   494   581   338   425   332   433 0.62 -
SOLCI002114100       -            727 EOG093602XV          -            604   4.8e-13   50.2   4.1   2   2   3.2e-06   0.00044   20.6   0.0   277   393   432   545   428   552 0.88 -
SOLCI003460600       -            459 EOG093602XV          -            604   7.6e-13   49.6   0.0   1   2         9   1.2e+03   -0.6   0.0   343   390   107   156    98   170 0.72 -
SOLCI003460600       -            459 EOG093602XV          -            604   7.6e-13   49.6   0.0   2   2   1.7e-14   2.4e-12   48.0   0.0   256   389   167   301   116   309 0.86 -
SOLCI004519700       -            400 EOG093602XV          -            604   1.2e-12   48.9   1.7   1   2   3.3e-12   4.5e-10   40.4   0.3   279   431   120   271    87   275 0.77 -
SOLCI004519700       -            400 EOG093602XV          -            604   1.2e-12   48.9   1.7   2   2    0.0058      0.79    9.9   0.2   276   400   256   382   227   395 0.75 -
SOLCI002278200       -            639 EOG093602XV          -            604   1.9e-12   48.3   0.2   1   3     0.015       2.1    8.5   0.0   399   462    44   111     9   138 0.62 -
SOLCI002278200       -            639 EOG093602XV          -            604   1.9e-12   48.3   0.2   2   3   8.5e-08   1.2e-05   25.9   0.0   241   412   104   279    96   297 0.85 -
SOLCI002278200       -            639 EOG093602XV          -            604   1.9e-12   48.3   0.2   3   3    0.0011      0.15   12.3   0.1   233   309   309   386   279   393 0.84 -
SOLCI005040000       -            636 EOG093602XV          -            604   3.8e-12   47.3   0.1   1   1   4.2e-14   5.7e-12   46.7   0.1   217   403   269   452   258   464 0.91 -
SOLCI000797300       -            259 EOG093602XV          -            604   1.6e-10   41.9   0.2   1   1   1.4e-12     2e-10   41.6   0.2   282   400   107   227    74   235 0.90 -
SOLCI002464900       -            240 EOG093602XV          -            604   2.6e-10   41.2   0.0   1   1   3.7e-12   5.1e-10   40.3   0.0   217   340    15   139     5   205 0.68 -
SOLCI000844300       -            213 EOG093602XV          -            604   3.5e-10   40.8   0.0   1   1   3.5e-12   4.8e-10   40.3   0.0   496   570     1    75     1    91 0.85 -
SOLCI006404500       -            256 EOG093602XV          -            604   3.5e-10   40.8   0.0   1   1   3.2e-12   4.4e-10   40.5   0.0   346   461   106   222    84   236 0.84 -
SOLCI006787800       -            567 EOG093602XV          -            604   5.7e-10   40.1   0.1   1   2   4.5e-05    0.0062   16.9   0.0   251   314   101   169    91   171 0.40 -
SOLCI006787800       -            567 EOG093602XV          -            604   5.7e-10   40.1   0.1   2   2   1.5e-08   2.1e-06   28.3   0.0   260   373   150   263   142   274 0.86 -
SOLCI000502000       -            507 EOG093602XV          -            604   2.5e-09   38.0   0.1   1   1     1e-09   1.4e-07   32.2   0.0   247   380   365   498   361   505 0.85 -
SOLCI001092000       -            257 EOG093602XV          -            604   3.5e-09   37.5   0.0   1   2   9.1e-07   0.00012   22.5   0.0   380   425    49    94    40   102 0.88 -
SOLCI001092000       -            257 EOG093602XV          -            604   3.5e-09   37.5   0.0   2   2    0.0011      0.15   12.3   0.0   303   440   107   246   102   249 0.68 -
SOLCI004114400       -            466 EOG093602XV          -            604   2.9e-08   34.5   0.0   1   1   1.4e-09   1.9e-07   31.7   0.0   226   374   136   283    95   311 0.51 -
SOLCI004088300       -            238 EOG093602XV          -            604   3.3e-08   34.3   0.0   1   1   3.1e-10   4.2e-08   33.9   0.0   370   442   103   176    83   198 0.87 -
SOLCI001911000       -            768 EOG093602XV          -            604   3.3e-07   31.0   0.3   1   1   5.5e-09   7.5e-07   29.8   0.0   256   353   249   346   238   371 0.86 -
SOLCI003152100       -            503 EOG093602XV          -            604   5.8e-07   30.2   0.0   1   2   0.00014     0.019   15.3   0.0   290   414   171   304   148   310 0.80 -
SOLCI003152100       -            503 EOG093602XV          -            604   5.8e-07   30.2   0.0   2   2   0.00086      0.12   12.6   0.0   221   321   354   457   317   488 0.55 -
SOLCI000971700       -            311 EOG093602XV          -            604   4.2e-06   27.3   0.0   1   1   4.4e-08     6e-06   26.8   0.0   288   328    10    50     4    59 0.76 -
SOLCI001037700       -             74 EOG093602XV          -            604   7.8e-06   26.5   0.0   1   1   5.7e-08   7.8e-06   26.5   0.0   302   356     1    55     1    74 0.63 -
SOLCI003834200       -            149 EOG093602XV          -            604   8.5e-06   26.3   0.3   1   1   7.7e-08   1.1e-05   26.0   0.3   296   392    14   105     2   113 0.88 -
SOLCI000174600       -            235 EOG093602XV          -            604   8.5e-06   26.3   0.1   1   2   0.00031     0.043   14.1   0.0   348   393     9    54     2    64 0.74 -
SOLCI000174600       -            235 EOG093602XV          -            604   8.5e-06   26.3   0.1   2   2    0.0038      0.53   10.5   0.0   216   333    99   227    84   235 0.78 -
SOLCI000063800       -            262 EOG093602XV          -            604   1.4e-05   25.6   0.1   1   1   2.3e-07   3.1e-05   24.5   0.0   299   359     4    64     1    76 0.90 -
SOLCI005237900       -            150 EOG093602XV          -            604   2.9e-05   24.6   0.0   1   1   2.3e-07   3.2e-05   24.4   0.0   229   428    59   118    48   145 0.58 -
SOLCI002442400       -            142 EOG093602XV          -            604   4.1e-05   24.1   1.4   1   2     0.015       2.1    8.5   0.1   308   353    30    75    14    79 0.51 -
SOLCI002442400       -            142 EOG093602XV          -            604   4.1e-05   24.1   1.4   2   2    0.0002     0.027   14.8   0.2   449   505    84   139    78   142 0.62 -
SOLCI003597100       -            140 EOG093602XV          -            604   5.2e-05   23.7   0.0   1   1   9.5e-07   0.00013   22.4   0.0   231   333    10   113     2   118 0.75 -
SOLCI002087300       -            101 EOG093602XV          -            604   0.00018   22.0   0.2   1   1   1.5e-06    0.0002   21.8   0.2   332   414     3    86     1    90 0.92 -
SOLCI004081900       -            305 EOG093602XV          -            604   0.00019   21.8   0.1   1   1   8.3e-06    0.0011   19.3   0.0   232   333   116   218   108   223 0.76 -
SOLCI001037500       -             84 EOG093602XV          -            604   0.00048   20.5   0.0   1   1   3.5e-06   0.00048   20.5   0.0   170   218     5    53     1    75 0.69 -
SOLCI005014100       -            265 EOG093602XV          -            604   0.00052   20.4   0.0   1   1     6e-06   0.00082   19.8   0.0   296   383   132   220   118   248 0.62 -
SOLCI006298800       -            134 EOG093602XV          -            604    0.0009   19.6   0.0   1   1   6.6e-06    0.0009   19.6   0.0   486   549    16    79     2   129 0.60 -
SOLCI002760700       -             99 EOG093602XV          -            604    0.0011   19.3   0.0   1   1   9.1e-06    0.0012   19.2   0.0   248   332     2    86     1    97 0.87 -
SOLCI000151700       -            253 EOG093602XV          -            604    0.0022   18.3   1.4   1   2   0.00032     0.044   14.1   0.1   420   548    61   193    54   200 0.80 -
SOLCI000151700       -            253 EOG093602XV          -            604    0.0022   18.3   1.4   2   2    0.0036      0.49   10.6   0.1   315   369   170   224   164   235 0.76 -
SOLCI006700700       -             95 EOG093602XV          -            604    0.0028   18.0   0.0   1   1   2.3e-05    0.0031   17.9   0.0   463   522    19    76     8    93 0.46 -
SOLCI004995400       -            104 EOG093602XV          -            604    0.0032   17.8   0.1   1   1   2.7e-05    0.0037   17.6   0.1   453   544    12   103     6   104 0.83 -
SOLCI006344900       -            107 EOG093602XV          -            604    0.0033   17.8   0.4   1   1   2.4e-05    0.0033   17.8   0.4   433   510    27   100     1   106 0.70 -
SOLCI005024500       -             64 EOG093602XV          -            604    0.0036   17.7   0.1   1   1   2.7e-05    0.0037   17.6   0.1   100   140    19    59     6    63 0.59 -
SOLCI000216700       -             64 EOG093602XV          -            604    0.0054   17.1   0.0   1   1   4.8e-05    0.0065   16.8   0.0   270   322    12    60     2    64 0.38 -
SOLCI004751900       -             65 EOG093602XV          -            604     0.019   15.3   0.1   1   1   0.00014      0.02   15.2   0.1   243   407     5    60     1    65 0.44 -
SOLCI001109100       -            294 EOG093602XV          -            604     0.022   15.0   0.0   1   1   0.00029      0.04   14.2   0.0   232   389    31   180    24   189 0.81 -
SOLCI003800800       -            105 EOG093602XV          -            604     0.026   14.8   0.1   1   1    0.0002     0.028   14.7   0.1   247   325    16    90     3   104 0.48 -
SOLCI007104300       -            106 EOG093602XV          -            604     0.029   14.6   0.0   1   1   0.00024     0.032   14.5   0.0   274   312    23    61     8    78 0.67 -
SOLCI000805900       -             98 EOG093602XV          -            604     0.044   14.1   0.0   1   1   0.00032     0.044   14.1   0.0   318   387     9    74     1    98 0.49 -
SOLCI003833500       -            148 EOG093602XV          -            604      0.06   13.6   0.0   1   1   0.00051      0.07   13.4   0.0   347   409    15    77     5    95 0.89 -
SOLCI003834300       -             92 EOG093602XV          -            604     0.093   13.0   0.0   1   1   0.00068     0.093   13.0   0.0   372   412    45    85     7    90 0.87 -
SOLCI004257000       -            198 EOG093602XV          -            604      0.12   12.6   0.0   1   2      0.22        31    4.7   0.0   520   547    38    65    26    72 0.53 -
SOLCI004257000       -            198 EOG093602XV          -            604      0.12   12.6   0.0   2   2       0.1        14    5.8   0.0   352   382    93   119    90   148 0.73 -
SOLCI006158500       -            330 EOG093602XV          -            604      0.15   12.3   0.1   1   1    0.0016      0.22   11.8   0.1   224   305   166   244   158   259 0.85 -
SOLCI007107900       -            114 EOG093602XV          -            604       0.2   11.9   0.0   1   1    0.0016      0.21   11.8   0.0   256   298    27    71     3    82 0.69 -
SOLCI002293200       -            301 EOG093602XV          -            604       0.2   11.9   0.0   1   1     0.002      0.28   11.4   0.0   273   310    35    72    29    85 0.79 -
SOLCI006210400       -            354 EOG093602XV          -            604       0.2   11.9   0.1   1   1    0.0022       0.3   11.3   0.1   273   410   143   286   107   290 0.78 -
SOLCI004348500       -            281 EOG093602XV          -            604      0.37   11.0   0.0   1   1    0.0038      0.52   10.5   0.0   323   554   130   186   118   237 0.51 -
#
# Program:         hmmsearch
# Version:         3.1b2 (February 2015)
# Pipeline mode:   SEARCH
# Query file:      /home/pgsb/tetiana.nosenko/lineages/embryophyta_odb9//hmms/EOG093602XV.hmm
# Target file:     /nfs/pgsb/data/S_chilense/Schilense_genome/Solanum_chilense_v3.3_protein.fa
# Option settings: hmmsearch -o ./tmp/temp_Schil_BUSCO_prot_1362887668 --domtblout /home/ibis/tetiana.nosenko/Documents/S_chilense/11_S_chilense_genome/Schilense_genome_sequence/BUSCO_assessment/run_Schil_BUSCO_prot/hmmer_output/EOG093602XV.out.1 --cpu 1 /home/pgsb/tetiana.nosenko/lineages/embryophyta_odb9//hmms/EOG093602XV.hmm /nfs/pgsb/data/S_chilense/Schilense_genome/Solanum_chilense_v3.3_protein.fa 
# Current dir:     /home/ibis/tetiana.nosenko/Documents/S_chilense/11_S_chilense_genome/Schilense_genome_sequence/BUSCO_assessment
# Date:            Wed Mar  8 09:18:37 2017
# [ok]
```
