## Supplementary material for "The *de novo* reference genome and transcriptome assemblies of the wild tomato species *Solanum chilense*": EOG093602XZ.out.1

```
#                                                                            --- full sequence --- -------------- this domain -------------   hmm coord   ali coord   env coord
# target name        accession   tlen query name           accession   qlen   E-value  score  bias   #  of  c-Evalue  i-Evalue  score  bias  from    to  from    to  from    to  acc description of target
#------------------- ---------- ----- -------------------- ---------- ----- --------- ------ ----- --- --- --------- --------- ------ ----- ----- ----- ----- ----- ----- ----- ---- ---------------------
SOLCI007287600       -            842 EOG093602XZ          -            668         0 1150.6  17.8   1   2      0.73     1e+02    3.0   0.2     3    31    50    78    48    98 0.79 -
SOLCI007287600       -            842 EOG093602XZ          -            668         0 1150.6  17.8   2   2         0         0 1148.8  12.9    10   668   120   837   110   837 0.93 -
SOLCI003635200       -            819 EOG093602XZ          -            668    5e-180  602.2  12.8   1   2       0.2        28    4.9   0.0   260   305   143   191   134   207 0.79 -
SOLCI003635200       -            819 EOG093602XZ          -            668    5e-180  602.2  12.8   2   2  1.1e-180  1.6e-178  597.2  11.3    85   667   208   816   193   817 0.95 -
SOLCI003829900       -           1169 EOG093602XZ          -            668  1.3e-130  438.9  13.9   1   8   7.3e-11     1e-08   36.1   0.1   196   293   226   323   124   326 0.58 -
SOLCI003829900       -           1169 EOG093602XZ          -            668  1.3e-130  438.9  13.9   2   8     6e-23   8.4e-21   76.0   0.0   186   347   251   415   249   416 0.92 -
SOLCI003829900       -           1169 EOG093602XZ          -            668  1.3e-130  438.9  13.9   3   8   8.8e-14   1.2e-11   45.7   0.0   207   284   412   489   408   493 0.96 -
SOLCI003829900       -           1169 EOG093602XZ          -            668  1.3e-130  438.9  13.9   4   8   1.8e-10   2.6e-08   34.8   0.1   236   296   476   536   475   541 0.95 -
SOLCI003829900       -           1169 EOG093602XZ          -            668  1.3e-130  438.9  13.9   5   8   4.1e-14   5.8e-12   46.8   0.0   231   304   541   614   535   615 0.93 -
SOLCI003829900       -           1169 EOG093602XZ          -            668  1.3e-130  438.9  13.9   6   8   4.9e-24   6.9e-22   79.6   0.2   184   343   599   760   598   783 0.89 -
SOLCI003829900       -           1169 EOG093602XZ          -            668  1.3e-130  438.9  13.9   7   8   2.1e-14     3e-12   47.8   0.0   203   297   864   959   859   966 0.90 -
SOLCI003829900       -           1169 EOG093602XZ          -            668  1.3e-130  438.9  13.9   8   8   1.8e-37   2.6e-35  124.0   0.1   196   394   963  1167   957  1169 0.94 -
SOLCI007328400       -           1121 EOG093602XZ          -            668  2.8e-121  408.0  28.6   1   9   9.9e-17   1.4e-14   55.5   0.1   215   328   143   259   131   260 0.92 -
SOLCI007328400       -           1121 EOG093602XZ          -            668  2.8e-121  408.0  28.6   2   9   5.5e-22   7.7e-20   72.8   0.6   184   296   252   364   251   366 0.98 -
SOLCI007328400       -           1121 EOG093602XZ          -            668  2.8e-121  408.0  28.6   3   9   3.5e-22   4.8e-20   73.5   0.3   184   329   357   505   355   513 0.93 -
SOLCI007328400       -           1121 EOG093602XZ          -            668  2.8e-121  408.0  28.6   4   9   2.6e-14   3.6e-12   47.5   0.3   186   297   429   540   423   542 0.96 -
SOLCI007328400       -           1121 EOG093602XZ          -            668  2.8e-121  408.0  28.6   5   9     4e-16   5.6e-14   53.5   0.0   185   295   498   608   498   609 0.97 -
SOLCI007328400       -           1121 EOG093602XZ          -            668  2.8e-121  408.0  28.6   6   9   3.5e-11   4.9e-09   37.1   0.0   183   280   601   698   598   715 0.91 -
SOLCI007328400       -           1121 EOG093602XZ          -            668  2.8e-121  408.0  28.6   7   9   9.2e-29   1.3e-26   95.2   0.2   218   449   707   944   701   949 0.90 -
SOLCI007328400       -           1121 EOG093602XZ          -            668  2.8e-121  408.0  28.6   8   9   9.6e-12   1.3e-09   39.0   0.0   196   297   930  1031   930  1035 0.95 -
SOLCI007328400       -           1121 EOG093602XZ          -            668  2.8e-121  408.0  28.6   9   9   1.1e-05    0.0015   19.0   0.0   363   420  1033  1090  1030  1099 0.93 -
SOLCI006476700       -           1035 EOG093602XZ          -            668    2e-118  398.6   9.9   1   7   4.6e-20   6.5e-18   66.5   0.4   152   303   161   323   136   326 0.84 -
SOLCI006476700       -           1035 EOG093602XZ          -            668    2e-118  398.6   9.9   2   7   8.5e-21   1.2e-18   68.9   0.5   185   305   310   430   309   433 0.98 -
SOLCI006476700       -           1035 EOG093602XZ          -            668    2e-118  398.6   9.9   3   7   8.5e-18   1.2e-15   59.0   0.1   192   304   422   534   420   535 0.96 -
SOLCI006476700       -           1035 EOG093602XZ          -            668    2e-118  398.6   9.9   4   7   1.8e-19   2.6e-17   64.5   0.0   187   321   522   659   521   661 0.94 -
SOLCI006476700       -           1035 EOG093602XZ          -            668    2e-118  398.6   9.9   5   7   1.3e-21   1.9e-19   71.5   0.0   184   280   659   755   656   759 0.97 -
SOLCI006476700       -           1035 EOG093602XZ          -            668    2e-118  398.6   9.9   6   7   1.1e-27   1.6e-25   91.6   0.0   243   463   753   977   750   983 0.86 -
SOLCI006476700       -           1035 EOG093602XZ          -            668    2e-118  398.6   9.9   7   7       5.7     8e+02    0.1   0.0   198   261   951  1014   942  1018 0.82 -
SOLCI001596600       -           1475 EOG093602XZ          -            668  5.1e-116  390.6  11.3   1   7   4.7e-08   6.6e-06   26.8   0.0   189   269   231   310   216   317 0.72 -
SOLCI001596600       -           1475 EOG093602XZ          -            668  5.1e-116  390.6  11.3   2   7   2.3e-41   3.3e-39  136.8   0.0   139   307   316   490   307   491 0.95 -
SOLCI001596600       -           1475 EOG093602XZ          -            668  5.1e-116  390.6  11.3   3   7   4.2e-18     6e-16   60.0   0.3   195   303   483   591   483   619 0.92 -
SOLCI001596600       -           1475 EOG093602XZ          -            668  5.1e-116  390.6  11.3   4   7      0.89   1.2e+02    2.8   0.0   234   282   623   671   612   677 0.90 -
SOLCI001596600       -           1475 EOG093602XZ          -            668  5.1e-116  390.6  11.3   5   7   2.1e-06   0.00029   21.3   0.1   185   278   713   807   673   817 0.81 -
SOLCI001596600       -           1475 EOG093602XZ          -            668  5.1e-116  390.6  11.3   6   7   9.5e-32   1.3e-29  105.1   0.3   355   571   817  1041   813  1041 0.93 -
SOLCI001596600       -           1475 EOG093602XZ          -            668  5.1e-116  390.6  11.3   7   7   7.3e-15     1e-12   49.3   0.0   139   288  1012  1167  1006  1175 0.89 -
SOLCI003803600       -           1035 EOG093602XZ          -            668  4.6e-113  380.9  18.6   1   8     3e-14   4.2e-12   47.3   0.1   462   619    60   220    54   225 0.89 -
SOLCI003803600       -           1035 EOG093602XZ          -            668  4.6e-113  380.9  18.6   2   8   8.6e-08   1.2e-05   25.9   0.1   556   614   226   287   220   305 0.63 -
SOLCI003803600       -           1035 EOG093602XZ          -            668  4.6e-113  380.9  18.6   3   8   5.1e-15   7.1e-13   49.8   0.0   351   481   323   456   318   459 0.83 -
SOLCI003803600       -           1035 EOG093602XZ          -            668  4.6e-113  380.9  18.6   4   8   2.2e-22   3.1e-20   74.1   0.2   149   285   427   569   423   572 0.91 -
SOLCI003803600       -           1035 EOG093602XZ          -            668  4.6e-113  380.9  18.6   5   8   4.2e-26   5.9e-24   86.4   0.1   232   432   551   756   550   778 0.91 -
SOLCI003803600       -           1035 EOG093602XZ          -            668  4.6e-113  380.9  18.6   6   8   1.9e-24   2.7e-22   80.9   1.5   185   312   784   913   776   913 0.93 -
SOLCI003803600       -           1035 EOG093602XZ          -            668  4.6e-113  380.9  18.6   7   8   1.9e-11   2.7e-09   38.0   0.0   228   304   896   972   893  1008 0.56 -
SOLCI003803600       -           1035 EOG093602XZ          -            668  4.6e-113  380.9  18.6   8   8       1.2   1.6e+02    2.3   0.0   408   438   989  1019   974  1023 0.78 -
SOLCI000699800       -            720 EOG093602XZ          -            668  4.3e-111  374.4   4.5   1   6   8.8e-15   1.2e-12   49.0   0.0   190   304   146   261   131   264 0.91 -
SOLCI000699800       -            720 EOG093602XZ          -            668  4.3e-111  374.4   4.5   2   6   6.5e-18   9.1e-16   59.4   0.0   185   280   247   342   247   348 0.95 -
SOLCI000699800       -            720 EOG093602XZ          -            668  4.3e-111  374.4   4.5   3   6   3.3e-27   4.6e-25   90.1   0.2   183   328   346   495   342   499 0.93 -
SOLCI000699800       -            720 EOG093602XZ          -            668  4.3e-111  374.4   4.5   4   6   3.3e-27   4.6e-25   90.1   0.2   184   328   453   600   447   602 0.95 -
SOLCI000699800       -            720 EOG093602XZ          -            668  4.3e-111  374.4   4.5   5   6   7.9e-17   1.1e-14   55.8   0.0   202   296   541   635   540   638 0.97 -
SOLCI000699800       -            720 EOG093602XZ          -            668  4.3e-111  374.4   4.5   6   6     3e-20   4.2e-18   67.1   0.0   185   303   594   712   593   716 0.96 -
SOLCI000892300       -            913 EOG093602XZ          -            668  3.3e-107  361.5  12.4   1   5     7e-30   9.8e-28   98.9   0.6   124   328   143   356    89   357 0.86 -
SOLCI000892300       -            913 EOG093602XZ          -            668  3.3e-107  361.5  12.4   2   5   4.2e-23   5.9e-21   76.5   0.1   198   335   328   468   321   471 0.93 -
SOLCI000892300       -            913 EOG093602XZ          -            668  3.3e-107  361.5  12.4   3   5   1.1e-33   1.5e-31  111.5   0.2   184   331   454   605   452   609 0.94 -
SOLCI000892300       -            913 EOG093602XZ          -            668  3.3e-107  361.5  12.4   4   5   5.5e-20   7.7e-18   66.2   0.0   182   307   592   717   586   730 0.94 -
SOLCI000892300       -            913 EOG093602XZ          -            668  3.3e-107  361.5  12.4   5   5   2.5e-14   3.5e-12   47.5   0.1   205   362   744   904   734   910 0.89 -
SOLCI006753400       -            911 EOG093602XZ          -            668  6.1e-105  354.0  14.9   1   5   4.9e-11   6.8e-09   36.7   0.0   186   289   140   243   118   246 0.95 -
SOLCI006753400       -            911 EOG093602XZ          -            668  6.1e-105  354.0  14.9   2   5     6e-29   8.4e-27   95.8   0.1   160   315   248   412   247   416 0.93 -
SOLCI006753400       -            911 EOG093602XZ          -            668  6.1e-105  354.0  14.9   3   5     3e-28   4.1e-26   93.5   0.0   236   438   400   607   399   609 0.92 -
SOLCI006753400       -            911 EOG093602XZ          -            668  6.1e-105  354.0  14.9   4   5   7.2e-13     1e-10   42.7   0.2   230   305   603   678   599   692 0.74 -
SOLCI006753400       -            911 EOG093602XZ          -            668  6.1e-105  354.0  14.9   5   5   5.4e-12   7.6e-10   39.8   0.2   203   301   786   884   783   893 0.79 -
SOLCI004565600       -            980 EOG093602XZ          -            668  1.9e-103  349.1  11.0   1   7     0.039       5.5    7.2   0.0   359   426   156   223   145   223 0.79 -
SOLCI004565600       -            980 EOG093602XZ          -            668  1.9e-103  349.1  11.0   2   7   7.6e-24   1.1e-21   79.0   1.7   161   370   191   404   186   428 0.89 -
SOLCI004565600       -            980 EOG093602XZ          -            668  1.9e-103  349.1  11.0   3   7   1.4e-14     2e-12   48.3   0.1   217   296   431   510   413   512 0.85 -
SOLCI004565600       -            980 EOG093602XZ          -            668  1.9e-103  349.1  11.0   4   7   1.8e-20   2.6e-18   67.8   0.1   184   293   503   612   502   616 0.97 -
SOLCI004565600       -            980 EOG093602XZ          -            668  1.9e-103  349.1  11.0   5   7     4e-15   5.5e-13   50.2   0.0   212   304   617   709   612   712 0.94 -
SOLCI004565600       -            980 EOG093602XZ          -            668  1.9e-103  349.1  11.0   6   7   3.4e-22   4.8e-20   73.5   0.4   203   295   713   805   709   807 0.97 -
SOLCI004565600       -            980 EOG093602XZ          -            668  1.9e-103  349.1  11.0   7   7   1.1e-11   1.5e-09   38.8   0.0   157   299   801   950   799   961 0.89 -
SOLCI001441700       -            839 EOG093602XZ          -            668   1.1e-95  323.4   5.8   1   5   3.1e-16   4.3e-14   53.8   0.0   517   601   217   305   199   313 0.87 -
SOLCI001441700       -            839 EOG093602XZ          -            668   1.1e-95  323.4   5.8   2   5   3.3e-23   4.7e-21   76.8   1.5   185   334   295   448   295   460 0.91 -
SOLCI001441700       -            839 EOG093602XZ          -            668   1.1e-95  323.4   5.8   3   5   3.7e-30   5.2e-28   99.8   0.0   141   327   455   650   449   650 0.91 -
SOLCI001441700       -            839 EOG093602XZ          -            668   1.1e-95  323.4   5.8   4   5   1.1e-19   1.5e-17   65.3   0.0   185   297   610   722   609   726 0.97 -
SOLCI001441700       -            839 EOG093602XZ          -            668   1.1e-95  323.4   5.8   5   5   5.7e-19   8.1e-17   62.9   0.1   184   303   714   833   713   837 0.59 -
SOLCI003872100       -            916 EOG093602XZ          -            668   1.2e-95  323.3  17.8   1   6   2.6e-08   3.6e-06   27.7   1.9   327   431   148   259   137   269 0.56 -
SOLCI003872100       -            916 EOG093602XZ          -            668   1.2e-95  323.3  17.8   2   6   3.5e-20     5e-18   66.9   0.0   202   305   269   372   264   373 0.97 -
SOLCI003872100       -            916 EOG093602XZ          -            668   1.2e-95  323.3  17.8   3   6   5.5e-18   7.7e-16   59.6   0.0   201   296   373   468   370   473 0.81 -
SOLCI003872100       -            916 EOG093602XZ          -            668   1.2e-95  323.3  17.8   4   6   1.4e-24     2e-22   81.4   0.1   184   320   461   600   459   608 0.93 -
SOLCI003872100       -            916 EOG093602XZ          -            668   1.2e-95  323.3  17.8   5   6   2.5e-15   3.6e-13   50.8   0.0   187   300   604   717   600   727 0.93 -
SOLCI003872100       -            916 EOG093602XZ          -            668   1.2e-95  323.3  17.8   6   6   3.5e-15   4.9e-13   50.3   0.4   196   368   737   912   727   915 0.92 -
SOLCI002522700       -           1014 EOG093602XZ          -            668   1.3e-95  323.3  18.9   1   7   4.1e-05    0.0058   17.1   0.0   269   319   157   211   149   211 0.75 -
SOLCI002522700       -           1014 EOG093602XZ          -            668   1.3e-95  323.3  18.9   2   7   1.6e-09   2.2e-07   31.7   0.0   209   278   203   272   193   280 0.85 -
SOLCI002522700       -           1014 EOG093602XZ          -            668   1.3e-95  323.3  18.9   3   7   5.8e-27   8.1e-25   89.3   0.2   182   306   327   451   314   466 0.92 -
SOLCI002522700       -           1014 EOG093602XZ          -            668   1.3e-95  323.3  18.9   4   7     1e-11   1.5e-09   38.9   0.1   221   300   505   585   491   601 0.89 -
SOLCI002522700       -           1014 EOG093602XZ          -            668   1.3e-95  323.3  18.9   5   7   7.5e-17   1.1e-14   55.9   0.1   170   282   589   707   585   714 0.90 -
SOLCI002522700       -           1014 EOG093602XZ          -            668   1.3e-95  323.3  18.9   6   7   5.3e-15   7.4e-13   49.8   0.6   184   309   714   838   708   850 0.93 -
SOLCI002522700       -           1014 EOG093602XZ          -            668   1.3e-95  323.3  18.9   7   7   1.3e-14   1.9e-12   48.4   0.0   184   280   886   982   852   992 0.88 -
SOLCI004221400       -            762 EOG093602XZ          -            668   2.8e-92  312.2   5.0   1   6   5.9e-13   8.3e-11   43.0   0.1   186   328    96   242    87   244 0.93 -
SOLCI004221400       -            762 EOG093602XZ          -            668   2.8e-92  312.2   5.0   2   6   4.4e-18   6.2e-16   59.9   0.0   186   299   237   350   237   353 0.96 -
SOLCI004221400       -            762 EOG093602XZ          -            668   2.8e-92  312.2   5.0   3   6   1.8e-30   2.5e-28  100.9   0.6   186   334   307   459   307   462 0.94 -
SOLCI004221400       -            762 EOG093602XZ          -            668   2.8e-92  312.2   5.0   4   6   5.8e-20   8.1e-18   66.2   0.0   201   297   462   558   459   561 0.98 -
SOLCI004221400       -            762 EOG093602XZ          -            668   2.8e-92  312.2   5.0   5   6   7.5e-20   1.1e-17   65.8   0.0   185   299   551   665   549   697 0.90 -
SOLCI004221400       -            762 EOG093602XZ          -            668   2.8e-92  312.2   5.0   6   6   0.00029      0.04   14.3   0.0   201   285   637   723   631   736 0.85 -
SOLCI002498300       -            514 EOG093602XZ          -            668   5.7e-90  304.6  21.6   1   5   3.8e-20   5.3e-18   66.8   0.7   143   328     8   199     4   199 0.93 -
SOLCI002498300       -            514 EOG093602XZ          -            668   5.7e-90  304.6  21.6   2   5     6e-17   8.4e-15   56.2   0.0   217   321   155   262   155   264 0.91 -
SOLCI002498300       -            514 EOG093602XZ          -            668   5.7e-90  304.6  21.6   3   5   1.4e-25     2e-23   84.7   0.4   184   296   262   374   259   375 0.98 -
SOLCI002498300       -            514 EOG093602XZ          -            668   5.7e-90  304.6  21.6   4   5   2.5e-25   3.4e-23   83.9   1.0   186   304   334   452   334   453 0.98 -
SOLCI002498300       -            514 EOG093602XZ          -            668   5.7e-90  304.6  21.6   5   5   4.4e-17   6.1e-15   56.6   0.5   190   298   373   480   372   488 0.92 -
SOLCI004535900       -            814 EOG093602XZ          -            668   1.1e-88  300.4  16.5   1   5   5.6e-18   7.9e-16   59.6   0.0   140   328   119   323   103   327 0.78 -
SOLCI004535900       -            814 EOG093602XZ          -            668   1.1e-88  300.4  16.5   2   5   2.4e-11   3.3e-09   37.7   0.1   221   297   283   359   283   362 0.97 -
SOLCI004535900       -            814 EOG093602XZ          -            668   1.1e-88  300.4  16.5   3   5   4.3e-18     6e-16   60.0   0.1   187   296   319   428   318   436 0.95 -
SOLCI004535900       -            814 EOG093602XZ          -            668   1.1e-88  300.4  16.5   4   5     2e-17   2.9e-15   57.7   0.0   163   295   359   497   357   499 0.91 -
SOLCI004535900       -            814 EOG093602XZ          -            668   1.1e-88  300.4  16.5   5   5   1.4e-37   1.9e-35  124.4   4.5   141   453   477   812   472   814 0.86 -
SOLCI001725900       -            891 EOG093602XZ          -            668   1.1e-86  293.8  21.6   1   6   1.2e-11   1.7e-09   38.7   0.3   425   584   148   312   132   325 0.91 -
SOLCI001725900       -            891 EOG093602XZ          -            668   1.1e-86  293.8  21.6   2   6   1.6e-11   2.3e-09   38.2   0.0   366   438   334   407   326   412 0.91 -
SOLCI001725900       -            891 EOG093602XZ          -            668   1.1e-86  293.8  21.6   3   6   1.3e-16   1.8e-14   55.1   0.3   194   306   402   514   401   515 0.94 -
SOLCI001725900       -            891 EOG093602XZ          -            668   1.1e-86  293.8  21.6   4   6   1.2e-15   1.7e-13   51.9   0.2   184   282   497   595   496   605 0.95 -
SOLCI001725900       -            891 EOG093602XZ          -            668   1.1e-86  293.8  21.6   5   6   4.3e-24     6e-22   79.8   2.3   196   328   649   783   637   788 0.91 -
SOLCI001725900       -            891 EOG093602XZ          -            668   1.1e-86  293.8  21.6   6   6   5.3e-15   7.5e-13   49.7   0.0   181   295   773   887   769   890 0.96 -
SOLCI004215000       -            767 EOG093602XZ          -            668   1.3e-86  293.5  14.5   1   6     9e-15   1.3e-12   49.0   0.9   214   328   139   259   133   261 0.86 -
SOLCI004215000       -            767 EOG093602XZ          -            668   1.3e-86  293.5  14.5   2   6   1.4e-25   1.9e-23   84.7   0.2   181   296   249   364   249   367 0.97 -
SOLCI004215000       -            767 EOG093602XZ          -            668   1.3e-86  293.5  14.5   3   6   1.9e-19   2.7e-17   64.4   0.0   195   297   333   435   332   443 0.96 -
SOLCI004215000       -            767 EOG093602XZ          -            668   1.3e-86  293.5  14.5   4   6   4.6e-19   6.4e-17   63.2   0.0   183   287   426   530   426   530 0.97 -
SOLCI004215000       -            767 EOG093602XZ          -            668   1.3e-86  293.5  14.5   5   6   6.6e-15   9.2e-13   49.4   0.1   237   334   515   615   515   624 0.79 -
SOLCI004215000       -            767 EOG093602XZ          -            668   1.3e-86  293.5  14.5   6   6   7.3e-09     1e-06   29.5   0.0   225   302   623   700   618   753 0.86 -
SOLCI004840300       -            619 EOG093602XZ          -            668   5.2e-86  291.5   8.0   1   4   6.5e-16   9.2e-14   52.8   0.0   519   597   152   232   133   237 0.88 -
SOLCI004840300       -            619 EOG093602XZ          -            668   5.2e-86  291.5   8.0   2   4     3e-31   4.3e-29  103.4   0.6   184   335   225   379   224   381 0.95 -
SOLCI004840300       -            619 EOG093602XZ          -            668   5.2e-86  291.5   8.0   3   4   1.9e-28   2.7e-26   94.2   0.1   183   329   364   513   364   515 0.95 -
SOLCI004840300       -            619 EOG093602XZ          -            668   5.2e-86  291.5   8.0   4   4   2.2e-20   3.1e-18   67.5   0.1   184   317   470   606   469   619 0.90 -
SOLCI004438800       -            786 EOG093602XZ          -            668   3.9e-85  288.6  17.8   1   5   5.1e-31   7.2e-29  102.7   5.1   187   440   134   393   108   396 0.90 -
SOLCI004438800       -            786 EOG093602XZ          -            668   3.9e-85  288.6  17.8   2   5   5.7e-26     8e-24   86.0   0.4   185   329   377   524   376   531 0.94 -
SOLCI004438800       -            786 EOG093602XZ          -            668   3.9e-85  288.6  17.8   3   5   4.3e-18     6e-16   60.0   0.5   187   294   519   626   518   641 0.95 -
SOLCI004438800       -            786 EOG093602XZ          -            668   3.9e-85  288.6  17.8   4   5   7.2e-17     1e-14   55.9   0.0   204   319   642   760   627   770 0.82 -
SOLCI004438800       -            786 EOG093602XZ          -            668   3.9e-85  288.6  17.8   5   5       1.4     2e+02    2.1   0.0   373   403   747   777   736   783 0.78 -
SOLCI004667900       -            687 EOG093602XZ          -            668   5.7e-84  284.8  19.4   1   7   1.1e-22   1.6e-20   75.1   0.4   217   431    41   263    10   263 0.82 -
SOLCI004667900       -            687 EOG093602XZ          -            668   5.7e-84  284.8  19.4   2   7   1.2e-10   1.7e-08   35.4   0.0   203   283   203   284   203   287 0.91 -
SOLCI004667900       -            687 EOG093602XZ          -            668   5.7e-84  284.8  19.4   3   7   1.7e-11   2.3e-09   38.2   0.1   515   616   245   351   242   355 0.87 -
SOLCI004667900       -            687 EOG093602XZ          -            668   5.7e-84  284.8  19.4   4   7   1.6e-11   2.2e-09   38.3   0.3   184   300   290   405   282   419 0.80 -
SOLCI004667900       -            687 EOG093602XZ          -            668   5.7e-84  284.8  19.4   5   7   6.9e-09   9.7e-07   29.5   0.3   180   286   355   461   353   468 0.94 -
SOLCI004667900       -            687 EOG093602XZ          -            668   5.7e-84  284.8  19.4   6   7   2.6e-27   3.6e-25   90.4   0.1   187   328   467   611   461   612 0.94 -
SOLCI004667900       -            687 EOG093602XZ          -            668   5.7e-84  284.8  19.4   7   7   1.1e-10   1.6e-08   35.4   0.0   522   598   601   682   597   685 0.88 -
SOLCI001336900       -            834 EOG093602XZ          -            668   1.3e-83  283.6  17.6   1   5   4.5e-12   6.3e-10   40.1   0.1   335   431   136   236   125   237 0.83 -
SOLCI001336900       -            834 EOG093602XZ          -            668   1.3e-83  283.6  17.6   2   5   9.1e-21   1.3e-18   68.8   0.2   186   299   230   345   226   352 0.95 -
SOLCI001336900       -            834 EOG093602XZ          -            668   1.3e-83  283.6  17.6   3   5   9.6e-23   1.3e-20   75.3   0.3   184   296   335   447   335   448 0.98 -
SOLCI001336900       -            834 EOG093602XZ          -            668   1.3e-83  283.6  17.6   4   5   9.7e-21   1.4e-18   68.7   0.3   184   297   440   553   437   559 0.97 -
SOLCI001336900       -            834 EOG093602XZ          -            668   1.3e-83  283.6  17.6   5   5   1.5e-18   2.1e-16   61.5   0.9   197   445   558   812   554   820 0.83 -
SOLCI004247500       -            843 EOG093602XZ          -            668   5.6e-83  281.5  13.3   1   7       3.7   5.2e+02    0.7   0.0   619   652    90   123    85   130 0.83 -
SOLCI004247500       -            843 EOG093602XZ          -            668   5.6e-83  281.5  13.3   2   7   1.5e-12   2.2e-10   41.6   0.3   185   302   148   266   130   268 0.85 -
SOLCI004247500       -            843 EOG093602XZ          -            668   5.6e-83  281.5  13.3   3   7   5.7e-18     8e-16   59.6   0.9   511   641   273   407   269   408 0.91 -
SOLCI004247500       -            843 EOG093602XZ          -            668   5.6e-83  281.5  13.3   4   7   1.1e-12   1.6e-10   42.0   0.0   198   284   402   488   401   491 0.94 -
SOLCI004247500       -            843 EOG093602XZ          -            668   5.6e-83  281.5  13.3   5   7   1.9e-09   2.6e-07   31.4   0.1   181   250   491   560   486   571 0.90 -
SOLCI004247500       -            843 EOG093602XZ          -            668   5.6e-83  281.5  13.3   6   7   7.8e-11   1.1e-08   36.0   0.0   184   282   564   662   557   673 0.92 -
SOLCI004247500       -            843 EOG093602XZ          -            668   5.6e-83  281.5  13.3   7   7   1.4e-21   1.9e-19   71.5   0.1   214   347   699   835   666   840 0.89 -
SOLCI007314000       -            759 EOG093602XZ          -            668   5.7e-83  281.4   4.4   1   3   9.2e-37   1.3e-34  121.7   0.0   211   435   181   411   150   413 0.91 -
SOLCI007314000       -            759 EOG093602XZ          -            668   5.7e-83  281.4   4.4   2   3   3.1e-19   4.4e-17   63.7   0.3   186   296   401   511   399   519 0.97 -
SOLCI007314000       -            759 EOG093602XZ          -            668   5.7e-83  281.4   4.4   3   3   3.2e-11   4.5e-09   37.3   0.0   185   287   645   747   644   757 0.94 -
SOLCI000725500       -            763 EOG093602XZ          -            668   1.3e-82  280.2  12.7   1   7      0.11        16    5.7   0.0   374   416    25    68    10    72 0.83 -
SOLCI000725500       -            763 EOG093602XZ          -            668   1.3e-82  280.2  12.7   2   7   1.2e-13   1.6e-11   45.3   0.3   167   293    59   185    55   197 0.92 -
SOLCI000725500       -            763 EOG093602XZ          -            668   1.3e-82  280.2  12.7   3   7   2.6e-14   3.7e-12   47.5   0.1   200   306   197   303   180   305 0.93 -
SOLCI000725500       -            763 EOG093602XZ          -            668   1.3e-82  280.2  12.7   4   7   8.6e-17   1.2e-14   55.7   0.2   184   296   286   398   285   404 0.95 -
SOLCI000725500       -            763 EOG093602XZ          -            668   1.3e-82  280.2  12.7   5   7   6.3e-31   8.8e-29  102.4   0.9   183   334   390   545   387   551 0.93 -
SOLCI000725500       -            763 EOG093602XZ          -            668   1.3e-82  280.2  12.7   6   7   4.3e-14   6.1e-12   46.7   0.2   204   305   516   618   512   622 0.93 -
SOLCI000725500       -            763 EOG093602XZ          -            668   1.3e-82  280.2  12.7   7   7   3.4e-06   0.00048   20.6   0.0   205   290   623   708   619   716 0.95 -
SOLCI006582700       -            770 EOG093602XZ          -            668   8.4e-82  277.6   8.2   1   7   1.7e-05    0.0023   18.4   0.0   252   299   132   179   126   192 0.89 -
SOLCI006582700       -            770 EOG093602XZ          -            668   8.4e-82  277.6   8.2   2   7   2.9e-14   4.1e-12   47.3   0.1   247   327   200   283   191   284 0.65 -
SOLCI006582700       -            770 EOG093602XZ          -            668   8.4e-82  277.6   8.2   3   7   3.4e-26   4.7e-24   86.8   0.2   221   366   279   427   278   427 0.94 -
SOLCI006582700       -            770 EOG093602XZ          -            668   8.4e-82  277.6   8.2   4   7     1e-24   1.4e-22   81.9   0.1   184   327   417   563   416   564 0.94 -
SOLCI006582700       -            770 EOG093602XZ          -            668   8.4e-82  277.6   8.2   5   7   2.3e-10   3.3e-08   34.4   0.0   237   297   540   600   534   604 0.90 -
SOLCI006582700       -            770 EOG093602XZ          -            668   8.4e-82  277.6   8.2   6   7   2.6e-14   3.7e-12   47.5   0.2   198   305   571   678   571   685 0.94 -
SOLCI006582700       -            770 EOG093602XZ          -            668   8.4e-82  277.6   8.2   7   7         1   1.4e+02    2.6   0.0   559   600   715   759   699   766 0.62 -
SOLCI001309600       -            980 EOG093602XZ          -            668   8.9e-82  277.5   7.6   1   6   2.2e-05    0.0031   18.0   0.0   518   603    89   180    77   186 0.53 -
SOLCI001309600       -            980 EOG093602XZ          -            668   8.9e-82  277.5   7.6   2   6   8.3e-14   1.2e-11   45.8   0.0   165   287   178   305   174   306 0.90 -
SOLCI001309600       -            980 EOG093602XZ          -            668   8.9e-82  277.5   7.6   3   6   1.6e-16   2.2e-14   54.8   0.0   210   329   298   420   298   448 0.92 -
SOLCI001309600       -            980 EOG093602XZ          -            668   8.9e-82  277.5   7.6   4   6   5.6e-17   7.9e-15   56.3   0.0   185   310   483   608   476   612 0.92 -
SOLCI001309600       -            980 EOG093602XZ          -            668   8.9e-82  277.5   7.6   5   6   1.3e-12   1.9e-10   41.8   0.1   236   368   604   739   603   745 0.87 -
SOLCI001309600       -            980 EOG093602XZ          -            668   8.9e-82  277.5   7.6   6   6   2.1e-20   2.9e-18   67.6   0.0   203   368   792   960   779   977 0.89 -
SOLCI006204500       -            581 EOG093602XZ          -            668   8.3e-81  274.3   3.5   1   4   3.3e-35   4.7e-33  116.5   0.0   152   402   124   386   122   386 0.86 -
SOLCI006204500       -            581 EOG093602XZ          -            668   8.3e-81  274.3   3.5   2   4   1.3e-25   1.9e-23   84.8   0.1   200   332   283   419   273   421 0.92 -
SOLCI006204500       -            581 EOG093602XZ          -            668   8.3e-81  274.3   3.5   3   4   1.7e-21   2.4e-19   71.2   0.0   183   295   371   483   370   486 0.98 -
SOLCI006204500       -            581 EOG093602XZ          -            668   8.3e-81  274.3   3.5   4   4   3.1e-07   4.4e-05   24.1   0.0   185   282   478   575   476   579 0.93 -
SOLCI005484700       -            754 EOG093602XZ          -            668   6.9e-80  271.3   5.6   1   6     0.019       2.7    8.2   0.1   258   300   193   235   170   254 0.84 -
SOLCI005484700       -            754 EOG093602XZ          -            668   6.9e-80  271.3   5.6   2   6   2.6e-23   3.7e-21   77.2   0.2   181   299   256   374   243   377 0.95 -
SOLCI005484700       -            754 EOG093602XZ          -            668   6.9e-80  271.3   5.6   3   6   8.9e-21   1.2e-18   68.8   0.0   185   303   330   448   327   450 0.97 -
SOLCI005484700       -            754 EOG093602XZ          -            668   6.9e-80  271.3   5.6   4   6   4.1e-13   5.8e-11   43.5   0.0   196   296   446   546   444   551 0.96 -
SOLCI005484700       -            754 EOG093602XZ          -            668   6.9e-80  271.3   5.6   5   6   5.1e-22   7.2e-20   72.9   0.1   185   305   540   660   539   665 0.96 -
SOLCI005484700       -            754 EOG093602XZ          -            668   6.9e-80  271.3   5.6   6   6   1.2e-10   1.8e-08   35.3   0.0   236   308   661   735   657   750 0.90 -
SOLCI002894100       -            860 EOG093602XZ          -            668   1.2e-79  270.4   7.3   1   3   1.4e-44     2e-42  147.4   0.4   179   441    95   365    73   369 0.90 -
SOLCI002894100       -            860 EOG093602XZ          -            668   1.2e-79  270.4   7.3   2   3   5.6e-22   7.9e-20   72.8   0.3   186   301   384   499   382   522 0.96 -
SOLCI002894100       -            860 EOG093602XZ          -            668   1.2e-79  270.4   7.3   3   3   4.3e-17     6e-15   56.7   0.0   185   397   488   707   486   728 0.86 -
SOLCI006109700       -            605 EOG093602XZ          -            668   1.9e-79  269.8  13.4   1   6       1.9   2.7e+02    1.6   0.0   238   286   134   184   119   202 0.76 -
SOLCI006109700       -            605 EOG093602XZ          -            668   1.9e-79  269.8  13.4   2   6     5e-15     7e-13   49.8   0.1   204   296   207   302   186   303 0.89 -
SOLCI006109700       -            605 EOG093602XZ          -            668   1.9e-79  269.8  13.4   3   6   1.4e-15     2e-13   51.6   0.0   206   297   244   338   244   344 0.79 -
SOLCI006109700       -            605 EOG093602XZ          -            668   1.9e-79  269.8  13.4   4   6   1.6e-17   2.2e-15   58.1   0.0   517   621   287   396   276   399 0.88 -
SOLCI006109700       -            605 EOG093602XZ          -            668   1.9e-79  269.8  13.4   5   6   2.2e-18   3.1e-16   60.9   0.1   184   297   330   443   330   447 0.97 -
SOLCI006109700       -            605 EOG093602XZ          -            668   1.9e-79  269.8  13.4   6   6   3.1e-26   4.4e-24   86.9   1.1   186   327   437   581   437   592 0.95 -
SOLCI006449600       -            852 EOG093602XZ          -            668     4e-79  268.7  16.3   1   5   1.2e-26   1.6e-24   88.3   0.2   245   435     1   197     1   199 0.94 -
SOLCI006449600       -            852 EOG093602XZ          -            668     4e-79  268.7  16.3   2   5   3.1e-14   4.3e-12   47.2   0.6   186   295   152   261   150   289 0.93 -
SOLCI006449600       -            852 EOG093602XZ          -            668     4e-79  268.7  16.3   3   5     0.017       2.4    8.4   0.1   529   584   293   350   286   378 0.71 -
SOLCI006449600       -            852 EOG093602XZ          -            668     4e-79  268.7  16.3   4   5   5.7e-09     8e-07   29.8   0.0   522   646   387   516   360   526 0.88 -
SOLCI006449600       -            852 EOG093602XZ          -            668     4e-79  268.7  16.3   5   5   1.5e-38   2.1e-36  127.6   1.3   190   449   533   802   523   816 0.90 -
SOLCI003344400       -            690 EOG093602XZ          -            668   2.6e-78  266.0   6.8   1   5   3.8e-08   5.3e-06   27.1   0.2   214   316   118   223   113   224 0.83 -
SOLCI003344400       -            690 EOG093602XZ          -            668   2.6e-78  266.0   6.8   2   5   7.7e-26   1.1e-23   85.6   0.1   206   335   215   348   205   349 0.90 -
SOLCI003344400       -            690 EOG093602XZ          -            668   2.6e-78  266.0   6.8   3   5   3.5e-21   4.9e-19   70.2   0.0   184   305   334   456   333   475 0.89 -
SOLCI003344400       -            690 EOG093602XZ          -            668   2.6e-78  266.0   6.8   4   5   8.1e-23   1.1e-20   75.6   0.0   184   299   475   590   456   591 0.90 -
SOLCI003344400       -            690 EOG093602XZ          -            668   2.6e-78  266.0   6.8   5   5   1.2e-09   1.7e-07   32.1   0.0   214   281   575   639   573   645 0.91 -
SOLCI001873300       -            909 EOG093602XZ          -            668   2.7e-78  266.0   5.0   1   4   1.1e-11   1.5e-09   38.8   0.0   185   296   207   318   183   321 0.92 -
SOLCI001873300       -            909 EOG093602XZ          -            668   2.7e-78  266.0   5.0   2   4   7.3e-28     1e-25   92.2   0.2   214   402   306   500   306   500 0.92 -
SOLCI001873300       -            909 EOG093602XZ          -            668   2.7e-78  266.0   5.0   3   4     1e-24   1.4e-22   81.9   0.3   189   328   561   703   554   703 0.95 -
SOLCI001873300       -            909 EOG093602XZ          -            668   2.7e-78  266.0   5.0   4   4   1.7e-16   2.4e-14   54.7   0.3   185   302   697   813   696   837 0.95 -
SOLCI006204600       -            575 EOG093602XZ          -            668   5.2e-78  265.1   5.7   1   4   2.6e-13   3.6e-11   44.2   0.1   193   304    66   176    47   184 0.88 -
SOLCI006204600       -            575 EOG093602XZ          -            668   5.2e-78  265.1   5.7   2   4   2.2e-15   3.2e-13   51.0   0.0   199   299   176   277   173   281 0.92 -
SOLCI006204600       -            575 EOG093602XZ          -            668   5.2e-78  265.1   5.7   3   4   2.7e-25   3.8e-23   83.7   0.1   197   304   281   388   275   389 0.96 -
SOLCI006204600       -            575 EOG093602XZ          -            668   5.2e-78  265.1   5.7   4   4   2.6e-27   3.7e-25   90.4   0.3   196   328   385   520   383   534 0.93 -
SOLCI004191200       -            937 EOG093602XZ          -            668   6.9e-78  264.7  15.6   1   5   1.1e-14   1.5e-12   48.7   1.5   368   516   186   335   164   346 0.66 -
SOLCI004191200       -            937 EOG093602XZ          -            668   6.9e-78  264.7  15.6   2   5   1.4e-16   1.9e-14   55.0   0.1   225   355   353   486   339   504 0.89 -
SOLCI004191200       -            937 EOG093602XZ          -            668   6.9e-78  264.7  15.6   3   5   2.6e-06   0.00037   21.0   0.0   180   298   517   634   510   634 0.93 -
SOLCI004191200       -            937 EOG093602XZ          -            668   6.9e-78  264.7  15.6   4   5   1.3e-30   1.8e-28  101.3   4.8   200   433   606   845   605   845 0.92 -
SOLCI004191200       -            937 EOG093602XZ          -            668   6.9e-78  264.7  15.6   5   5     2e-15   2.8e-13   51.1   0.0   185   284   836   936   833   937 0.94 -
SOLCI002312000       -            829 EOG093602XZ          -            668   1.2e-77  263.9   9.3   1   7      0.21        30    4.8   0.0   270   296    78   104    47   117 0.71 -
SOLCI002312000       -            829 EOG093602XZ          -            668   1.2e-77  263.9   9.3   2   7   6.2e-14   8.7e-12   46.2   0.5   221   364   157   303   120   309 0.87 -
SOLCI002312000       -            829 EOG093602XZ          -            668   1.2e-77  263.9   9.3   3   7   7.9e-15   1.1e-12   49.2   0.2   184   301   295   412   292   415 0.96 -
SOLCI002312000       -            829 EOG093602XZ          -            668   1.2e-77  263.9   9.3   4   7   7.1e-17   9.9e-15   55.9   0.0   197   296   378   477   377   478 0.93 -
SOLCI002312000       -            829 EOG093602XZ          -            668   1.2e-77  263.9   9.3   5   7     3e-16   4.2e-14   53.9   0.0   198   316   449   566   448   582 0.83 -
SOLCI002312000       -            829 EOG093602XZ          -            668   1.2e-77  263.9   9.3   6   7   8.7e-16   1.2e-13   52.3   0.0   197   316   584   703   567   718 0.86 -
SOLCI002312000       -            829 EOG093602XZ          -            668   1.2e-77  263.9   9.3   7   7   2.1e-11   2.9e-09   37.9   0.0   182   259   724   801   707   814 0.62 -
SOLCI005896200       -            700 EOG093602XZ          -            668   9.5e-77  260.9   2.2   1   4   1.9e-08   2.7e-06   28.1   0.1   359   435   162   236   156   251 0.83 -
SOLCI005896200       -            700 EOG093602XZ          -            668   9.5e-77  260.9   2.2   2   4   1.8e-09   2.6e-07   31.4   0.0   208   296   250   338   242   340 0.95 -
SOLCI005896200       -            700 EOG093602XZ          -            668   9.5e-77  260.9   2.2   3   4   1.2e-35   1.6e-33  118.0   0.0   221   422   333   540   331   541 0.94 -
SOLCI005896200       -            700 EOG093602XZ          -            668   9.5e-77  260.9   2.2   4   4   5.7e-26     8e-24   86.0   0.2   183   322   540   682   538   690 0.94 -
SOLCI006155700       -            798 EOG093602XZ          -            668   1.7e-76  260.0   2.2   1   6   1.6e-05    0.0023   18.4   0.0   192   296    66   170    46   173 0.80 -
SOLCI006155700       -            798 EOG093602XZ          -            668   1.7e-76  260.0   2.2   2   6   3.1e-19   4.3e-17   63.7   0.0   186   306   165   285   163   286 0.95 -
SOLCI006155700       -            798 EOG093602XZ          -            668   1.7e-76  260.0   2.2   3   6   4.5e-21   6.3e-19   69.8   0.5   197   316   281   403   278   405 0.93 -
SOLCI006155700       -            798 EOG093602XZ          -            668   1.7e-76  260.0   2.2   4   6   0.00013     0.018   15.5   0.1   537   585   385   435   381   442 0.83 -
SOLCI006155700       -            798 EOG093602XZ          -            668   1.7e-76  260.0   2.2   5   6     6e-25   8.4e-23   82.6   0.0   149   296   460   613   443   614 0.88 -
SOLCI006155700       -            798 EOG093602XZ          -            668   1.7e-76  260.0   2.2   6   6    0.0017      0.24   11.7   0.0   564   657   612   710   610   718 0.84 -
SOLCI004643200       -            761 EOG093602XZ          -            668   2.7e-76  259.4  17.2   1   6     0.023       3.2    8.0   0.0   177   268   145   239   115   251 0.80 -
SOLCI004643200       -            761 EOG093602XZ          -            668   2.7e-76  259.4  17.2   2   6   2.2e-09     3e-07   31.2   0.0   185   284   267   366   248   371 0.91 -
SOLCI004643200       -            761 EOG093602XZ          -            668   2.7e-76  259.4  17.2   3   6   5.5e-23   7.7e-21   76.1   0.4   184   313   336   474   335   475 0.87 -
SOLCI004643200       -            761 EOG093602XZ          -            668   2.7e-76  259.4  17.2   4   6   3.6e-10   5.1e-08   33.8   0.1   233   298   461   527   453   533 0.87 -
SOLCI004643200       -            761 EOG093602XZ          -            668   2.7e-76  259.4  17.2   5   6     2e-21   2.8e-19   71.0   0.7   183   287   551   655   536   655 0.94 -
SOLCI004643200       -            761 EOG093602XZ          -            668   2.7e-76  259.4  17.2   6   6   2.2e-26   3.1e-24   87.3   1.5   186   328   589   735   588   756 0.91 -
SOLCI002228800       -            752 EOG093602XZ          -            668   2.8e-76  259.3  12.1   1   4       0.1        14    5.9   0.0   252   322   184   258   170   269 0.76 -
SOLCI002228800       -            752 EOG093602XZ          -            668   2.8e-76  259.3  12.1   2   4   3.2e-17   4.6e-15   57.1   0.0   192   294   265   367   258   369 0.91 -
SOLCI002228800       -            752 EOG093602XZ          -            668   2.8e-76  259.3  12.1   3   4   2.7e-22   3.8e-20   73.8   0.1   185   300   363   478   361   481 0.96 -
SOLCI002228800       -            752 EOG093602XZ          -            668   2.8e-76  259.3  12.1   4   4   1.5e-39   2.1e-37  130.9   6.4   184   442   467   732   466   743 0.90 -
SOLCI002498400       -            654 EOG093602XZ          -            668   6.7e-75  254.8  18.6   1   6      0.15        21    5.3   0.2   223   284    69   132    42   151 0.82 -
SOLCI002498400       -            654 EOG093602XZ          -            668   6.7e-75  254.8  18.6   2   6   9.8e-15   1.4e-12   48.9   0.1   364   460   183   279   137   285 0.82 -
SOLCI002498400       -            654 EOG093602XZ          -            668   6.7e-75  254.8  18.6   3   6   4.1e-20   5.8e-18   66.6   0.1   187   299   280   392   274   396 0.95 -
SOLCI002498400       -            654 EOG093602XZ          -            668   6.7e-75  254.8  18.6   4   6   3.3e-18   4.7e-16   60.3   0.2   198   293   396   491   392   498 0.94 -
SOLCI002498400       -            654 EOG093602XZ          -            668   6.7e-75  254.8  18.6   5   6   2.2e-13     3e-11   44.4   0.3   189   286   494   591   491   594 0.92 -
SOLCI002498400       -            654 EOG093602XZ          -            668   6.7e-75  254.8  18.6   6   6   1.8e-13   2.5e-11   44.7   0.0   221   294   577   650   574   653 0.95 -
SOLCI004945500       -            663 EOG093602XZ          -            668   1.5e-74  253.6  16.8   1   5   6.8e-16   9.5e-14   52.7   0.8   185   330    79   227    77   234 0.89 -
SOLCI004945500       -            663 EOG093602XZ          -            668   1.5e-74  253.6  16.8   2   5   4.2e-16   5.8e-14   53.4   0.1   184   296   247   360   234   364 0.65 -
SOLCI004945500       -            663 EOG093602XZ          -            668   1.5e-74  253.6  16.8   3   5   2.3e-12   3.3e-10   41.0   0.0   206   295   305   394   301   395 0.79 -
SOLCI004945500       -            663 EOG093602XZ          -            668   1.5e-74  253.6  16.8   4   5     7e-20   9.8e-18   65.9   0.2   185   303   389   507   387   511 0.96 -
SOLCI004945500       -            663 EOG093602XZ          -            668   1.5e-74  253.6  16.8   5   5   2.5e-24   3.5e-22   80.6   1.0   186   328   495   640   495   648 0.90 -
SOLCI002768000       -            618 EOG093602XZ          -            668   1.7e-74  253.5   6.3   1   4   2.2e-05    0.0031   17.9   0.0   255   302   141   188   128   193 0.89 -
SOLCI002768000       -            618 EOG093602XZ          -            668   1.7e-74  253.5   6.3   2   4   4.5e-11   6.4e-09   36.8   0.1   370   445   192   267   186   270 0.94 -
SOLCI002768000       -            618 EOG093602XZ          -            668   1.7e-74  253.5   6.3   3   4     5e-18   7.1e-16   59.7   0.0   202   307   263   368   259   371 0.96 -
SOLCI002768000       -            618 EOG093602XZ          -            668   1.7e-74  253.5   6.3   4   4   2.4e-43   3.3e-41  143.4   0.6   201   431   367   603   364   608 0.93 -
SOLCI004169300       -            609 EOG093602XZ          -            668   8.4e-74  251.1  10.0   1   5   7.6e-17   1.1e-14   55.8   1.6   183   327    44   191    42   194 0.95 -
SOLCI004169300       -            609 EOG093602XZ          -            668   8.4e-74  251.1  10.0   2   5   1.1e-20   1.6e-18   68.5   0.0   184   304   185   305   182   310 0.93 -
SOLCI004169300       -            609 EOG093602XZ          -            668   8.4e-74  251.1  10.0   3   5   1.6e-11   2.3e-09   38.2   0.1   236   305   307   376   305   376 0.96 -
SOLCI004169300       -            609 EOG093602XZ          -            668   8.4e-74  251.1  10.0   4   5   2.1e-18   2.9e-16   61.0   0.0   184   292   360   468   357   468 0.99 -
SOLCI004169300       -            609 EOG093602XZ          -            668   8.4e-74  251.1  10.0   5   5   1.8e-18   2.5e-16   61.2   0.0   185   299   396   510   395   539 0.95 -
SOLCI002010100       -           1097 EOG093602XZ          -            668   9.4e-74  251.0  18.2   1   6   1.4e-16     2e-14   55.0   0.4   273   437   237   408   209   410 0.89 -
SOLCI002010100       -           1097 EOG093602XZ          -            668   9.4e-74  251.0  18.2   2   6   1.4e-11     2e-09   38.4   0.0   186   297   396   506   388   512 0.92 -
SOLCI002010100       -           1097 EOG093602XZ          -            668   9.4e-74  251.0  18.2   3   6   5.6e-09   7.8e-07   29.9   2.5   186   308   500   622   498   641 0.72 -
SOLCI002010100       -           1097 EOG093602XZ          -            668   9.4e-74  251.0  18.2   4   6   1.3e-19   1.9e-17   64.9   0.3   272   432   726   894   705   899 0.85 -
SOLCI002010100       -           1097 EOG093602XZ          -            668   9.4e-74  251.0  18.2   5   6   1.5e-14   2.1e-12   48.3   0.0   186   296   887   997   884   998 0.95 -
SOLCI002010100       -           1097 EOG093602XZ          -            668   9.4e-74  251.0  18.2   6   6   2.1e-13     3e-11   44.4   0.0   184   277   990  1083   989  1091 0.94 -
SOLCI001037900       -            594 EOG093602XZ          -            668   2.5e-73  249.6  16.1   1   5   5.4e-22   7.6e-20   72.9   0.3   199   416    54   278    38   283 0.90 -
SOLCI001037900       -            594 EOG093602XZ          -            668   2.5e-73  249.6  16.1   2   5   3.1e-14   4.4e-12   47.2   0.1   516   600   241   330   240   330 0.86 -
SOLCI001037900       -            594 EOG093602XZ          -            668   2.5e-73  249.6  16.1   3   5   9.8e-24   1.4e-21   78.6   0.2   185   304   286   405   284   408 0.95 -
SOLCI001037900       -            594 EOG093602XZ          -            668   2.5e-73  249.6  16.1   4   5     5e-16     7e-14   53.1   0.1   184   296   390   502   389   506 0.98 -
SOLCI001037900       -            594 EOG093602XZ          -            668   2.5e-73  249.6  16.1   5   5   1.5e-11   2.1e-09   38.3   0.2   221   314   497   590   497   592 0.98 -
SOLCI004234600       -            611 EOG093602XZ          -            668   2.9e-73  249.4  13.4   1   7     1e-07   1.4e-05   25.7   0.3   487   602   165   288   145   293 0.64 -
SOLCI004234600       -            611 EOG093602XZ          -            668   2.9e-73  249.4  13.4   2   7   2.2e-12   3.1e-10   41.1   0.0   554   634   272   358   264   359 0.66 -
SOLCI004234600       -            611 EOG093602XZ          -            668   2.9e-73  249.4  13.4   3   7   2.6e-15   3.7e-13   50.8   0.1   204   293   296   385   290   386 0.96 -
SOLCI004234600       -            611 EOG093602XZ          -            668   2.9e-73  249.4  13.4   4   7   8.7e-14   1.2e-11   45.7   0.0   206   282   368   444   365   448 0.90 -
SOLCI004234600       -            611 EOG093602XZ          -            668   2.9e-73  249.4  13.4   5   7   2.7e-11   3.8e-09   37.5   0.0   517   603   408   499   406   503 0.89 -
SOLCI004234600       -            611 EOG093602XZ          -            668   2.9e-73  249.4  13.4   6   7   2.6e-15   3.6e-13   50.8   0.0   198   305   430   537   428   537 0.96 -
SOLCI004234600       -            611 EOG093602XZ          -            668   2.9e-73  249.4  13.4   7   7   9.2e-15   1.3e-12   49.0   0.0   372   448   505   581   499   595 0.91 -
SOLCI004372400       -            657 EOG093602XZ          -            668   5.1e-73  248.6   2.8   1   4   3.9e-16   5.5e-14   53.5   0.0   184   335   131   290   123   293 0.85 -
SOLCI004372400       -            657 EOG093602XZ          -            668   5.1e-73  248.6   2.8   2   4   1.1e-15   1.5e-13   52.0   0.1   205   303   262   360   259   373 0.92 -
SOLCI004372400       -            657 EOG093602XZ          -            668   5.1e-73  248.6   2.8   3   4   3.7e-15   5.2e-13   50.3   0.0   161   297   355   491   354   492 0.97 -
SOLCI004372400       -            657 EOG093602XZ          -            668   5.1e-73  248.6   2.8   4   4   1.1e-34   1.5e-32  114.8   0.1   184   327   483   629   482   639 0.95 -
SOLCI004716200       -            932 EOG093602XZ          -            668   2.8e-72  246.1   8.4   1   5   4.4e-07   6.2e-05   23.6   0.0   225   286   298   359   285   366 0.90 -
SOLCI004716200       -            932 EOG093602XZ          -            668   2.8e-72  246.1   8.4   2   5   9.4e-15   1.3e-12   48.9   0.4   183   327   361   508   358   510 0.95 -
SOLCI004716200       -            932 EOG093602XZ          -            668   2.8e-72  246.1   8.4   3   5   3.7e-19   5.2e-17   63.5   0.0   184   299   502   618   499   624 0.94 -
SOLCI004716200       -            932 EOG093602XZ          -            668   2.8e-72  246.1   8.4   4   5   5.3e-09   7.4e-07   29.9   0.0   235   292   623   680   618   681 0.95 -
SOLCI004716200       -            932 EOG093602XZ          -            668   2.8e-72  246.1   8.4   5   5   2.6e-26   3.7e-24   87.1   0.5   184   347   677   849   673   860 0.87 -
SOLCI002121800       -            850 EOG093602XZ          -            668     5e-72  245.3  13.0   1   5       2.1     3e+02    1.5   0.0   343   412   144   220   139   226 0.73 -
SOLCI002121800       -            850 EOG093602XZ          -            668     5e-72  245.3  13.0   2   5   1.2e-15   1.7e-13   51.8   0.4   146   296   222   378   211   383 0.89 -
SOLCI002121800       -            850 EOG093602XZ          -            668     5e-72  245.3  13.0   3   5   2.5e-13   3.5e-11   44.2   0.5   185   296   372   482   371   487 0.96 -
SOLCI002121800       -            850 EOG093602XZ          -            668     5e-72  245.3  13.0   4   5   6.3e-19   8.9e-17   62.7   0.1   197   331   488   627   485   633 0.90 -
SOLCI002121800       -            850 EOG093602XZ          -            668     5e-72  245.3  13.0   5   5   3.5e-16   4.9e-14   53.6   0.0   186   297   723   834   721   844 0.96 -
SOLCI003320200       -            775 EOG093602XZ          -            668   7.6e-72  244.7   0.4   1   7   3.9e-07   5.4e-05   23.8   0.0   240   306   106   172    88   176 0.86 -
SOLCI003320200       -            775 EOG093602XZ          -            668   7.6e-72  244.7   0.4   2   7   4.7e-16   6.6e-14   53.2   0.0   203   296   174   267   170   268 0.95 -
SOLCI003320200       -            775 EOG093602XZ          -            668   7.6e-72  244.7   0.4   3   7   1.2e-18   1.7e-16   61.8   0.0   184   296   260   372   257   376 0.98 -
SOLCI003320200       -            775 EOG093602XZ          -            668   7.6e-72  244.7   0.4   4   7   1.6e-15   2.2e-13   51.5   0.1   186   281   367   462   365   469 0.97 -
SOLCI003320200       -            775 EOG093602XZ          -            668   7.6e-72  244.7   0.4   5   7   1.3e-18   1.8e-16   61.7   0.0   189   297   488   596   477   606 0.91 -
SOLCI003320200       -            775 EOG093602XZ          -            668   7.6e-72  244.7   0.4   6   7       8.1   1.1e+03   -0.4   0.0   551   583   650   682   638   703 0.82 -
SOLCI003320200       -            775 EOG093602XZ          -            668   7.6e-72  244.7   0.4   7   7       2.2   3.1e+02    1.5   0.0   100   156   706   764   690   770 0.82 -
SOLCI002282700       -            848 EOG093602XZ          -            668   1.1e-70  240.9   6.1   1   8   2.9e-06   0.00041   20.9   0.0   261   302   171   213   167   236 0.82 -
SOLCI002282700       -            848 EOG093602XZ          -            668   1.1e-70  240.9   6.1   2   8   1.1e-16   1.6e-14   55.3   0.1   186   341   237   395   224   427 0.86 -
SOLCI002282700       -            848 EOG093602XZ          -            668   1.1e-70  240.9   6.1   3   8      0.92   1.3e+02    2.7   0.0   557   583   406   432   398   473 0.61 -
SOLCI002282700       -            848 EOG093602XZ          -            668   1.1e-70  240.9   6.1   4   8   1.9e-05    0.0027   18.2   0.0   250   305   454   509   446   513 0.91 -
SOLCI002282700       -            848 EOG093602XZ          -            668   1.1e-70  240.9   6.1   5   8     9e-10   1.3e-07   32.5   0.0   369   439   509   579   505   582 0.93 -
SOLCI002282700       -            848 EOG093602XZ          -            668   1.1e-70  240.9   6.1   6   8   6.3e-11   8.8e-09   36.3   0.0   233   307   577   651   574   653 0.94 -
SOLCI002282700       -            848 EOG093602XZ          -            668   1.1e-70  240.9   6.1   7   8   5.2e-22   7.4e-20   72.9   0.3   237   366   651   783   646   785 0.90 -
SOLCI002282700       -            848 EOG093602XZ          -            668   1.1e-70  240.9   6.1   8   8     0.067       9.4    6.5   0.0   201   247   755   801   743   810 0.85 -
SOLCI002510100       -            737 EOG093602XZ          -            668   1.7e-70  240.2   6.6   1   5     3e-17   4.2e-15   57.2   2.4   201   430    62   299    56   299 0.90 -
SOLCI002510100       -            737 EOG093602XZ          -            668   1.7e-70  240.2   6.6   2   5   3.7e-12   5.2e-10   40.4   0.1   556   622   290   359   288   360 0.96 -
SOLCI002510100       -            737 EOG093602XZ          -            668   1.7e-70  240.2   6.6   3   5   2.1e-14   2.9e-12   47.8   0.0   216   297   359   442   357   447 0.90 -
SOLCI002510100       -            737 EOG093602XZ          -            668   1.7e-70  240.2   6.6   4   5   2.9e-12     4e-10   40.7   0.0   184   302   434   552   429   555 0.96 -
SOLCI002510100       -            737 EOG093602XZ          -            668   1.7e-70  240.2   6.6   5   5   3.6e-22     5e-20   73.5   0.0   185   318   540   676   532   702 0.93 -
SOLCI004441000       -            833 EOG093602XZ          -            668   9.3e-70  237.8   1.6   1   5   2.3e-23   3.2e-21   77.4   0.2   186   363   237   418   225   419 0.89 -
SOLCI004441000       -            833 EOG093602XZ          -            668   9.3e-70  237.8   1.6   2   5   7.3e-25     1e-22   82.3   0.1   183   300   410   527   405   531 0.96 -
SOLCI004441000       -            833 EOG093602XZ          -            668   9.3e-70  237.8   1.6   3   5   2.9e-12   4.1e-10   40.7   0.0   184   296   516   628   515   637 0.95 -
SOLCI004441000       -            833 EOG093602XZ          -            668   9.3e-70  237.8   1.6   4   5   4.3e-14     6e-12   46.8   0.0   200   296   637   731   624   736 0.88 -
SOLCI004441000       -            833 EOG093602XZ          -            668   9.3e-70  237.8   1.6   5   5      0.03       4.2    7.6   0.0   186   284   726   824   721   830 0.90 -
SOLCI002498500       -            605 EOG093602XZ          -            668   1.1e-69  237.6  18.3   1   4   5.8e-27   8.2e-25   89.3   4.4   187   419   141   379   127   381 0.90 -
SOLCI002498500       -            605 EOG093602XZ          -            668   1.1e-69  237.6  18.3   2   4   8.1e-21   1.1e-18   69.0   0.4   187   330   316   462   312   464 0.93 -
SOLCI002498500       -            605 EOG093602XZ          -            668   1.1e-69  237.6  18.3   3   4   1.6e-28   2.2e-26   94.4   0.8   186   303   455   572   454   573 0.97 -
SOLCI002498500       -            605 EOG093602XZ          -            668   1.1e-69  237.6  18.3   4   4   5.3e-05    0.0074   16.7   0.0   365   398   570   603   568   604 0.90 -
SOLCI003978800       -            716 EOG093602XZ          -            668   2.2e-69  236.5  30.2   1   6   1.5e-13   2.1e-11   44.9   0.1   188   305   161   278   150   285 0.94 -
SOLCI003978800       -            716 EOG093602XZ          -            668   2.2e-69  236.5  30.2   2   6   3.9e-15   5.5e-13   50.2   0.1   190   302   268   381   264   384 0.93 -
SOLCI003978800       -            716 EOG093602XZ          -            668   2.2e-69  236.5  30.2   3   6   2.9e-16   4.1e-14   53.9   0.5   208   308   357   457   356   464 0.90 -
SOLCI003978800       -            716 EOG093602XZ          -            668   2.2e-69  236.5  30.2   4   6   5.1e-20   7.1e-18   66.3   2.5   186   332   405   555   403   569 0.79 -
SOLCI003978800       -            716 EOG093602XZ          -            668   2.2e-69  236.5  30.2   5   6   1.2e-15   1.8e-13   51.8   0.4   185   323   474   615   473   618 0.94 -
SOLCI003978800       -            716 EOG093602XZ          -            668   2.2e-69  236.5  30.2   6   6   1.5e-08   2.1e-06   28.4   0.5   197   292   556   651   545   707 0.77 -
SOLCI000152500       -            717 EOG093602XZ          -            668   2.4e-69  236.4  10.7   1   5   2.8e-17   3.9e-15   57.3   0.2   191   328   180   322   157   323 0.88 -
SOLCI000152500       -            717 EOG093602XZ          -            668   2.4e-69  236.4  10.7   2   5   2.9e-21   4.1e-19   70.4   0.1   200   326   296   425   290   428 0.92 -
SOLCI000152500       -            717 EOG093602XZ          -            668   2.4e-69  236.4  10.7   3   5   1.1e-18   1.5e-16   61.9   0.1   185   298   421   534   416   540 0.94 -
SOLCI000152500       -            717 EOG093602XZ          -            668   2.4e-69  236.4  10.7   4   5   3.9e-23   5.5e-21   76.6   0.4   186   332   492   643   491   662 0.93 -
SOLCI000152500       -            717 EOG093602XZ          -            668   2.4e-69  236.4  10.7   5   5       2.7   3.8e+02    1.2   0.0   238   274   672   708   644   712 0.77 -
SOLCI004294500       -            577 EOG093602XZ          -            668   3.2e-69  236.0  11.0   1   5   1.2e-14   1.7e-12   48.6   1.1   207   329    93   218    85   226 0.85 -
SOLCI004294500       -            577 EOG093602XZ          -            668   3.2e-69  236.0  11.0   2   5   4.1e-18   5.7e-16   60.0   0.5   189   304   145   260   143   261 0.95 -
SOLCI004294500       -            577 EOG093602XZ          -            668   3.2e-69  236.0  11.0   3   5   4.6e-18   6.4e-16   59.9   0.1   183   299   174   290   173   295 0.92 -
SOLCI004294500       -            577 EOG093602XZ          -            668   3.2e-69  236.0  11.0   4   5     4e-23   5.7e-21   76.6   0.0   200   398   261   465   259   469 0.90 -
SOLCI004294500       -            577 EOG093602XZ          -            668   3.2e-69  236.0  11.0   5   5   1.2e-07   1.7e-05   25.4   0.0   202   279   473   550   467   569 0.81 -
SOLCI006405400       -            576 EOG093602XZ          -            668     6e-69  235.1  12.8   1   3     5e-32   6.9e-30  106.0   3.8   183   370   154   344    92   345 0.89 -
SOLCI006405400       -            576 EOG093602XZ          -            668     6e-69  235.1  12.8   2   3   4.1e-29   5.7e-27   96.4   0.8   184   335   295   449   294   450 0.95 -
SOLCI006405400       -            576 EOG093602XZ          -            668     6e-69  235.1  12.8   3   3   3.8e-16   5.4e-14   53.5   0.0   186   299   437   550   432   570 0.93 -
SOLCI001270900       -           1047 EOG093602XZ          -            668   1.8e-67  230.2  15.6   1   8       1.4     2e+02    2.1   0.0   379   430    19    67    15    72 0.78 -
SOLCI001270900       -           1047 EOG093602XZ          -            668   1.8e-67  230.2  15.6   2   8   0.00094      0.13   12.6   0.1   498   584    65   153    49   158 0.81 -
SOLCI001270900       -           1047 EOG093602XZ          -            668   1.8e-67  230.2  15.6   3   8   3.8e-16   5.3e-14   53.5   0.1   151   305   160   321   151   326 0.90 -
SOLCI001270900       -           1047 EOG093602XZ          -            668   1.8e-67  230.2  15.6   4   8     3e-13   4.3e-11   43.9   0.1   185   273   306   394   305   401 0.95 -
SOLCI001270900       -           1047 EOG093602XZ          -            668   1.8e-67  230.2  15.6   5   8   5.2e-13   7.3e-11   43.2   0.1   514   607   329   422   326   432 0.90 -
SOLCI001270900       -           1047 EOG093602XZ          -            668   1.8e-67  230.2  15.6   6   8   2.8e-11   3.9e-09   37.5   3.1   184   300   405   520   401   629 0.86 -
SOLCI001270900       -           1047 EOG093602XZ          -            668   1.8e-67  230.2  15.6   7   8   2.2e-13   3.1e-11   44.4   0.0   171   302   664   799   656   802 0.92 -
SOLCI001270900       -           1047 EOG093602XZ          -            668   1.8e-67  230.2  15.6   8   8     2e-15   2.8e-13   51.1   0.0   185   307   787   909   786   925 0.93 -
SOLCI003435400       -            841 EOG093602XZ          -            668   2.1e-67  230.0  13.3   1   4   2.9e-25   4.1e-23   83.6   0.2   225   379   177   338   110   340 0.86 -
SOLCI003435400       -            841 EOG093602XZ          -            668   2.1e-67  230.0  13.3   2   4   2.8e-32     4e-30  106.8   2.2   185   366   278   462   278   462 0.97 -
SOLCI003435400       -            841 EOG093602XZ          -            668   2.1e-67  230.0  13.3   3   4   2.7e-17   3.8e-15   57.3   0.2   184   270   452   538   451   548 0.96 -
SOLCI003435400       -            841 EOG093602XZ          -            668   2.1e-67  230.0  13.3   4   4    0.0005     0.071   13.5   0.0   138   226   592   684   572   699 0.81 -
SOLCI007117300       -            561 EOG093602XZ          -            668   3.2e-67  229.4  11.6   1   7   4.8e-07   6.8e-05   23.4   0.0   242   301    81   140    77   146 0.88 -
SOLCI007117300       -            561 EOG093602XZ          -            668   3.2e-67  229.4  11.6   2   7   2.6e-06   0.00036   21.1   0.0   550   616   154   223   138   226 0.84 -
SOLCI007117300       -            561 EOG093602XZ          -            668   3.2e-67  229.4  11.6   3   7     3e-24   4.2e-22   80.3   0.3   198   331   211   347   207   349 0.93 -
SOLCI007117300       -            561 EOG093602XZ          -            668   3.2e-67  229.4  11.6   4   7   1.9e-12   2.7e-10   41.3   0.0   237   295   320   378   316   379 0.96 -
SOLCI007117300       -            561 EOG093602XZ          -            668   3.2e-67  229.4  11.6   5   7   9.5e-16   1.3e-13   52.2   0.0   217   296   370   449   368   452 0.96 -
SOLCI007117300       -            561 EOG093602XZ          -            668   3.2e-67  229.4  11.6   6   7   7.2e-12     1e-09   39.4   0.0   218   299   441   522   440   525 0.96 -
SOLCI007117300       -            561 EOG093602XZ          -            668   3.2e-67  229.4  11.6   7   7   4.3e-06    0.0006   20.3   0.0   372   431   496   555   496   559 0.93 -
SOLCI005396300       -            601 EOG093602XZ          -            668   3.8e-67  229.2  10.1   1   5   2.5e-19   3.6e-17   64.0   0.1   149   395   117   372   113   375 0.87 -
SOLCI005396300       -            601 EOG093602XZ          -            668   3.8e-67  229.2  10.1   2   5   6.2e-15   8.7e-13   49.5   1.0   201   297   312   408   311   412 0.97 -
SOLCI005396300       -            601 EOG093602XZ          -            668   3.8e-67  229.2  10.1   3   5   4.1e-16   5.7e-14   53.4   0.7   186   299   367   480   365   482 0.97 -
SOLCI005396300       -            601 EOG093602XZ          -            668   3.8e-67  229.2  10.1   4   5   2.2e-19   3.1e-17   64.2   0.0   183   326   399   545   397   547 0.92 -
SOLCI005396300       -            601 EOG093602XZ          -            668   3.8e-67  229.2  10.1   5   5   1.6e-09   2.2e-07   31.6   0.0   187   301   473   587   472   597 0.92 -
SOLCI004587800       -            588 EOG093602XZ          -            668   1.8e-66  226.9  11.3   1   5   1.2e-06   0.00017   22.1   0.1   179   302    63   187    30   189 0.87 -
SOLCI004587800       -            588 EOG093602XZ          -            668   1.8e-66  226.9  11.3   2   5   7.5e-14     1e-11   46.0   0.0   211   301   166   256   163   259 0.95 -
SOLCI004587800       -            588 EOG093602XZ          -            668   1.8e-66  226.9  11.3   3   5   2.8e-27     4e-25   90.3   0.6   184   349   244   412   243   414 0.92 -
SOLCI004587800       -            588 EOG093602XZ          -            668   1.8e-66  226.9  11.3   4   5   5.3e-05    0.0074   16.7   0.0   239   282   404   447   396   452 0.83 -
SOLCI004587800       -            588 EOG093602XZ          -            668   1.8e-66  226.9  11.3   5   5   2.3e-26   3.3e-24   87.3   0.5   519   666   413   568   408   570 0.90 -
SOLCI004689400       -            966 EOG093602XZ          -            668   2.3e-66  226.6  10.9   1   7   2.1e-11     3e-09   37.8   0.0   183   278   290   385   268   392 0.93 -
SOLCI004689400       -            966 EOG093602XZ          -            668   2.3e-66  226.6  10.9   2   7   9.6e-18   1.3e-15   58.8   0.1   219   303   420   504   407   511 0.93 -
SOLCI004689400       -            966 EOG093602XZ          -            668   2.3e-66  226.6  10.9   3   7     2e-07   2.7e-05   24.7   0.0   203   307   509   612   501   625 0.86 -
SOLCI004689400       -            966 EOG093602XZ          -            668   2.3e-66  226.6  10.9   4   7   2.9e-07   4.1e-05   24.2   0.0   254   300   628   674   620   678 0.92 -
SOLCI004689400       -            966 EOG093602XZ          -            668   2.3e-66  226.6  10.9   5   7   1.6e-12   2.2e-10   41.6   0.1   187   292   666   771   666   772 0.96 -
SOLCI004689400       -            966 EOG093602XZ          -            668   2.3e-66  226.6  10.9   6   7   3.9e-09   5.4e-07   30.4   2.1   484   597   759   879   757   880 0.72 -
SOLCI004689400       -            966 EOG093602XZ          -            668   2.3e-66  226.6  10.9   7   7   8.2e-06    0.0012   19.4   0.0   183   248   871   936   866   944 0.94 -
SOLCI005303000       -            711 EOG093602XZ          -            668   1.4e-65  224.0  14.0   1   6   7.2e-19     1e-16   62.5   0.4   181   296   240   355   216   357 0.78 -
SOLCI005303000       -            711 EOG093602XZ          -            668   1.4e-65  224.0  14.0   2   6   2.6e-14   3.6e-12   47.5   0.3   202   306   296   400   289   401 0.93 -
SOLCI005303000       -            711 EOG093602XZ          -            668   1.4e-65  224.0  14.0   3   6   4.1e-19   5.7e-17   63.3   0.1   184   327   348   489   343   490 0.94 -
SOLCI005303000       -            711 EOG093602XZ          -            668   1.4e-65  224.0  14.0   4   6   3.5e-11   4.9e-09   37.1   0.0   217   304   451   538   451   539 0.97 -
SOLCI005303000       -            711 EOG093602XZ          -            668   1.4e-65  224.0  14.0   5   6   5.8e-16   8.2e-14   52.9   0.1   185   304   524   642   520   645 0.92 -
SOLCI005303000       -            711 EOG093602XZ          -            668   1.4e-65  224.0  14.0   6   6      0.27        38    4.4   0.0   222   279   630   687   627   694 0.85 -
SOLCI006090100       -            680 EOG093602XZ          -            668   2.8e-65  223.0   7.1   1   5   1.2e-16   1.7e-14   55.1   0.0   137   302    64   239    56   243 0.83 -
SOLCI006090100       -            680 EOG093602XZ          -            668   2.8e-65  223.0   7.1   2   5   8.3e-12   1.2e-09   39.2   0.2   189   300   270   381   253   416 0.85 -
SOLCI006090100       -            680 EOG093602XZ          -            668   2.8e-65  223.0   7.1   3   5   5.1e-22   7.2e-20   72.9   0.2   183   301   404   524   387   528 0.91 -
SOLCI006090100       -            680 EOG093602XZ          -            668   2.8e-65  223.0   7.1   4   5   3.5e-15   4.9e-13   50.3   0.0   213   297   470   555   467   563 0.93 -
SOLCI006090100       -            680 EOG093602XZ          -            668   2.8e-65  223.0   7.1   5   5     2e-11   2.8e-09   37.9   0.1   202   333   530   664   529   675 0.94 -
SOLCI002323100       -            664 EOG093602XZ          -            668   2.8e-65  223.0  22.3   1   7   1.3e-06   0.00018   22.0   0.3   212   298    44   130    26   135 0.75 -
SOLCI002323100       -            664 EOG093602XZ          -            668   2.8e-65  223.0  22.3   2   7   2.1e-19     3e-17   64.3   0.0   201   385   144   334   137   335 0.92 -
SOLCI002323100       -            664 EOG093602XZ          -            668   2.8e-65  223.0  22.3   3   7   2.2e-13   3.1e-11   44.4   0.1   185   295   268   378   259   379 0.96 -
SOLCI002323100       -            664 EOG093602XZ          -            668   2.8e-65  223.0  22.3   4   7     2e-14   2.8e-12   47.8   0.0   201   301   319   419   315   424 0.95 -
SOLCI002323100       -            664 EOG093602XZ          -            668   2.8e-65  223.0  22.3   5   7   2.8e-14   3.9e-12   47.4   0.8   197   305   385   493   382   506 0.81 -
SOLCI002323100       -            664 EOG093602XZ          -            668   2.8e-65  223.0  22.3   6   7   9.8e-06    0.0014   19.1   0.1   238   305   505   572   496   572 0.90 -
SOLCI002323100       -            664 EOG093602XZ          -            668   2.8e-65  223.0  22.3   7   7   2.3e-11   3.2e-09   37.7   0.1   206   297   543   634   540   660 0.81 -
SOLCI004840200       -            511 EOG093602XZ          -            668   3.9e-65  222.5   3.7   1   4   2.3e-16   3.2e-14   54.3   0.0   182   300     7   125     2   132 0.96 -
SOLCI004840200       -            511 EOG093602XZ          -            668   3.9e-65  222.5   3.7   2   4   3.4e-07   4.8e-05   23.9   0.0   203   276   133   206   126   212 0.79 -
SOLCI004840200       -            511 EOG093602XZ          -            668   3.9e-65  222.5   3.7   3   4   1.8e-18   2.6e-16   61.2   1.1   186   302   221   337   214   341 0.93 -
SOLCI004840200       -            511 EOG093602XZ          -            668   3.9e-65  222.5   3.7   4   4   6.9e-27   9.7e-25   89.0   0.1   181   365   321   508   319   510 0.91 -
SOLCI006697300       -            543 EOG093602XZ          -            668   1.2e-64  220.9   7.3   1   3     3e-08   4.1e-06   27.5   0.0   222   305   160   243   149   248 0.94 -
SOLCI006697300       -            543 EOG093602XZ          -            668   1.2e-64  220.9   7.3   2   3     1e-25   1.4e-23   85.2   0.1   173   296   245   373   243   376 0.94 -
SOLCI006697300       -            543 EOG093602XZ          -            668   1.2e-64  220.9   7.3   3   3     3e-37   4.2e-35  123.3   4.6   197   420   309   539   308   542 0.94 -
SOLCI000411300       -            588 EOG093602XZ          -            668   2.7e-64  219.7   1.9   1   5   4.6e-05    0.0065   16.9   0.0   348   423    31   106    20   109 0.86 -
SOLCI000411300       -            588 EOG093602XZ          -            668   2.7e-64  219.7   1.9   2   5   6.9e-17   9.7e-15   56.0   0.0   185   287   107   210   105   210 0.96 -
SOLCI000411300       -            588 EOG093602XZ          -            668   2.7e-64  219.7   1.9   3   5   1.7e-17   2.3e-15   58.0   0.1   186   296   179   289   177   295 0.96 -
SOLCI000411300       -            588 EOG093602XZ          -            668   2.7e-64  219.7   1.9   4   5   7.9e-12   1.1e-09   39.3   0.0   194   293   257   356   256   357 0.96 -
SOLCI000411300       -            588 EOG093602XZ          -            668   2.7e-64  219.7   1.9   5   5   4.1e-23   5.7e-21   76.6   0.1   475   655   299   490   295   502 0.83 -
SOLCI002689000       -            518 EOG093602XZ          -            668   3.1e-64  219.6  18.8   1   5   4.9e-17   6.9e-15   56.5   0.5   189   328     5   153     2   158 0.82 -
SOLCI002689000       -            518 EOG093602XZ          -            668   3.1e-64  219.6  18.8   2   5   2.5e-26   3.5e-24   87.2   0.5   183   331   145   297   122   300 0.89 -
SOLCI002689000       -            518 EOG093602XZ          -            668   3.1e-64  219.6  18.8   3   5   7.8e-21   1.1e-18   69.0   0.4   237   366   234   367   232   367 0.90 -
SOLCI002689000       -            518 EOG093602XZ          -            668   3.1e-64  219.6  18.8   4   5     1e-12   1.5e-10   42.2   0.6   239   346   306   417   304   464 0.78 -
SOLCI002689000       -            518 EOG093602XZ          -            668   3.1e-64  219.6  18.8   5   5       4.9   6.8e+02    0.3   0.0   238   266   446   472   440   510 0.78 -
SOLCI005511700       -            678 EOG093602XZ          -            668   8.6e-64  218.1  11.1   1   5   3.7e-20   5.2e-18   66.8   0.2   164   303   134   276   120   282 0.83 -
SOLCI005511700       -            678 EOG093602XZ          -            668   8.6e-64  218.1  11.1   2   5   5.1e-07   7.2e-05   23.4   0.0   240   296   283   339   278   344 0.89 -
SOLCI005511700       -            678 EOG093602XZ          -            668   8.6e-64  218.1  11.1   3   5   7.6e-18   1.1e-15   59.2   0.1   201   296   349   444   342   446 0.97 -
SOLCI005511700       -            678 EOG093602XZ          -            668   8.6e-64  218.1  11.1   4   5   2.8e-15   3.9e-13   50.7   0.1   184   287   437   540   436   553 0.93 -
SOLCI005511700       -            678 EOG093602XZ          -            668   8.6e-64  218.1  11.1   5   5   1.6e-08   2.3e-06   28.3   0.1   184   286   555   657   546   664 0.64 -
SOLCI002658000       -            667 EOG093602XZ          -            668   1.5e-63  217.3   6.0   1   3     3e-32   4.2e-30  106.8   0.2   115   328   145   366   109   366 0.88 -
SOLCI002658000       -            667 EOG093602XZ          -            668   1.5e-63  217.3   6.0   2   3   2.5e-22   3.4e-20   74.0   0.1   183   284   358   459   356   459 0.98 -
SOLCI002658000       -            667 EOG093602XZ          -            668   1.5e-63  217.3   6.0   3   3   5.8e-16   8.1e-14   52.9   0.2   142   316   451   629   450   665 0.89 -
SOLCI003929300       -            742 EOG093602XZ          -            668   2.8e-63  216.4  13.1   1   6   6.3e-12   8.8e-10   39.6   0.0   183   281     9    99     3   101 0.91 -
SOLCI003929300       -            742 EOG093602XZ          -            668   2.8e-63  216.4  13.1   2   6     4e-06   0.00057   20.4   0.0   217   283   101   164    99   168 0.83 -
SOLCI003929300       -            742 EOG093602XZ          -            668   2.8e-63  216.4  13.1   3   6   2.3e-16   3.2e-14   54.3   0.1   492   648   165   316   162   323 0.93 -
SOLCI003929300       -            742 EOG093602XZ          -            668   2.8e-63  216.4  13.1   4   6   1.6e-11   2.3e-09   38.2   0.6   498   610   326   434   321   442 0.79 -
SOLCI003929300       -            742 EOG093602XZ          -            668   2.8e-63  216.4  13.1   5   6   1.9e-09   2.7e-07   31.4   0.1   480   581   436   538   433   539 0.90 -
SOLCI003929300       -            742 EOG093602XZ          -            668   2.8e-63  216.4  13.1   6   6     5e-16   7.1e-14   53.1   0.2   175   286   504   618   502   683 0.91 -
SOLCI003784400       -            884 EOG093602XZ          -            668     3e-63  216.3   3.4   1   4     5e-07     7e-05   23.4   0.0   125   278    45   199    40   211 0.81 -
SOLCI003784400       -            884 EOG093602XZ          -            668     3e-63  216.3   3.4   2   4   3.4e-23   4.8e-21   76.8   0.2   187   332   213   357   206   373 0.92 -
SOLCI003784400       -            884 EOG093602XZ          -            668     3e-63  216.3   3.4   3   4   1.7e-22   2.3e-20   74.6   0.2   184   371   381   568   377   582 0.89 -
SOLCI003784400       -            884 EOG093602XZ          -            668     3e-63  216.3   3.4   4   4     8e-12   1.1e-09   39.3   0.0   214   312   579   681   568   701 0.79 -
SOLCI004586900       -            590 EOG093602XZ          -            668     5e-63  215.6   7.3   1   5   2.4e-09   3.3e-07   31.1   0.1   179   302    65   189    42   192 0.91 -
SOLCI004586900       -            590 EOG093602XZ          -            668     5e-63  215.6   7.3   2   5   3.7e-15   5.2e-13   50.3   0.1   185   302   177   294   176   297 0.93 -
SOLCI004586900       -            590 EOG093602XZ          -            668     5e-63  215.6   7.3   3   5   2.6e-21   3.6e-19   70.6   0.0   195   297   292   394   286   398 0.96 -
SOLCI004586900       -            590 EOG093602XZ          -            668     5e-63  215.6   7.3   4   5    0.0072         1    9.7   0.0   367   414   400   447   395   451 0.65 -
SOLCI004586900       -            590 EOG093602XZ          -            668     5e-63  215.6   7.3   5   5   2.8e-18   3.9e-16   60.6   0.3   546   667   442   571   431   574 0.87 -
SOLCI005641500       -            381 EOG093602XZ          -            668   2.6e-62  213.2   5.2   1   4   2.8e-13     4e-11   44.0   0.1   198   262     9    73     1    76 0.59 -
SOLCI005641500       -            381 EOG093602XZ          -            668   2.6e-62  213.2   5.2   2   4   1.9e-21   2.7e-19   71.0   0.0   184   297    65   178    64   178 0.98 -
SOLCI005641500       -            381 EOG093602XZ          -            668   2.6e-62  213.2   5.2   3   4   3.4e-16   4.7e-14   53.7   0.6   556   644   168   262   166   267 0.87 -
SOLCI005641500       -            381 EOG093602XZ          -            668   2.6e-62  213.2   5.2   4   4   2.2e-18   3.1e-16   60.9   0.0   213   321   269   380   262   381 0.81 -
SOLCI007296100       -            819 EOG093602XZ          -            668   9.4e-62  211.3   0.8   1   4    0.0019      0.27   11.5   0.0   182   280   105   207    70   213 0.71 -
SOLCI007296100       -            819 EOG093602XZ          -            668   9.4e-62  211.3   0.8   2   4   1.4e-10     2e-08   35.1   0.0   203   332   200   341   184   342 0.80 -
SOLCI007296100       -            819 EOG093602XZ          -            668   9.4e-62  211.3   0.8   3   4   5.2e-18   7.3e-16   59.7   0.0   185   350   331   501   326   507 0.91 -
SOLCI007296100       -            819 EOG093602XZ          -            668   9.4e-62  211.3   0.8   4   4     1e-31   1.4e-29  105.0   0.5   184   327   647   793   584   802 0.88 -
SOLCI003343300       -            526 EOG093602XZ          -            668   3.2e-61  209.6  16.1   1   5   1.2e-06   0.00017   22.1   0.1   200   302    21   124    11   128 0.75 -
SOLCI003343300       -            526 EOG093602XZ          -            668   3.2e-61  209.6  16.1   2   5   8.2e-20   1.1e-17   65.7   1.3   493   644    75   239    73   241 0.89 -
SOLCI003343300       -            526 EOG093602XZ          -            668   3.2e-61  209.6  16.1   3   5   1.6e-21   2.3e-19   71.3   0.2   198   328   196   329   194   336 0.91 -
SOLCI003343300       -            526 EOG093602XZ          -            668   3.2e-61  209.6  16.1   4   5   2.8e-19   3.9e-17   63.9   0.4   184   296   322   434   321   438 0.97 -
SOLCI003343300       -            526 EOG093602XZ          -            668   3.2e-61  209.6  16.1   5   5   3.9e-09   5.5e-07   30.4   0.4   229   313   437   521   433   524 0.93 -
SOLCI003885900       -            709 EOG093602XZ          -            668   3.6e-58  199.5   1.3   1   6   0.00025     0.035   14.5   0.0   224   281   185   242   163   244 0.91 -
SOLCI003885900       -            709 EOG093602XZ          -            668   3.6e-58  199.5   1.3   2   6   1.7e-19   2.4e-17   64.6   0.1   208   294   239   325   235   361 0.94 -
SOLCI003885900       -            709 EOG093602XZ          -            668   3.6e-58  199.5   1.3   3   6   1.7e-10   2.4e-08   34.8   0.1   221   296   427   502   407   504 0.89 -
SOLCI003885900       -            709 EOG093602XZ          -            668   3.6e-58  199.5   1.3   4   6   5.1e-16   7.2e-14   53.1   0.0   208   319   484   598   484   598 0.95 -
SOLCI003885900       -            709 EOG093602XZ          -            668   3.6e-58  199.5   1.3   5   6   2.9e-05    0.0041   17.6   0.0   555   584   597   626   596   632 0.94 -
SOLCI003885900       -            709 EOG093602XZ          -            668   3.6e-58  199.5   1.3   6   6   7.6e-08   1.1e-05   26.1   0.0   185   256   636   707   629   709 0.86 -
SOLCI000806300       -            588 EOG093602XZ          -            668   3.7e-58  199.5  16.7   1   4   6.7e-14   9.4e-12   46.1   0.2   222   337   130   248    82   249 0.85 -
SOLCI000806300       -            588 EOG093602XZ          -            668   3.7e-58  199.5  16.7   2   4   1.2e-31   1.6e-29  104.8   2.2   163   328   205   377   203   377 0.89 -
SOLCI000806300       -            588 EOG093602XZ          -            668   3.7e-58  199.5  16.7   3   4   2.3e-18   3.2e-16   60.9   0.3   184   296   335   447   335   455 0.97 -
SOLCI000806300       -            588 EOG093602XZ          -            668   3.7e-58  199.5  16.7   4   4   3.7e-06   0.00052   20.5   0.1   217   293   473   549   458   574 0.84 -
SOLCI006380300       -           1028 EOG093602XZ          -            668   4.8e-57  195.8  11.8   1   7   2.4e-06   0.00034   21.1   0.0   190   302   102   210    98   216 0.83 -
SOLCI006380300       -           1028 EOG093602XZ          -            668   4.8e-57  195.8  11.8   2   7   1.3e-13   1.9e-11   45.1   0.0   139   282   146   291   145   295 0.87 -
SOLCI006380300       -           1028 EOG093602XZ          -            668   4.8e-57  195.8  11.8   3   7   1.4e-10   1.9e-08   35.2   0.3   217   366   292   440   290   448 0.96 -
SOLCI006380300       -           1028 EOG093602XZ          -            668   4.8e-57  195.8  11.8   4   7   1.4e-05     0.002   18.6   0.0   508   587   448   525   441   529 0.90 -
SOLCI006380300       -           1028 EOG093602XZ          -            668   4.8e-57  195.8  11.8   5   7   2.4e-06   0.00033   21.2   0.0   491   598   529   639   525   650 0.83 -
SOLCI006380300       -           1028 EOG093602XZ          -            668   4.8e-57  195.8  11.8   6   7   2.7e-15   3.8e-13   50.7   0.6   360   584   601   826   599   827 0.87 -
SOLCI006380300       -           1028 EOG093602XZ          -            668   4.8e-57  195.8  11.8   7   7   6.6e-10   9.2e-08   32.9   0.0   306   460   820   978   818   987 0.88 -
SOLCI005497300       -            647 EOG093602XZ          -            668   6.6e-57  195.3   2.6   1   4   3.3e-07   4.6e-05   24.0   0.0   348   422    79   153    74   155 0.91 -
SOLCI005497300       -            647 EOG093602XZ          -            668   6.6e-57  195.3   2.6   2   4   4.7e-16   6.7e-14   53.2   0.1   205   297   140   233   134   240 0.91 -
SOLCI005497300       -            647 EOG093602XZ          -            668   6.6e-57  195.3   2.6   3   4   2.1e-23   2.9e-21   77.5   0.6   185   351   226   395   219   396 0.91 -
SOLCI005497300       -            647 EOG093602XZ          -            668   6.6e-57  195.3   2.6   4   4   3.6e-17     5e-15   56.9   0.0   519   618   394   498   393   543 0.87 -
SOLCI004525400       -           1057 EOG093602XZ          -            668   1.2e-56  194.5   4.0   1   6     0.049       6.8    6.9   0.0   253   297   141   185   126   196 0.87 -
SOLCI004525400       -           1057 EOG093602XZ          -            668   1.2e-56  194.5   4.0   2   6   2.1e-05    0.0029   18.1   0.0   513   604   203   295   195   309 0.62 -
SOLCI004525400       -           1057 EOG093602XZ          -            668   1.2e-56  194.5   4.0   3   6   8.5e-16   1.2e-13   52.4   0.1   123   384   250   514   242   520 0.84 -
SOLCI004525400       -           1057 EOG093602XZ          -            668   1.2e-56  194.5   4.0   4   6   9.7e-06    0.0014   19.1   0.1   521   584   514   575   498   576 0.85 -
SOLCI004525400       -           1057 EOG093602XZ          -            668   1.2e-56  194.5   4.0   5   6   3.3e-16   4.6e-14   53.7   0.4   141   328   570   758   568   759 0.84 -
SOLCI004525400       -           1057 EOG093602XZ          -            668   1.2e-56  194.5   4.0   6   6   1.8e-18   2.5e-16   61.2   0.1   188   331   724   864   723   872 0.94 -
SOLCI002303500       -            577 EOG093602XZ          -            668   1.8e-56  193.9  16.1   1   5   2.2e-12   3.1e-10   41.1   0.1   224   299   146   221   138   249 0.84 -
SOLCI002303500       -            577 EOG093602XZ          -            668   1.8e-56  193.9  16.1   2   5   1.2e-15   1.7e-13   51.9   0.1   183   302   210   329   209   331 0.89 -
SOLCI002303500       -            577 EOG093602XZ          -            668   1.8e-56  193.9  16.1   3   5     1e-19   1.4e-17   65.3   0.3   189   297   254   359   250   362 0.94 -
SOLCI002303500       -            577 EOG093602XZ          -            668   1.8e-56  193.9  16.1   4   5   1.3e-14   1.8e-12   48.5   0.2   186   286   353   453   349   457 0.82 -
SOLCI002303500       -            577 EOG093602XZ          -            668   1.8e-56  193.9  16.1   5   5   2.8e-08   3.9e-06   27.5   0.2   227   317   429   516   427   524 0.83 -
SOLCI006091900       -            457 EOG093602XZ          -            668   2.5e-56  193.4  16.8   1   4      0.03       4.2    7.6   0.0   268   302    83   118    67   123 0.82 -
SOLCI006091900       -            457 EOG093602XZ          -            668   2.5e-56  193.4  16.8   2   4     4e-12   5.6e-10   40.2   0.1   238   328   124   218   120   219 0.89 -
SOLCI006091900       -            457 EOG093602XZ          -            668   2.5e-56  193.4  16.8   3   4   3.2e-29   4.4e-27   96.8   2.0   183   375   210   406   198   407 0.93 -
SOLCI006091900       -            457 EOG093602XZ          -            668   2.5e-56  193.4  16.8   4   4   1.7e-23   2.4e-21   77.8   3.5   184   351   282   453   281   456 0.92 -
SOLCI000943300       -            731 EOG093602XZ          -            668   5.1e-56  192.4   1.1   1   7   7.3e-14     1e-11   46.0   0.0   319   431   118   233    86   242 0.85 -
SOLCI000943300       -            731 EOG093602XZ          -            668   5.1e-56  192.4   1.1   2   7     5e-21     7e-19   69.7   0.3   202   305   243   346   236   348 0.94 -
SOLCI000943300       -            731 EOG093602XZ          -            668   5.1e-56  192.4   1.1   3   7   1.6e-10   2.2e-08   34.9   0.1   184   286   330   433   329   457 0.87 -
SOLCI000943300       -            731 EOG093602XZ          -            668   5.1e-56  192.4   1.1   4   7     0.029         4    7.7   0.0   527   587   446   507   434   511 0.86 -
SOLCI000943300       -            731 EOG093602XZ          -            668   5.1e-56  192.4   1.1   5   7   1.1e-08   1.5e-06   28.9   0.0   185   298   479   592   471   608 0.85 -
SOLCI000943300       -            731 EOG093602XZ          -            668   5.1e-56  192.4   1.1   6   7   8.1e-09   1.1e-06   29.3   0.0   183   314   512   643   507   647 0.94 -
SOLCI000943300       -            731 EOG093602XZ          -            668   5.1e-56  192.4   1.1   7   7    0.0012      0.16   12.3   0.0   158   270   586   701   577   714 0.73 -
SOLCI007477400       -            710 EOG093602XZ          -            668     6e-56  192.2   1.6   1   4   3.3e-12   4.6e-10   40.5   0.0   255   395    78   228    69   234 0.77 -
SOLCI007477400       -            710 EOG093602XZ          -            668     6e-56  192.2   1.6   2   4   1.5e-32   2.2e-30  107.7   0.2   171   381   208   427   206   429 0.89 -
SOLCI007477400       -            710 EOG093602XZ          -            668     6e-56  192.2   1.6   3   4   1.4e-11   1.9e-09   38.5   0.0   513   643   429   566   425   578 0.84 -
SOLCI007477400       -            710 EOG093602XZ          -            668     6e-56  192.2   1.6   4   4     0.075        10    6.3   0.0   225   285   618   678   586   692 0.83 -
SOLCI004445500       -            492 EOG093602XZ          -            668   6.2e-56  192.1   5.1   1   3   1.3e-08   1.9e-06   28.6   0.0   230   305   113   188    83   200 0.84 -
SOLCI004445500       -            492 EOG093602XZ          -            668   6.2e-56  192.1   5.1   2   3   2.8e-11   3.9e-09   37.5   0.0   524   601   171   252   169   256 0.91 -
SOLCI004445500       -            492 EOG093602XZ          -            668   6.2e-56  192.1   5.1   3   3   8.3e-43   1.2e-40  141.6   1.6   184   421   241   487   240   491 0.93 -
SOLCI004734200       -            707 EOG093602XZ          -            668   1.4e-55  190.9   2.4   1   4   1.6e-06   0.00022   21.8   0.0   183   285   220   326   187   334 0.82 -
SOLCI004734200       -            707 EOG093602XZ          -            668   1.4e-55  190.9   2.4   2   4   4.7e-20   6.5e-18   66.5   0.2   189   308   335   454   327   458 0.96 -
SOLCI004734200       -            707 EOG093602XZ          -            668   1.4e-55  190.9   2.4   3   4     3e-18   4.2e-16   60.5   0.2   205   328   421   548   419   549 0.92 -
SOLCI004734200       -            707 EOG093602XZ          -            668   1.4e-55  190.9   2.4   4   4   3.9e-19   5.5e-17   63.4   0.1   184   303   541   660   536   666 0.96 -
SOLCI000442200       -            742 EOG093602XZ          -            668   3.2e-55  189.8   0.7   1   5    0.0002     0.027   14.8   0.0   550   619    40   108    37   109 0.85 -
SOLCI000442200       -            742 EOG093602XZ          -            668   3.2e-55  189.8   0.7   2   5   5.3e-12   7.5e-10   39.8   0.0   489   616   106   229    91   234 0.87 -
SOLCI000442200       -            742 EOG093602XZ          -            668   3.2e-55  189.8   0.7   3   5   4.3e-12   6.1e-10   40.1   0.0   556   647   232   321   228   326 0.94 -
SOLCI000442200       -            742 EOG093602XZ          -            668   3.2e-55  189.8   0.7   4   5     6e-06   0.00085   19.8   0.0   221   297   329   401   319   405 0.86 -
SOLCI000442200       -            742 EOG093602XZ          -            668   3.2e-55  189.8   0.7   5   5   2.1e-21   2.9e-19   70.9   0.1   188   382   432   625   424   631 0.83 -
SOLCI004681700       -            601 EOG093602XZ          -            668   1.6e-54  187.4   9.3   1   4   7.2e-08     1e-05   26.2   0.0   369   445   163   239   155   248 0.78 -
SOLCI004681700       -            601 EOG093602XZ          -            668   1.6e-54  187.4   9.3   2   4   1.4e-24     2e-22   81.4   0.3   183   329   253   402   247   404 0.94 -
SOLCI004681700       -            601 EOG093602XZ          -            668   1.6e-54  187.4   9.3   3   4   1.2e-27   1.7e-25   91.6   0.5   181   396   286   508   279   511 0.90 -
SOLCI004681700       -            601 EOG093602XZ          -            668   1.6e-54  187.4   9.3   4   4    0.0001     0.015   15.7   0.0   203   304   484   580   481   584 0.80 -
SOLCI003331200       -            579 EOG093602XZ          -            668     2e-54  187.1  11.2   1   3   1.9e-29   2.7e-27   97.5   2.2   198   432   138   381   122   386 0.91 -
SOLCI003331200       -            579 EOG093602XZ          -            668     2e-54  187.1  11.2   2   3   4.2e-12   5.8e-10   40.2   0.2   207   299   325   417   320   419 0.92 -
SOLCI003331200       -            579 EOG093602XZ          -            668     2e-54  187.1  11.2   3   3   2.2e-21   3.1e-19   70.8   0.1   207   377   395   568   389   572 0.95 -
SOLCI003908300       -            617 EOG093602XZ          -            668   2.7e-54  186.7   4.2   1   5   2.1e-19   2.9e-17   64.3   0.2   107   296    76   272    64   277 0.85 -
SOLCI003908300       -            617 EOG093602XZ          -            668   2.7e-54  186.7   4.2   2   5   1.3e-13   1.8e-11   45.2   0.0   185   284   266   365   265   367 0.96 -
SOLCI003908300       -            617 EOG093602XZ          -            668   2.7e-54  186.7   4.2   3   5   8.6e-15   1.2e-12   49.1   0.1   520   600   330   415   329   419 0.88 -
SOLCI003908300       -            617 EOG093602XZ          -            668   2.7e-54  186.7   4.2   4   5   2.8e-12   3.9e-10   40.8   0.0   469   584   416   536   414   536 0.90 -
SOLCI003908300       -            617 EOG093602XZ          -            668   2.7e-54  186.7   4.2   5   5     5e-05     0.007   16.8   0.0   202   261   528   587   528   595 0.92 -
SOLCI004957900       -            922 EOG093602XZ          -            668   1.4e-53  184.3   0.3   1   2   1.9e-06   0.00026   21.5   0.0   272   328   408   468   398   469 0.81 -
SOLCI004957900       -            922 EOG093602XZ          -            668   1.4e-53  184.3   0.3   2   2   7.8e-41   1.1e-38  135.1   0.4   186   370   428   615   422   615 0.96 -
SOLCI004830600       -            765 EOG093602XZ          -            668   3.9e-53  182.8   1.1   1   8   2.4e-06   0.00034   21.2   0.0   516   584    33    99    20   102 0.86 -
SOLCI004830600       -            765 EOG093602XZ          -            668   3.9e-53  182.8   1.1   2   8   4.9e-06   0.00069   20.1   0.0   253   300   103   150   101   155 0.94 -
SOLCI004830600       -            765 EOG093602XZ          -            668   3.9e-53  182.8   1.1   3   8      0.68        96    3.1   0.0   525   586   174   236   152   255 0.50 -
SOLCI004830600       -            765 EOG093602XZ          -            668   3.9e-53  182.8   1.1   4   8   0.00012     0.016   15.6   0.0   518   572   282   334   273   343 0.84 -
SOLCI004830600       -            765 EOG093602XZ          -            668   3.9e-53  182.8   1.1   5   8   4.9e-19   6.9e-17   63.1   0.0   107   333   311   534   303   536 0.83 -
SOLCI004830600       -            765 EOG093602XZ          -            668   3.9e-53  182.8   1.1   6   8    0.0003     0.042   14.2   0.0   216   299   484   567   482   569 0.90 -
SOLCI004830600       -            765 EOG093602XZ          -            668   3.9e-53  182.8   1.1   7   8      0.29        41    4.3   0.0   244   280   547   583   538   589 0.60 -
SOLCI004830600       -            765 EOG093602XZ          -            668   3.9e-53  182.8   1.1   8   8   1.3e-16   1.8e-14   55.1   0.1   187   344   560   714   556   724 0.88 -
SOLCI005377500       -           1237 EOG093602XZ          -            668   1.1e-52  181.4   0.0   1   7   2.4e-05    0.0033   17.9   0.0   226   299   157   231   149   237 0.91 -
SOLCI005377500       -           1237 EOG093602XZ          -            668   1.1e-52  181.4   0.0   2   7   4.9e-14   6.8e-12   46.6   0.0   257   647   262   456   247   466 0.60 -
SOLCI005377500       -           1237 EOG093602XZ          -            668   1.1e-52  181.4   0.0   3   7     0.019       2.7    8.2   0.0   160   278   579   696   527   702 0.64 -
SOLCI005377500       -           1237 EOG093602XZ          -            668   1.1e-52  181.4   0.0   4   7     0.066       9.3    6.5   0.0   197   277   719   800   670   807 0.76 -
SOLCI005377500       -           1237 EOG093602XZ          -            668   1.1e-52  181.4   0.0   5   7   1.1e-07   1.6e-05   25.6   0.3   531   662   853   992   836   998 0.82 -
SOLCI005377500       -           1237 EOG093602XZ          -            668   1.1e-52  181.4   0.0   6   7   2.4e-12   3.3e-10   41.0   0.0   197   296  1000  1099   991  1103 0.95 -
SOLCI005377500       -           1237 EOG093602XZ          -            668   1.1e-52  181.4   0.0   7   7   1.3e-07   1.8e-05   25.4   0.0   203   300  1111  1208  1104  1215 0.92 -
SOLCI000383600       -            739 EOG093602XZ          -            668   1.3e-52  181.1   0.7   1   4   1.7e-15   2.3e-13   51.4   0.0   217   370   138   307   119   327 0.79 -
SOLCI000383600       -            739 EOG093602XZ          -            668   1.3e-52  181.1   0.7   2   4   2.7e-25   3.8e-23   83.8   0.4   187   347   375   541   368   547 0.92 -
SOLCI000383600       -            739 EOG093602XZ          -            668   1.3e-52  181.1   0.7   3   4   6.3e-10   8.8e-08   33.0   0.0   214   283   546   615   542   621 0.88 -
SOLCI000383600       -            739 EOG093602XZ          -            668   1.3e-52  181.1   0.7   4   4     0.044       6.1    7.1   0.0   217   260   636   679   633   693 0.87 -
SOLCI000672200       -            552 EOG093602XZ          -            668   1.3e-52  181.1   0.1   1   5    0.0035      0.49   10.7   0.0   222   306   109   197   105   206 0.81 -
SOLCI000672200       -            552 EOG093602XZ          -            668   1.3e-52  181.1   0.1   2   5     6e-12   8.5e-10   39.6   0.0   481   610   129   272   128   276 0.79 -
SOLCI000672200       -            552 EOG093602XZ          -            668   1.3e-52  181.1   0.1   3   5   1.6e-18   2.2e-16   61.4   0.0   202   306   235   340   231   342 0.93 -
SOLCI000672200       -            552 EOG093602XZ          -            668   1.3e-52  181.1   0.1   4   5   1.8e-16   2.5e-14   54.6   0.0   184   296   323   436   322   437 0.96 -
SOLCI000672200       -            552 EOG093602XZ          -            668   1.3e-52  181.1   0.1   5   5   5.9e-12   8.2e-10   39.7   0.0   186   275   431   520   426   525 0.96 -
SOLCI005023500       -            858 EOG093602XZ          -            668   1.4e-52  181.1   9.1   1   6     3e-05    0.0042   17.5   0.0   515   600    49   131    37   132 0.89 -
SOLCI005023500       -            858 EOG093602XZ          -            668   1.4e-52  181.1   9.1   2   6   4.8e-07   6.7e-05   23.5   0.1   216   363   118   264   110   274 0.70 -
SOLCI005023500       -            858 EOG093602XZ          -            668   1.4e-52  181.1   9.1   3   6     0.001      0.14   12.5   0.0   521   578   288   343   270   350 0.85 -
SOLCI005023500       -            858 EOG093602XZ          -            668   1.4e-52  181.1   9.1   4   6   1.8e-10   2.5e-08   34.8   0.0   152   285   355   490   349   494 0.83 -
SOLCI005023500       -            858 EOG093602XZ          -            668   1.4e-52  181.1   9.1   5   6   2.5e-06   0.00035   21.1   0.1   520   584   489   551   481   554 0.86 -
SOLCI005023500       -            858 EOG093602XZ          -            668   1.4e-52  181.1   9.1   6   6   6.8e-24   9.6e-22   79.1   0.1   146   355   551   759   550   785 0.82 -
SOLCI000848000       -            479 EOG093602XZ          -            668   3.2e-52  179.8   0.4   1   4   4.9e-15   6.9e-13   49.9   0.0   270   437    28   205    10   207 0.80 -
SOLCI000848000       -            479 EOG093602XZ          -            668   3.2e-52  179.8   0.4   2   4   1.5e-22     2e-20   74.7   0.1   185   296   192   303   190   309 0.95 -
SOLCI000848000       -            479 EOG093602XZ          -            668   3.2e-52  179.8   0.4   3   4   1.9e-16   2.6e-14   54.6   0.0   232   325   274   370   272   379 0.89 -
SOLCI000848000       -            479 EOG093602XZ          -            668   3.2e-52  179.8   0.4   4   4   1.1e-05    0.0015   19.0   0.0   558   614   408   467   384   476 0.83 -
SOLCI001246800       -           1038 EOG093602XZ          -            668   4.2e-52  179.4   0.8   1   4   2.6e-05    0.0036   17.7   0.0   183   268    92   173    88   204 0.87 -
SOLCI001246800       -           1038 EOG093602XZ          -            668   4.2e-52  179.4   0.8   2   4   6.5e-10   9.1e-08   32.9   0.0   252   397   224   371   213   378 0.85 -
SOLCI001246800       -           1038 EOG093602XZ          -            668   4.2e-52  179.4   0.8   3   4   1.8e-17   2.5e-15   57.9   1.2   180   416   424   659   392   661 0.87 -
SOLCI001246800       -           1038 EOG093602XZ          -            668   4.2e-52  179.4   0.8   4   4   4.9e-24   6.9e-22   79.6   0.0   115   333   627   847   617   898 0.86 -
SOLCI000296400       -            540 EOG093602XZ          -            668   5.4e-52  179.1   1.0   1   3   3.7e-17   5.2e-15   56.9   0.1   139   281   114   257    97   262 0.84 -
SOLCI000296400       -            540 EOG093602XZ          -            668   5.4e-52  179.1   1.0   2   3   8.6e-21   1.2e-18   68.9   0.2   184   299   265   380   259   382 0.97 -
SOLCI000296400       -            540 EOG093602XZ          -            668   5.4e-52  179.1   1.0   3   3   6.8e-18   9.6e-16   59.3   0.0   183   286   369   475   367   494 0.90 -
SOLCI007385800       -            583 EOG093602XZ          -            668   2.1e-51  177.1  20.4   1   5   0.00061     0.085   13.2   0.0   184   273   153   243   133   244 0.84 -
SOLCI007385800       -            583 EOG093602XZ          -            668   2.1e-51  177.1  20.4   2   5   1.6e-13   2.2e-11   44.9   0.2   186   296   191   301   178   309 0.91 -
SOLCI007385800       -            583 EOG093602XZ          -            668   2.1e-51  177.1  20.4   3   5   6.8e-17   9.6e-15   56.0   1.0   184   297   224   337   222   345 0.97 -
SOLCI007385800       -            583 EOG093602XZ          -            668   2.1e-51  177.1  20.4   4   5   4.1e-05    0.0058   17.1   0.1   188   243   298   353   295   365 0.81 -
SOLCI007385800       -            583 EOG093602XZ          -            668   2.1e-51  177.1  20.4   5   5     9e-27   1.3e-24   88.6   1.8   223   437   363   583   352   583 0.91 -
SOLCI003056700       -            876 EOG093602XZ          -            668   2.2e-51  177.0   0.4   1   6   1.7e-07   2.4e-05   25.0   0.0   159   264   102   209    77   214 0.79 -
SOLCI003056700       -            876 EOG093602XZ          -            668   2.2e-51  177.0   0.4   2   6    0.0001     0.014   15.8   0.0   223   296   238   307   223   314 0.50 -
SOLCI003056700       -            876 EOG093602XZ          -            668   2.2e-51  177.0   0.4   3   6   6.2e-14   8.7e-12   46.2   0.0   142   325   287   471   284   494 0.83 -
SOLCI003056700       -            876 EOG093602XZ          -            668   2.2e-51  177.0   0.4   4   6     3e-12   4.1e-10   40.7   0.1   182   371   364   551   364   561 0.90 -
SOLCI003056700       -            876 EOG093602XZ          -            668   2.2e-51  177.0   0.4   5   6     6e-14   8.4e-12   46.3   0.0    87   277   467   660   462   678 0.86 -
SOLCI003056700       -            876 EOG093602XZ          -            668   2.2e-51  177.0   0.4   6   6   2.1e-11   2.9e-09   37.9   0.0   188   332   540   680   532   737 0.86 -
SOLCI005158000       -            837 EOG093602XZ          -            668   8.2e-51  175.2  16.6   1   5   7.6e-15   1.1e-12   49.2   0.1   182   343    93   253    31   255 0.90 -
SOLCI005158000       -            837 EOG093602XZ          -            668   8.2e-51  175.2  16.6   2   5   6.3e-10   8.8e-08   33.0   0.2   510   584   251   323   246   350 0.85 -
SOLCI005158000       -            837 EOG093602XZ          -            668   8.2e-51  175.2  16.6   3   5   2.4e-12   3.4e-10   41.0   0.2   488   617   328   457   324   459 0.83 -
SOLCI005158000       -            837 EOG093602XZ          -            668   8.2e-51  175.2  16.6   4   5   2.6e-19   3.7e-17   64.0   0.9   141   339   451   652   448   664 0.87 -
SOLCI005158000       -            837 EOG093602XZ          -            668   8.2e-51  175.2  16.6   5   5       7.9   1.1e+03   -0.4   0.0   394   428   674   708   658   715 0.84 -
SOLCI002774900       -            751 EOG093602XZ          -            668     9e-51  175.0   3.8   1   7   2.7e-13   3.8e-11   44.1   0.0   164   297    32   168    18   178 0.83 -
SOLCI002774900       -            751 EOG093602XZ          -            668     9e-51  175.0   3.8   2   7   1.9e-05    0.0026   18.2   0.0   516   584   186   252   169   268 0.84 -
SOLCI002774900       -            751 EOG093602XZ          -            668     9e-51  175.0   3.8   3   7   2.5e-06   0.00035   21.1   0.0   489   586   258   356   249   380 0.75 -
SOLCI002774900       -            751 EOG093602XZ          -            668     9e-51  175.0   3.8   4   7     4e-06   0.00056   20.4   0.1   491   576   361   448   358   459 0.77 -
SOLCI002774900       -            751 EOG093602XZ          -            668     9e-51  175.0   3.8   5   7    0.0006     0.085   13.2   0.2   481   551   453   526   444   528 0.57 -
SOLCI002774900       -            751 EOG093602XZ          -            668     9e-51  175.0   3.8   6   7   2.2e-19   3.1e-17   64.2   0.2   186   338   502   651   498   664 0.92 -
SOLCI002774900       -            751 EOG093602XZ          -            668     9e-51  175.0   3.8   7   7       6.9   9.7e+02   -0.2   0.0   393   420   673   700   664   706 0.85 -
SOLCI003620000       -            743 EOG093602XZ          -            668     9e-51  175.0   0.8   1   4   1.1e-07   1.5e-05   25.6   0.1   215   342    36   159     6   173 0.72 -
SOLCI003620000       -            743 EOG093602XZ          -            668     9e-51  175.0   0.8   2   4   1.4e-11     2e-09   38.4   0.1   495   607   140   252   135   256 0.86 -
SOLCI003620000       -            743 EOG093602XZ          -            668     9e-51  175.0   0.8   3   4   8.5e-10   1.2e-07   32.5   0.0   140   279   255   396   251   403 0.84 -
SOLCI003620000       -            743 EOG093602XZ          -            668     9e-51  175.0   0.8   4   4   6.2e-30   8.8e-28   99.1   0.0   115   336   332   555   326   568 0.90 -
SOLCI002862400       -            700 EOG093602XZ          -            668   1.6e-50  174.2   5.7   1   6   8.8e-11   1.2e-08   35.8   0.2   511   634    79   202    61   207 0.90 -
SOLCI002862400       -            700 EOG093602XZ          -            668   1.6e-50  174.2   5.7   2   6   5.5e-12   7.8e-10   39.8   0.0   136   291   171   324   171   351 0.81 -
SOLCI002862400       -            700 EOG093602XZ          -            668   1.6e-50  174.2   5.7   3   6   0.00026     0.036   14.4   0.0   306   414   307   414   306   417 0.90 -
SOLCI002862400       -            700 EOG093602XZ          -            668   1.6e-50  174.2   5.7   4   6   2.3e-05    0.0032   17.9   0.0   554   631   384   463   354   481 0.59 -
SOLCI002862400       -            700 EOG093602XZ          -            668   1.6e-50  174.2   5.7   5   6   1.4e-15     2e-13   51.6   0.0   160   347   393   583   383   586 0.90 -
SOLCI002862400       -            700 EOG093602XZ          -            668   1.6e-50  174.2   5.7   6   6     6e-16   8.4e-14   52.9   0.1   141   348   440   652   438   698 0.72 -
SOLCI000800800       -            842 EOG093602XZ          -            668   3.2e-49  169.9   9.2   1   5   4.9e-07   6.9e-05   23.4   0.2   188   317    91   219    54   219 0.80 -
SOLCI000800800       -            842 EOG093602XZ          -            668   3.2e-49  169.9   9.2   2   5   7.2e-15     1e-12   49.3   0.1   186   308   190   308   181   315 0.88 -
SOLCI000800800       -            842 EOG093602XZ          -            668   3.2e-49  169.9   9.2   3   5   2.7e-11   3.8e-09   37.5   1.5   484   619   281   420   278   422 0.85 -
SOLCI000800800       -            842 EOG093602XZ          -            668   3.2e-49  169.9   9.2   4   5   9.3e-13   1.3e-10   42.3   0.0   146   296   418   570   411   579 0.85 -
SOLCI000800800       -            842 EOG093602XZ          -            668   3.2e-49  169.9   9.2   5   5   1.4e-10   1.9e-08   35.2   0.2   150   281   593   726   583   739 0.90 -
SOLCI002785000       -            629 EOG093602XZ          -            668   3.2e-49  169.9   1.3   1   5      0.42        59    3.8   0.0   272   312   116   160   109   173 0.73 -
SOLCI002785000       -            629 EOG093602XZ          -            668   3.2e-49  169.9   1.3   2   5   3.3e-09   4.6e-07   30.6   0.0   214   302   183   271   167   279 0.93 -
SOLCI002785000       -            629 EOG093602XZ          -            668   3.2e-49  169.9   1.3   3   5   2.6e-26   3.7e-24   87.1   0.1   207   365   281   442   275   442 0.88 -
SOLCI002785000       -            629 EOG093602XZ          -            668   3.2e-49  169.9   1.3   4   5   4.8e-06   0.00067   20.2   0.0   219   281   468   530   451   534 0.92 -
SOLCI002785000       -            629 EOG093602XZ          -            668   3.2e-49  169.9   1.3   5   5   1.1e-10   1.6e-08   35.5   0.0   173   301   491   620   485   627 0.91 -
SOLCI000591300       -            558 EOG093602XZ          -            668   6.7e-49  168.9   0.5   1   4   0.00014      0.02   15.3   0.0   221   300   112   191    77   202 0.91 -
SOLCI000591300       -            558 EOG093602XZ          -            668   6.7e-49  168.9   0.5   2   4   1.9e-09   2.7e-07   31.4   0.0   384   451   212   279   197   283 0.93 -
SOLCI000591300       -            558 EOG093602XZ          -            668   6.7e-49  168.9   0.5   3   4   1.3e-17   1.8e-15   58.4   0.1   201   334   268   404   264   405 0.90 -
SOLCI000591300       -            558 EOG093602XZ          -            668   6.7e-49  168.9   0.5   4   4     8e-22   1.1e-19   72.3   0.0   158   299   359   506   357   537 0.84 -
SOLCI000358700       -            460 EOG093602XZ          -            668   9.8e-49  168.3   2.5   1   4   6.3e-12   8.8e-10   39.6   0.1   223   309    14   100     7   104 0.92 -
SOLCI000358700       -            460 EOG093602XZ          -            668   9.8e-49  168.3   2.5   2   4   5.2e-13   7.2e-11   43.2   0.0   203   302    99   198    90   202 0.93 -
SOLCI000358700       -            460 EOG093602XZ          -            668   9.8e-49  168.3   2.5   3   4     1e-10   1.4e-08   35.6   0.1   233   307   199   273   194   280 0.92 -
SOLCI000358700       -            460 EOG093602XZ          -            668   9.8e-49  168.3   2.5   4   4   1.7e-14   2.4e-12   48.1   0.0   517   646   282   415   273   433 0.86 -
SOLCI003928300       -            929 EOG093602XZ          -            668   1.2e-48  168.0   5.6   1   5       2.8     4e+02    1.1   0.0   113   166   107   160    39   167 0.74 -
SOLCI003928300       -            929 EOG093602XZ          -            668   1.2e-48  168.0   5.6   2   5     3e-17   4.2e-15   57.2   1.2   124   417   154   450   135   453 0.88 -
SOLCI003928300       -            929 EOG093602XZ          -            668   1.2e-48  168.0   5.6   3   5   1.7e-16   2.4e-14   54.7   0.0   221   332   454   568   449   578 0.90 -
SOLCI003928300       -            929 EOG093602XZ          -            668   1.2e-48  168.0   5.6   4   5   6.6e-18   9.2e-16   59.4   0.0   143   336   545   741   544   755 0.88 -
SOLCI003928300       -            929 EOG093602XZ          -            668   1.2e-48  168.0   5.6   5   5       1.8   2.5e+02    1.8   0.0   422   492   759   841   753   856 0.61 -
SOLCI000010500       -            742 EOG093602XZ          -            668   2.6e-48  166.9   0.6   1   3   3.8e-16   5.3e-14   53.5   0.0   186   294   185   300   153   306 0.80 -
SOLCI000010500       -            742 EOG093602XZ          -            668   2.6e-48  166.9   0.6   2   3   1.1e-06   0.00015   22.3   0.0   337   432   368   466   351   469 0.90 -
SOLCI000010500       -            742 EOG093602XZ          -            668   2.6e-48  166.9   0.6   3   3   8.5e-27   1.2e-24   88.7   0.1   187   396   467   682   462   689 0.90 -
SOLCI006142500       -            460 EOG093602XZ          -            668   4.5e-48  166.1   5.8   1   3   1.2e-23   1.7e-21   78.3   0.2   223   411    14   208     9   210 0.91 -
SOLCI006142500       -            460 EOG093602XZ          -            668   4.5e-48  166.1   5.8   2   3   1.6e-11   2.2e-09   38.3   0.1   233   307   199   273   196   280 0.93 -
SOLCI006142500       -            460 EOG093602XZ          -            668   4.5e-48  166.1   5.8   3   3   2.2e-15   3.1e-13   51.0   0.1   517   646   282   415   278   432 0.75 -
SOLCI001888600       -           1018 EOG093602XZ          -            668   1.5e-47  164.4   1.0   1   4   5.4e-06   0.00076   20.0   0.0   514   600   166   252   144   259 0.77 -
SOLCI001888600       -           1018 EOG093602XZ          -            668   1.5e-47  164.4   1.0   2   4   2.8e-14   3.9e-12   47.4   0.2   159   422   281   544   262   544 0.83 -
SOLCI001888600       -           1018 EOG093602XZ          -            668   1.5e-47  164.4   1.0   3   4   1.4e-05     0.002   18.6   0.0   479   584   531   637   526   640 0.87 -
SOLCI001888600       -           1018 EOG093602XZ          -            668   1.5e-47  164.4   1.0   4   4   7.3e-23     1e-20   75.7   0.0   142   339   633   833   627   843 0.89 -
SOLCI001691100       -            844 EOG093602XZ          -            668   2.7e-47  163.6   1.4   1   5       4.3   6.1e+02    0.5   0.0   625   649    51    75    43    94 0.72 -
SOLCI001691100       -            844 EOG093602XZ          -            668   2.7e-47  163.6   1.4   2   5   5.3e-11   7.5e-09   36.5   0.1   119   269   151   302   105   317 0.83 -
SOLCI001691100       -            844 EOG093602XZ          -            668   2.7e-47  163.6   1.4   3   5   1.2e-05    0.0017   18.8   0.0   224   297   327   396   316   406 0.88 -
SOLCI001691100       -            844 EOG093602XZ          -            668   2.7e-47  163.6   1.4   4   5   1.3e-18   1.8e-16   61.7   0.0   152   293   420   563   413   576 0.88 -
SOLCI001691100       -            844 EOG093602XZ          -            668   2.7e-47  163.6   1.4   5   5   5.7e-11     8e-09   36.4   0.0   120   285   626   793   623   799 0.77 -
SOLCI007422500       -            622 EOG093602XZ          -            668   2.8e-47  163.5   0.1   1   4   1.6e-24   2.2e-22   81.2   0.0   123   284   162   327   119   327 0.85 -
SOLCI007422500       -            622 EOG093602XZ          -            668   2.8e-47  163.5   0.1   2   4   1.3e-20   1.8e-18   68.3   0.0   200   326   313   442   309   445 0.92 -
SOLCI007422500       -            622 EOG093602XZ          -            668   2.8e-47  163.5   0.1   3   4   2.5e-05    0.0035   17.8   0.0   556   648   400   500   396   502 0.85 -
SOLCI007422500       -            622 EOG093602XZ          -            668   2.8e-47  163.5   0.1   4   4   0.00013     0.018   15.4   0.0   190   301   443   556   437   604 0.87 -
SOLCI004841700       -            661 EOG093602XZ          -            668   3.5e-47  163.2   1.0   1   6   1.7e-13   2.3e-11   44.8   0.1   497   655    50   206    34   215 0.84 -
SOLCI004841700       -            661 EOG093602XZ          -            668   3.5e-47  163.2   1.0   2   6     0.002      0.28   11.5   0.0   557   611   172   225   169   232 0.88 -
SOLCI004841700       -            661 EOG093602XZ          -            668   3.5e-47  163.2   1.0   3   6    0.0055      0.78   10.0   0.0   537   583   216   266   203   269 0.75 -
SOLCI004841700       -            661 EOG093602XZ          -            668   3.5e-47  163.2   1.0   4   6   8.6e-12   1.2e-09   39.2   0.0   519   638   279   394   273   397 0.80 -
SOLCI004841700       -            661 EOG093602XZ          -            668   3.5e-47  163.2   1.0   5   6   1.9e-10   2.7e-08   34.7   0.0   474   569   394   490   383   492 0.85 -
SOLCI004841700       -            661 EOG093602XZ          -            668   3.5e-47  163.2   1.0   6   6   3.5e-11     5e-09   37.1   0.0   216   332   476   593   475   601 0.95 -
SOLCI004260400       -            461 EOG093602XZ          -            668   6.7e-47  162.3   3.0   1   3   7.7e-15   1.1e-12   49.2   0.0   187   314    61   191    54   192 0.88 -
SOLCI004260400       -            461 EOG093602XZ          -            668   6.7e-47  162.3   3.0   2   3   4.3e-29     6e-27   96.3   0.5   186   369   130   316   129   325 0.95 -
SOLCI004260400       -            461 EOG093602XZ          -            668   6.7e-47  162.3   3.0   3   3   2.3e-09   3.2e-07   31.1   0.0   201   306   325   430   319   436 0.85 -
SOLCI003864000       -            857 EOG093602XZ          -            668   9.5e-47  161.8   2.4   1   3   3.1e-07   4.4e-05   24.1   0.1   137   296   178   337   166   345 0.64 -
SOLCI003864000       -            857 EOG093602XZ          -            668   9.5e-47  161.8   2.4   2   3   7.2e-18     1e-15   59.2   0.0   183   285   368   470   340   477 0.93 -
SOLCI003864000       -            857 EOG093602XZ          -            668   9.5e-47  161.8   2.4   3   3   6.2e-23   8.6e-21   76.0   0.1   284   436   515   674   504   683 0.88 -
SOLCI006295600       -            654 EOG093602XZ          -            668   1.3e-46  161.3  12.6   1   3   3.9e-19   5.5e-17   63.4   2.2   132   420   178   482   159   483 0.84 -
SOLCI006295600       -            654 EOG093602XZ          -            668   1.3e-46  161.3  12.6   2   3   9.3e-20   1.3e-17   65.5   0.2   200   302   431   533   417   542 0.92 -
SOLCI006295600       -            654 EOG093602XZ          -            668   1.3e-46  161.3  12.6   3   3   1.1e-16   1.5e-14   55.3   0.2   182   317   483   621   482   627 0.94 -
SOLCI004685900       -            464 EOG093602XZ          -            668   1.6e-46  161.0   1.7   1   4   0.00015     0.021   15.2   0.0   179   280    53   154    25   158 0.91 -
SOLCI004685900       -            464 EOG093602XZ          -            668   1.6e-46  161.0   1.7   2   4   2.6e-11   3.6e-09   37.6   0.0   211   301   156   246   152   250 0.94 -
SOLCI004685900       -            464 EOG093602XZ          -            668   1.6e-46  161.0   1.7   3   4   2.5e-24   3.5e-22   80.6   0.0   203   328   218   346   218   348 0.94 -
SOLCI004685900       -            464 EOG093602XZ          -            668   1.6e-46  161.0   1.7   4   4   6.9e-14   9.6e-12   46.1   0.3   235   318   346   432   345   445 0.88 -
SOLCI005873300       -            492 EOG093602XZ          -            668   1.8e-46  160.9   2.8   1   1   1.7e-48   2.4e-46  160.4   2.8   184   520   129   473    94   479 0.89 -
SOLCI002673900       -            530 EOG093602XZ          -            668   1.8e-46  160.8   4.8   1   4   2.5e-08   3.5e-06   27.7   0.0   224   303   172   251   158   253 0.87 -
SOLCI002673900       -            530 EOG093602XZ          -            668   1.8e-46  160.8   4.8   2   4   2.5e-23   3.6e-21   77.2   0.5   195   296   248   349   246   353 0.97 -
SOLCI002673900       -            530 EOG093602XZ          -            668   1.8e-46  160.8   4.8   3   4   2.3e-16   3.3e-14   54.2   0.1   184   299   342   457   341   462 0.96 -
SOLCI002673900       -            530 EOG093602XZ          -            668   1.8e-46  160.8   4.8   4   4   2.4e-05    0.0034   17.8   0.0   189   262   452   525   447   529 0.94 -
SOLCI006352600       -            419 EOG093602XZ          -            668   1.2e-45  158.2   0.0   1   3   1.2e-08   1.8e-06   28.7   0.0   342   438     2   101     1   104 0.89 -
SOLCI006352600       -            419 EOG093602XZ          -            668   1.2e-45  158.2   0.0   2   3   2.1e-17   2.9e-15   57.7   0.0   184   349    86   254    78   259 0.92 -
SOLCI006352600       -            419 EOG093602XZ          -            668   1.2e-45  158.2   0.0   3   3   7.1e-23   9.9e-21   75.8   0.1   182   323   259   403   255   411 0.91 -
SOLCI004587600       -            470 EOG093602XZ          -            668   1.5e-45  157.8   4.1   1   4   2.2e-09     3e-07   31.2   0.0   178   309    41   173    16   181 0.87 -
SOLCI004587600       -            470 EOG093602XZ          -            668   1.5e-45  157.8   4.1   2   4   6.7e-16   9.5e-14   52.7   0.2   486   600   110   233    97   236 0.87 -
SOLCI004587600       -            470 EOG093602XZ          -            668   1.5e-45  157.8   4.1   3   4   7.5e-17   1.1e-14   55.9   0.0   204   298   242   336   235   353 0.79 -
SOLCI004587600       -            470 EOG093602XZ          -            668   1.5e-45  157.8   4.1   4   4   3.2e-12   4.5e-10   40.6   0.1   522   617   355   450   345   463 0.84 -
SOLCI007109300       -            736 EOG093602XZ          -            668   2.1e-45  157.3   0.0   1   5   5.1e-19   7.1e-17   63.0   0.0   190   380   136   334   128   336 0.89 -
SOLCI007109300       -            736 EOG093602XZ          -            668   2.1e-45  157.3   0.0   2   5   6.3e-14   8.9e-12   46.2   0.1   139   296   326   484   322   490 0.90 -
SOLCI007109300       -            736 EOG093602XZ          -            668   2.1e-45  157.3   0.0   3   5      0.11        15    5.8   0.0   556   585   475   504   469   526 0.86 -
SOLCI007109300       -            736 EOG093602XZ          -            668   2.1e-45  157.3   0.0   4   5   1.1e-08   1.5e-06   28.9   0.0   181   263   544   626   536   643 0.89 -
SOLCI007109300       -            736 EOG093602XZ          -            668   2.1e-45  157.3   0.0   5   5    0.0012      0.16   12.3   0.0   217   260   650   693   636   701 0.89 -
SOLCI001221900       -            844 EOG093602XZ          -            668   8.7e-45  155.3   0.4   1   6   9.8e-05     0.014   15.8   0.0   365   445    39   119    20   122 0.59 -
SOLCI001221900       -            844 EOG093602XZ          -            668   8.7e-45  155.3   0.4   2   6   7.4e-12     1e-09   39.4   0.0   184   366    97   277    94   281 0.93 -
SOLCI001221900       -            844 EOG093602XZ          -            668   8.7e-45  155.3   0.4   3   6   1.5e-13     2e-11   45.0   0.0   116   306   229   424   220   432 0.84 -
SOLCI001221900       -            844 EOG093602XZ          -            668   8.7e-45  155.3   0.4   4   6   0.00029     0.041   14.3   0.0   524   612   406   494   389   506 0.79 -
SOLCI001221900       -            844 EOG093602XZ          -            668   8.7e-45  155.3   0.4   5   6   1.1e-20   1.5e-18   68.5   0.0   119   336   438   656   429   670 0.85 -
SOLCI001221900       -            844 EOG093602XZ          -            668   8.7e-45  155.3   0.4   6   6       8.5   1.2e+03   -0.5   0.0   224   254   680   710   658   759 0.54 -
SOLCI002884000       -            602 EOG093602XZ          -            668   1.1e-44  154.9   1.3   1   5       3.1   4.3e+02    1.0   0.0   232   285    34    87    28    93 0.87 -
SOLCI002884000       -            602 EOG093602XZ          -            668   1.1e-44  154.9   1.3   2   5   2.8e-11   3.9e-09   37.5   0.1   526   612    93   176    82   215 0.86 -
SOLCI002884000       -            602 EOG093602XZ          -            668   1.1e-44  154.9   1.3   3   5   2.2e-06   0.00031   21.3   0.0   182   281   152   251   150   252 0.95 -
SOLCI002884000       -            602 EOG093602XZ          -            668   1.1e-44  154.9   1.3   4   5   3.5e-06   0.00049   20.6   0.0   558   634   224   298   217   305 0.74 -
SOLCI002884000       -            602 EOG093602XZ          -            668   1.1e-44  154.9   1.3   5   5   6.5e-29   9.1e-27   95.7   0.0    84   335   252   505   251   511 0.87 -
SOLCI006474500       -            499 EOG093602XZ          -            668   1.3e-44  154.6   3.2   1   1   1.4e-46   1.9e-44  154.1   3.2   185   519   134   476    87   485 0.88 -
SOLCI007430400       -            797 EOG093602XZ          -            668   1.5e-44  154.5   6.3   1   5     6e-05    0.0084   16.5   0.0   551   635    17    99    13   106 0.91 -
SOLCI007430400       -            797 EOG093602XZ          -            668   1.5e-44  154.5   6.3   2   5   1.5e-08   2.1e-06   28.5   0.0   476   588   105   218   100   240 0.81 -
SOLCI007430400       -            797 EOG093602XZ          -            668   1.5e-44  154.5   6.3   3   5   3.8e-05    0.0053   17.2   0.2   523   587   357   419   345   421 0.87 -
SOLCI007430400       -            797 EOG093602XZ          -            668   1.5e-44  154.5   6.3   4   5   1.3e-17   1.9e-15   58.3   0.1   145   340   415   613   415   624 0.88 -
SOLCI007430400       -            797 EOG093602XZ          -            668   1.5e-44  154.5   6.3   5   5      0.28        40    4.4   0.0   217   251   626   660   621   713 0.77 -
SOLCI004603700       -            512 EOG093602XZ          -            668   2.3e-44  153.9  13.5   1   4      0.63        88    3.2   0.1   256   309   130   183    86   194 0.88 -
SOLCI004603700       -            512 EOG093602XZ          -            668   2.3e-44  153.9  13.5   2   4   1.3e-14   1.8e-12   48.5   3.0   190   401   134   354   121   357 0.80 -
SOLCI004603700       -            512 EOG093602XZ          -            668   2.3e-44  153.9  13.5   3   4   1.2e-14   1.6e-12   48.6   0.1   554   623   337   409   318   411 0.85 -
SOLCI004603700       -            512 EOG093602XZ          -            668   2.3e-44  153.9  13.5   4   4   7.4e-24     1e-21   79.0   0.5   184   334   341   494   340   509 0.93 -
SOLCI003208000       -            804 EOG093602XZ          -            668   2.7e-44  153.6   1.0   1   6   1.6e-09   2.2e-07   31.7   0.0   483   584    49   149    36   154 0.92 -
SOLCI003208000       -            804 EOG093602XZ          -            668   2.7e-44  153.6   1.0   2   6     2e-06   0.00028   21.4   0.2   480   616   145   291   140   293 0.83 -
SOLCI003208000       -            804 EOG093602XZ          -            668   2.7e-44  153.6   1.0   3   6   6.1e-16   8.5e-14   52.9   0.1   140   285   285   428   281   440 0.87 -
SOLCI003208000       -            804 EOG093602XZ          -            668   2.7e-44  153.6   1.0   4   6   8.5e-06    0.0012   19.3   0.0   320   414   396   493   394   495 0.92 -
SOLCI003208000       -            804 EOG093602XZ          -            668   2.7e-44  153.6   1.0   5   6   8.6e-16   1.2e-13   52.4   0.0   141   336   418   616   417   667 0.81 -
SOLCI003208000       -            804 EOG093602XZ          -            668   2.7e-44  153.6   1.0   6   6      0.71        99    3.1   0.0   221   251   637   667   629   720 0.75 -
SOLCI003691000       -            488 EOG093602XZ          -            668     3e-44  153.5   6.9   1   3     0.066       9.3    6.5   0.0   257   320   102   172    73   173 0.55 -
SOLCI003691000       -            488 EOG093602XZ          -            668     3e-44  153.5   6.9   2   3   2.8e-35   3.9e-33  116.8   3.1   187   442   141   404   121   409 0.93 -
SOLCI003691000       -            488 EOG093602XZ          -            668     3e-44  153.5   6.9   3   3     2e-14   2.9e-12   47.8   0.3   184   276   385   477   384   484 0.95 -
SOLCI000557300       -            511 EOG093602XZ          -            668   3.7e-44  153.2   0.4   1   3   1.9e-09   2.6e-07   31.4   0.1   374   536    78   247    65   249 0.83 -
SOLCI000557300       -            511 EOG093602XZ          -            668   3.7e-44  153.2   0.4   2   3   7.1e-19   9.9e-17   62.6   0.0   200   296   252   349   250   350 0.93 -
SOLCI000557300       -            511 EOG093602XZ          -            668   3.7e-44  153.2   0.4   3   3   3.4e-17   4.7e-15   57.0   0.0   184   333   342   495   339   500 0.91 -
SOLCI001076200       -            753 EOG093602XZ          -            668   4.2e-44  153.0   6.2   1   6   1.3e-06   0.00018   22.0   0.0   525   585    63   121    44   142 0.69 -
SOLCI001076200       -            753 EOG093602XZ          -            668   4.2e-44  153.0   6.2   2   6   2.4e-05    0.0033   17.9   0.0   218   300   162   241   154   253 0.86 -
SOLCI001076200       -            753 EOG093602XZ          -            668   4.2e-44  153.0   6.2   3   6   2.4e-10   3.3e-08   34.4   0.3   513   651   252   394   246   395 0.78 -
SOLCI001076200       -            753 EOG093602XZ          -            668   4.2e-44  153.0   6.2   4   6    0.0013      0.18   12.1   0.1   516   596   356   433   335   450 0.85 -
SOLCI001076200       -            753 EOG093602XZ          -            668   4.2e-44  153.0   6.2   5   6   8.8e-09   1.2e-06   29.2   0.1   182   368   394   571   394   595 0.67 -
SOLCI001076200       -            753 EOG093602XZ          -            668   4.2e-44  153.0   6.2   6   6   9.3e-14   1.3e-11   45.6   0.1   184   334   595   742   585   750 0.90 -
SOLCI005606200       -            794 EOG093602XZ          -            668   4.8e-44  152.8   2.3   1   3   3.7e-14   5.2e-12   47.0   0.2   186   287   203   304   194   310 0.96 -
SOLCI005606200       -            794 EOG093602XZ          -            668   4.8e-44  152.8   2.3   2   3   3.4e-19   4.8e-17   63.6   0.0   187   298   309   420   306   424 0.97 -
SOLCI005606200       -            794 EOG093602XZ          -            668   4.8e-44  152.8   2.3   3   3   7.9e-12   1.1e-09   39.3   0.2   364   503   422   560   420   565 0.94 -
SOLCI006452300       -            624 EOG093602XZ          -            668     1e-43  151.8   3.9   1   5     0.013       1.8    8.8   0.0   553   600    47    93    19    93 0.81 -
SOLCI006452300       -            624 EOG093602XZ          -            668     1e-43  151.8   3.9   2   5     2e-16   2.8e-14   54.5   0.1   487   618    77   205    71   207 0.93 -
SOLCI006452300       -            624 EOG093602XZ          -            668     1e-43  151.8   3.9   3   5   3.7e-07   5.2e-05   23.8   0.0   556   619   206   268   202   272 0.93 -
SOLCI006452300       -            624 EOG093602XZ          -            668     1e-43  151.8   3.9   4   5   2.6e-06   0.00037   21.0   0.4   528   642   273   392   266   395 0.71 -
SOLCI006452300       -            624 EOG093602XZ          -            668     1e-43  151.8   3.9   5   5   4.3e-16     6e-14   53.4   0.0   181   384   370   573   333   579 0.81 -
SOLCI005889000       -            891 EOG093602XZ          -            668   2.8e-43  150.3  10.9   1   6      0.01       1.4    9.1   0.0   253   300    81   128    63   141 0.85 -
SOLCI005889000       -            891 EOG093602XZ          -            668   2.8e-43  150.3  10.9   2   6   4.9e-07   6.8e-05   23.4   0.1   508   583   135   208   122   235 0.82 -
SOLCI005889000       -            891 EOG093602XZ          -            668   2.8e-43  150.3  10.9   3   6   2.6e-07   3.6e-05   24.4   0.1   512   584   240   310   231   313 0.94 -
SOLCI005889000       -            891 EOG093602XZ          -            668   2.8e-43  150.3  10.9   4   6     2e-10   2.8e-08   34.6   0.2   489   599   314   427   311   447 0.88 -
SOLCI005889000       -            891 EOG093602XZ          -            668   2.8e-43  150.3  10.9   5   6   0.00034     0.048   14.0   0.0   220   291   454   521   442   534 0.78 -
SOLCI005889000       -            891 EOG093602XZ          -            668   2.8e-43  150.3  10.9   6   6     1e-14   1.5e-12   48.8   0.1   141   362   505   727   503   752 0.81 -
SOLCI003878800       -            705 EOG093602XZ          -            668   3.3e-43  150.0   4.8   1   5     0.019       2.7    8.3   0.0   516   582    27    92     8   101 0.81 -
SOLCI003878800       -            705 EOG093602XZ          -            668   3.3e-43  150.0   4.8   2   5   0.00023     0.033   14.6   0.0   476   584    54   165    32   166 0.52 -
SOLCI003878800       -            705 EOG093602XZ          -            668   3.3e-43  150.0   4.8   3   5   4.6e-09   6.4e-07   30.1   0.0   197   297   117   213    97   222 0.84 -
SOLCI003878800       -            705 EOG093602XZ          -            668   3.3e-43  150.0   4.8   4   5   1.7e-20   2.3e-18   67.9   1.0   152   378   237   467   225   470 0.91 -
SOLCI003878800       -            705 EOG093602XZ          -            668   3.3e-43  150.0   4.8   5   5   7.8e-13   1.1e-10   42.6   0.0   172   278   459   568   457   573 0.93 -
SOLCI004536100       -            550 EOG093602XZ          -            668   4.2e-43  149.7   0.1   1   3   1.2e-07   1.7e-05   25.5   0.0   344   433   160   252   124   257 0.77 -
SOLCI004536100       -            550 EOG093602XZ          -            668   4.2e-43  149.7   0.1   2   3   5.9e-27   8.3e-25   89.3   0.0   172   330   225   391   224   399 0.92 -
SOLCI004536100       -            550 EOG093602XZ          -            668   4.2e-43  149.7   0.1   3   3   2.9e-13     4e-11   44.0   0.0   203   293   401   492   396   517 0.92 -
SOLCI000710400       -            478 EOG093602XZ          -            668   6.1e-43  149.2   7.1   1   2   3.6e-08     5e-06   27.2   0.2   219   325    95   202    68   205 0.62 -
SOLCI000710400       -            478 EOG093602XZ          -            668   6.1e-43  149.2   7.1   2   2   1.1e-38   1.5e-36  128.0   2.6   173   429   182   448   177   466 0.89 -
SOLCI007495500       -            738 EOG093602XZ          -            668   8.8e-43  148.6   5.0   1   5   1.2e-08   1.7e-06   28.7   0.7    86   332     5   257     4   260 0.79 -
SOLCI007495500       -            738 EOG093602XZ          -            668   8.8e-43  148.6   5.0   2   5      0.34        47    4.1   0.0   120   167   212   258   208   278 0.78 -
SOLCI007495500       -            738 EOG093602XZ          -            668   8.8e-43  148.6   5.0   3   5   5.6e-10   7.9e-08   33.1   0.0   520   603   276   360   263   375 0.86 -
SOLCI007495500       -            738 EOG093602XZ          -            668   8.8e-43  148.6   5.0   4   5   4.2e-05    0.0059   17.0   0.0   188   301   386   495   375   499 0.92 -
SOLCI007495500       -            738 EOG093602XZ          -            668   8.8e-43  148.6   5.0   5   5   9.4e-20   1.3e-17   65.5   0.1   185   336   485   631   480   642 0.94 -
SOLCI001935300       -            662 EOG093602XZ          -            668   1.1e-42  148.4   0.0   1   4   4.3e-13   6.1e-11   43.4   0.0   478   603    41   166    31   182 0.87 -
SOLCI001935300       -            662 EOG093602XZ          -            668   1.1e-42  148.4   0.0   2   4   3.8e-13   5.3e-11   43.6   0.0   200   377   169   346   151   351 0.85 -
SOLCI001935300       -            662 EOG093602XZ          -            668   1.1e-42  148.4   0.0   3   4     1e-13   1.4e-11   45.5   0.0   216   342   353   480   347   488 0.92 -
SOLCI001935300       -            662 EOG093602XZ          -            668   1.1e-42  148.4   0.0   4   4    0.0027      0.37   11.1   0.0   218   289   492   575   485   580 0.57 -
SOLCI000174900       -            830 EOG093602XZ          -            668   1.3e-42  148.0   0.7   1   5   5.1e-05    0.0071   16.8   0.0   217   264   118   165    44   171 0.89 -
SOLCI000174900       -            830 EOG093602XZ          -            668   1.3e-42  148.0   0.7   2   5   2.8e-06   0.00039   20.9   0.0   518   587   180   247   172   267 0.87 -
SOLCI000174900       -            830 EOG093602XZ          -            668   1.3e-42  148.0   0.7   3   5   2.5e-07   3.5e-05   24.4   0.2   516   610   279   375   247   378 0.83 -
SOLCI000174900       -            830 EOG093602XZ          -            668   1.3e-42  148.0   0.7   4   5     5e-11     7e-09   36.6   0.1   479   581   341   445   337   448 0.90 -
SOLCI000174900       -            830 EOG093602XZ          -            668   1.3e-42  148.0   0.7   5   5     6e-16   8.5e-14   52.9   0.0   207   446   448   684   443   698 0.89 -
SOLCI007044800       -           1137 EOG093602XZ          -            668   3.4e-42  146.7   8.6   1   2   1.1e-28   1.6e-26   95.0   1.3   217   430   512   733   459   734 0.90 -
SOLCI007044800       -           1137 EOG093602XZ          -            668   3.4e-42  146.7   8.6   2   2   1.8e-17   2.5e-15   57.9   1.1   188   334   730   879   727   886 0.96 -
SOLCI006787700       -            602 EOG093602XZ          -            668   6.7e-42  145.7   0.0   1   3     5e-19     7e-17   63.1   0.0   105   279   169   353   145   360 0.88 -
SOLCI006787700       -            602 EOG093602XZ          -            668   6.7e-42  145.7   0.0   2   3   2.1e-18   2.9e-16   61.0   0.1   197   316   341   463   341   465 0.95 -
SOLCI006787700       -            602 EOG093602XZ          -            668   6.7e-42  145.7   0.0   3   3   5.4e-08   7.6e-06   26.6   0.0   203   285   452   534   447   545 0.92 -
SOLCI002337100       -            757 EOG093602XZ          -            668   7.5e-42  145.6   0.4   1   5   4.2e-07   5.9e-05   23.6   0.0   135   372    17   255     5   265 0.90 -
SOLCI002337100       -            757 EOG093602XZ          -            668   7.5e-42  145.6   0.4   2   5     1e-06   0.00015   22.3   0.1   181   279   267   366   254   373 0.89 -
SOLCI002337100       -            757 EOG093602XZ          -            668   7.5e-42  145.6   0.4   3   5   1.4e-06    0.0002   21.9   0.0   219   285   372   438   365   443 0.91 -
SOLCI002337100       -            757 EOG093602XZ          -            668   7.5e-42  145.6   0.4   4   5   9.8e-20   1.4e-17   65.4   0.0   154   397   440   684   428   707 0.93 -
SOLCI002337100       -            757 EOG093602XZ          -            668   7.5e-42  145.6   0.4   5   5     0.034       4.7    7.4   0.1   387   428   708   748   690   751 0.76 -
SOLCI003386000       -            719 EOG093602XZ          -            668   7.7e-42  145.5   1.2   1   4   1.5e-05    0.0021   18.5   0.0   182   299    43   157    10   162 0.85 -
SOLCI003386000       -            719 EOG093602XZ          -            668   7.7e-42  145.5   1.2   2   4   2.9e-21   4.1e-19   70.4   0.0    93   415    51   377    48   380 0.84 -
SOLCI003386000       -            719 EOG093602XZ          -            668   7.7e-42  145.5   1.2   3   4     0.048       6.7    6.9   0.0   516   584   341   407   335   409 0.88 -
SOLCI003386000       -            719 EOG093602XZ          -            668   7.7e-42  145.5   1.2   4   4   8.6e-20   1.2e-17   65.6   0.4   217   448   379   610   370   632 0.91 -
SOLCI002951600       -            850 EOG093602XZ          -            668     8e-42  145.5  10.3   1   6     4e-08   5.6e-06   27.0   0.1   514   653    76   224    70   226 0.83 -
SOLCI002951600       -            850 EOG093602XZ          -            668     8e-42  145.5  10.3   2   6    0.0015      0.21   11.9   0.1   361   439   198   276   192   289 0.75 -
SOLCI002951600       -            850 EOG093602XZ          -            668     8e-42  145.5  10.3   3   6   1.6e-10   2.3e-08   34.9   0.1   146   286   286   428   280   434 0.91 -
SOLCI002951600       -            850 EOG093602XZ          -            668     8e-42  145.5  10.3   4   6     0.002      0.28   11.5   0.0   182   278   425   521   423   526 0.92 -
SOLCI002951600       -            850 EOG093602XZ          -            668     8e-42  145.5  10.3   5   6   3.6e-08     5e-06   27.2   0.1   492   603   527   642   523   650 0.81 -
SOLCI002951600       -            850 EOG093602XZ          -            668     8e-42  145.5  10.3   6   6      0.27        39    4.4   0.0   221   253   768   800   753   809 0.90 -
SOLCI003674400       -            758 EOG093602XZ          -            668   1.6e-41  144.4   5.3   1   2   1.9e-22   2.7e-20   74.3   2.7   117   416    63   353    57   357 0.87 -
SOLCI003674400       -            758 EOG093602XZ          -            668   1.6e-41  144.4   5.3   2   2   2.2e-20     3e-18   67.6   0.0   118   305   355   539   350   563 0.87 -
SOLCI002675600       -            914 EOG093602XZ          -            668     2e-41  144.2   0.3   1   4   2.9e-05    0.0041   17.6   0.0   188   265    76   149    68   161 0.90 -
SOLCI002675600       -            914 EOG093602XZ          -            668     2e-41  144.2   0.3   2   4   2.5e-14   3.5e-12   47.5   0.0   148   332   166   351   158   360 0.92 -
SOLCI002675600       -            914 EOG093602XZ          -            668     2e-41  144.2   0.3   3   4       2.7   3.7e+02    1.2   0.0   531   571   381   419   360   446 0.62 -
SOLCI002675600       -            914 EOG093602XZ          -            668     2e-41  144.2   0.3   4   4   5.8e-22   8.2e-20   72.7   0.4    90   398   409   721   403   777 0.82 -
SOLCI007470700       -            854 EOG093602XZ          -            668   2.1e-41  144.1  11.3   1   6   1.3e-09   1.8e-07   32.0   0.9   184   371    67   253    57   262 0.86 -
SOLCI007470700       -            854 EOG093602XZ          -            668   2.1e-41  144.1  11.3   2   6   0.00033     0.047   14.1   0.3   221   285   240   300   237   320 0.78 -
SOLCI007470700       -            854 EOG093602XZ          -            668   2.1e-41  144.1  11.3   3   6   7.5e-05     0.011   16.2   0.0   518   585   332   397   321   422 0.76 -
SOLCI007470700       -            854 EOG093602XZ          -            668   2.1e-41  144.1  11.3   4   6   1.1e-05    0.0016   18.9   0.0   492   554   439   500   429   505 0.88 -
SOLCI007470700       -            854 EOG093602XZ          -            668   2.1e-41  144.1  11.3   5   6   4.9e-09   6.9e-07   30.0   0.1   518   617   534   635   528   638 0.83 -
SOLCI007470700       -            854 EOG093602XZ          -            668   2.1e-41  144.1  11.3   6   6   6.9e-13   9.7e-11   42.8   0.0   480   646   595   769   594   771 0.84 -
SOLCI006585300       -            584 EOG093602XZ          -            668   2.2e-41  144.0   1.2   1   4   5.8e-10   8.1e-08   33.1   0.1   525   603    51   126    37   137 0.86 -
SOLCI006585300       -            584 EOG093602XZ          -            668   2.2e-41  144.0   1.2   2   4   1.5e-14   2.1e-12   48.2   0.0   153   297   149   291   139   296 0.87 -
SOLCI006585300       -            584 EOG093602XZ          -            668   2.2e-41  144.0   1.2   3   4   6.8e-17   9.6e-15   56.0   0.0   180   342   317   477   311   485 0.91 -
SOLCI006585300       -            584 EOG093602XZ          -            668   2.2e-41  144.0   1.2   4   4       1.3   1.9e+02    2.2   0.0   253   288   489   524   484   533 0.78 -
SOLCI005151200       -            711 EOG093602XZ          -            668   2.3e-41  144.0   0.6   1   1   6.3e-43   8.8e-41  142.0   0.6   119   440   190   525   166   539 0.90 -
SOLCI001729000       -            853 EOG093602XZ          -            668   3.3e-41  143.4  13.7   1   5     5e-11   6.9e-09   36.6   0.9   206   377   137   311   103   316 0.76 -
SOLCI001729000       -            853 EOG093602XZ          -            668   3.3e-41  143.4  13.7   2   5   1.5e-14   2.1e-12   48.3   0.7   118   261   215   360   207   366 0.85 -
SOLCI001729000       -            853 EOG093602XZ          -            668   3.3e-41  143.4  13.7   3   5   1.4e-06    0.0002   21.9   0.0   481   613   341   480   339   483 0.82 -
SOLCI001729000       -            853 EOG093602XZ          -            668   3.3e-41  143.4  13.7   4   5   5.4e-05    0.0075   16.7   0.0   489   585   450   547   441   549 0.80 -
SOLCI001729000       -            853 EOG093602XZ          -            668   3.3e-41  143.4  13.7   5   5   6.6e-18   9.2e-16   59.4   0.0   142   340   542   743   537   791 0.86 -
SOLCI000751400       -            871 EOG093602XZ          -            668   3.6e-41  143.3  16.2   1   4   7.8e-14   1.1e-11   45.9   6.3   188   414   135   360    65   362 0.86 -
SOLCI000751400       -            871 EOG093602XZ          -            668   3.6e-41  143.3  16.2   2   4   2.5e-07   3.5e-05   24.4   0.1   223   297   338   409   318   419 0.78 -
SOLCI000751400       -            871 EOG093602XZ          -            668   3.6e-41  143.3  16.2   3   4   7.9e-16   1.1e-13   52.5   0.1   126   303   373   548   365   552 0.85 -
SOLCI000751400       -            871 EOG093602XZ          -            668   3.6e-41  143.3  16.2   4   4   2.7e-14   3.8e-12   47.4   0.2   159   280   538   662   536   671 0.92 -
SOLCI006966600       -            935 EOG093602XZ          -            668   4.6e-41  143.0  10.1   1   6     0.058       8.1    6.7   0.2   286   366   114   190    97   198 0.80 -
SOLCI006966600       -            935 EOG093602XZ          -            668   4.6e-41  143.0  10.1   2   6   0.00078      0.11   12.8   0.1   518   578   208   266   197   275 0.85 -
SOLCI006966600       -            935 EOG093602XZ          -            668   4.6e-41  143.0  10.1   3   6   1.3e-06   0.00018   22.0   0.0   527   586   320   377   313   392 0.89 -
SOLCI006966600       -            935 EOG093602XZ          -            668   4.6e-41  143.0  10.1   4   6   2.8e-09     4e-07   30.8   0.1   520   583   415   476   382   493 0.83 -
SOLCI006966600       -            935 EOG093602XZ          -            668   4.6e-41  143.0  10.1   5   6   1.8e-06   0.00026   21.5   0.1   523   592   519   587   511   613 0.86 -
SOLCI006966600       -            935 EOG093602XZ          -            668   4.6e-41  143.0  10.1   6   6   1.2e-14   1.7e-12   48.6   0.0   182   430   653   896   613   917 0.82 -
SOLCI007024500       -            574 EOG093602XZ          -            668   5.6e-41  142.7   4.0   1   2   3.9e-09   5.5e-07   30.4   0.1   187   296   181   289   166   300 0.92 -
SOLCI007024500       -            574 EOG093602XZ          -            668   5.6e-41  142.7   4.0   2   2   4.6e-34   6.4e-32  112.8   1.0   202   438   301   543   295   559 0.90 -
SOLCI004600900       -            642 EOG093602XZ          -            668   5.9e-41  142.6  10.3   1   4   6.9e-26   9.7e-24   85.7   2.5   245   443   114   318   103   326 0.87 -
SOLCI004600900       -            642 EOG093602XZ          -            668   5.9e-41  142.6  10.3   2   4   1.1e-11   1.6e-09   38.8   0.1   494   583   299   393   297   396 0.89 -
SOLCI004600900       -            642 EOG093602XZ          -            668   5.9e-41  142.6  10.3   3   4   3.7e-10   5.3e-08   33.7   0.3   183   299   402   518   394   587 0.75 -
SOLCI004600900       -            642 EOG093602XZ          -            668   5.9e-41  142.6  10.3   4   4     0.022       3.1    8.1   0.0   143   296   461   618   460   623 0.81 -
SOLCI007384300       -            560 EOG093602XZ          -            668   6.2e-41  142.5  10.4   1   3   2.2e-05    0.0031   18.0   0.4   252   373    77   198    59   210 0.64 -
SOLCI007384300       -            560 EOG093602XZ          -            668   6.2e-41  142.5  10.4   2   3   2.5e-33   3.5e-31  110.3   0.6   187   439   184   434   168   440 0.90 -
SOLCI007384300       -            560 EOG093602XZ          -            668   6.2e-41  142.5  10.4   3   3   7.6e-11   1.1e-08   36.0   0.2   258   420   387   552   386   559 0.88 -
SOLCI004506500       -            843 EOG093602XZ          -            668   6.2e-41  142.5   3.8   1   5   3.9e-05    0.0055   17.2   0.0   203   332    99   233    64   243 0.49 -
SOLCI004506500       -            843 EOG093602XZ          -            668   6.2e-41  142.5   3.8   2   5   7.5e-07    0.0001   22.8   0.0   512   646   137   281   133   287 0.80 -
SOLCI004506500       -            843 EOG093602XZ          -            668   6.2e-41  142.5   3.8   3   5   4.9e-15   6.9e-13   49.9   0.0   107   297   172   366   169   372 0.86 -
SOLCI004506500       -            843 EOG093602XZ          -            668   6.2e-41  142.5   3.8   4   5   3.6e-09   5.1e-07   30.5   0.4   202   347   383   532   375   533 0.85 -
SOLCI004506500       -            843 EOG093602XZ          -            668   6.2e-41  142.5   3.8   5   5     1e-16   1.4e-14   55.4   0.2   153   357   468   674   461   707 0.80 -
SOLCI000829700       -            896 EOG093602XZ          -            668   1.1e-40  141.7   0.2   1   5     2e-05    0.0028   18.1   0.0   220   299   159   238   135   243 0.90 -
SOLCI000829700       -            896 EOG093602XZ          -            668   1.1e-40  141.7   0.2   2   5   4.9e-12   6.9e-10   39.9   0.1   219   364   298   447   256   449 0.86 -
SOLCI000829700       -            896 EOG093602XZ          -            668   1.1e-40  141.7   0.2   3   5   3.3e-19   4.6e-17   63.7   0.0   218   440   438   666   430   678 0.93 -
SOLCI000829700       -            896 EOG093602XZ          -            668   1.1e-40  141.7   0.2   4   5      0.11        16    5.7   0.0   364   420   694   750   672   767 0.81 -
SOLCI000829700       -            896 EOG093602XZ          -            668   1.1e-40  141.7   0.2   5   5     0.001      0.14   12.5   0.0   208   284   810   885   774   895 0.60 -
SOLCI001595800       -           1086 EOG093602XZ          -            668   1.7e-40  141.1   7.3   1   5     3e-09   4.2e-07   30.8   0.3   218   385   127   296   110   334 0.77 -
SOLCI001595800       -           1086 EOG093602XZ          -            668   1.7e-40  141.1   7.3   2   5   1.9e-05    0.0026   18.2   0.1   151   371   297   521   263   523 0.69 -
SOLCI001595800       -           1086 EOG093602XZ          -            668   1.7e-40  141.1   7.3   3   5   6.3e-07   8.9e-05   23.1   0.1   218   349   543   674   531   688 0.73 -
SOLCI001595800       -           1086 EOG093602XZ          -            668   1.7e-40  141.1   7.3   4   5   0.00034     0.047   14.0   0.0   552   622   639   710   631   711 0.88 -
SOLCI001595800       -           1086 EOG093602XZ          -            668   1.7e-40  141.1   7.3   5   5   5.6e-20   7.9e-18   66.2   0.0   120   334   679   895   672   909 0.87 -
SOLCI003074500       -            721 EOG093602XZ          -            668   2.4e-40  140.6  13.2   1   6   4.9e-06   0.00069   20.1   0.2   149   279    36   163    27   167 0.86 -
SOLCI003074500       -            721 EOG093602XZ          -            668   2.4e-40  140.6  13.2   2   6   1.9e-12   2.7e-10   41.3   1.1   496   646   109   257   106   264 0.92 -
SOLCI003074500       -            721 EOG093602XZ          -            668   2.4e-40  140.6  13.2   3   6     1e-10   1.4e-08   35.6   0.0   503   647   282   422   268   428 0.83 -
SOLCI003074500       -            721 EOG093602XZ          -            668   2.4e-40  140.6  13.2   4   6   2.7e-06   0.00038   21.0   0.0   166   279   377   492   371   496 0.89 -
SOLCI003074500       -            721 EOG093602XZ          -            668   2.4e-40  140.6  13.2   5   6   3.9e-09   5.5e-07   30.4   0.1   479   583   418   523   413   527 0.86 -
SOLCI003074500       -            721 EOG093602XZ          -            668   2.4e-40  140.6  13.2   6   6   3.4e-11   4.7e-09   37.2   0.0   162   280   474   595   470   603 0.90 -
SOLCI004749700       -            720 EOG093602XZ          -            668   2.5e-40  140.5   5.4   1   6     0.021         3    8.1   0.0   381   434   144   197   134   206 0.88 -
SOLCI004749700       -            720 EOG093602XZ          -            668   2.5e-40  140.5   5.4   2   6   1.9e-11   2.6e-09   38.0   0.2   241   327   208   297   204   298 0.88 -
SOLCI004749700       -            720 EOG093602XZ          -            668   2.5e-40  140.5   5.4   3   6   2.1e-11     3e-09   37.8   0.2   185   284   257   356   256   364 0.95 -
SOLCI004749700       -            720 EOG093602XZ          -            668   2.5e-40  140.5   5.4   4   6   4.3e-11     6e-09   36.8   0.0   144   284   315   461   312   490 0.88 -
SOLCI004749700       -            720 EOG093602XZ          -            668   2.5e-40  140.5   5.4   5   6   1.3e-11   1.9e-09   38.5   0.0   179   321   495   641   476   643 0.87 -
SOLCI004749700       -            720 EOG093602XZ          -            668   2.5e-40  140.5   5.4   6   6     7e-05    0.0099   16.3   0.1   537   585   618   668   608   682 0.82 -
SOLCI004724300       -            691 EOG093602XZ          -            668     4e-40  139.9   7.6   1   2   1.6e-37   2.3e-35  124.2   5.4   107   430   276   608   257   610 0.86 -
SOLCI004724300       -            691 EOG093602XZ          -            668     4e-40  139.9   7.6   2   2   2.4e-07   3.4e-05   24.5   0.0   198   285   580   667   573   684 0.92 -
SOLCI000248800       -            602 EOG093602XZ          -            668   6.1e-40  139.3   2.4   1   4   2.2e-21     3e-19   70.9   0.1   361   609    56   297    43   304 0.88 -
SOLCI000248800       -            602 EOG093602XZ          -            668   6.1e-40  139.3   2.4   2   4   3.6e-11   5.1e-09   37.1   0.1   481   584   301   405   298   406 0.92 -
SOLCI000248800       -            602 EOG093602XZ          -            668   6.1e-40  139.3   2.4   3   4   9.1e-08   1.3e-05   25.8   0.0   241   332   401   493   396   508 0.90 -
SOLCI000248800       -            602 EOG093602XZ          -            668   6.1e-40  139.3   2.4   4   4      0.98   1.4e+02    2.6   0.1   392   430   520   557   515   571 0.90 -
SOLCI000257300       -            607 EOG093602XZ          -            668   6.2e-40  139.2   2.2   1   3   1.3e-05    0.0019   18.7   0.1   253   348    96   196    93   205 0.80 -
SOLCI000257300       -            607 EOG093602XZ          -            668   6.2e-40  139.2   2.2   2   3   2.6e-18   3.7e-16   60.7   0.1   150   334   163   349   153   363 0.88 -
SOLCI000257300       -            607 EOG093602XZ          -            668   6.2e-40  139.2   2.2   3   3   1.6e-22   2.2e-20   74.6   0.0   122   355   203   436   197   468 0.86 -
SOLCI002643900       -            467 EOG093602XZ          -            668   9.8e-40  138.6   1.3   1   4     9e-09   1.3e-06   29.2   0.0   187   313    92   225    88   230 0.87 -
SOLCI002643900       -            467 EOG093602XZ          -            668   9.8e-40  138.6   1.3   2   4   4.7e-07   6.6e-05   23.5   0.1   555   602   231   281   228   288 0.75 -
SOLCI002643900       -            467 EOG093602XZ          -            668   9.8e-40  138.6   1.3   3   4   1.4e-21     2e-19   71.5   0.2   202   301   287   386   283   392 0.95 -
SOLCI002643900       -            467 EOG093602XZ          -            668   9.8e-40  138.6   1.3   4   4    0.0045      0.63   10.3   0.1   236   297   391   452   386   462 0.87 -
SOLCI006836000       -            638 EOG093602XZ          -            668   1.2e-39  138.3   3.1   1   5   1.9e-08   2.7e-06   28.1   0.9   462   589    92   221    26   222 0.85 -
SOLCI006836000       -            638 EOG093602XZ          -            668   1.2e-39  138.3   3.1   2   5   7.3e-14     1e-11   46.0   0.1   491   588   188   286   186   317 0.88 -
SOLCI006836000       -            638 EOG093602XZ          -            668   1.2e-39  138.3   3.1   3   5    0.0013      0.18   12.1   0.0   530   592   334   394   309   401 0.86 -
SOLCI006836000       -            638 EOG093602XZ          -            668   1.2e-39  138.3   3.1   4   5   6.7e-18   9.4e-16   59.3   0.0   141   330   381   569   377   576 0.88 -
SOLCI006836000       -            638 EOG093602XZ          -            668   1.2e-39  138.3   3.1   5   5      0.83   1.2e+02    2.9   0.0   256   287   596   627   589   635 0.84 -
SOLCI007165500       -            811 EOG093602XZ          -            668   1.2e-39  138.3   9.5   1   3   1.4e-21   1.9e-19   71.5   3.4   135   484    50   400    43   401 0.89 -
SOLCI007165500       -            811 EOG093602XZ          -            668   1.2e-39  138.3   9.5   2   3   8.8e-21   1.2e-18   68.8   1.2   159   492   378   724   364   725 0.81 -
SOLCI007165500       -            811 EOG093602XZ          -            668   1.2e-39  138.3   9.5   3   3      0.37        52    4.0   0.0   217   293   640   729   633   789 0.60 -
SOLCI005889400       -            673 EOG093602XZ          -            668   1.2e-39  138.2   1.7   1   7   1.5e-06   0.00021   21.8   0.0   558   618    32    91    21    93 0.90 -
SOLCI005889400       -            673 EOG093602XZ          -            668   1.2e-39  138.2   1.7   2   7   6.2e-08   8.7e-06   26.4   0.0   557   647    93   181    89   186 0.81 -
SOLCI005889400       -            673 EOG093602XZ          -            668   1.2e-39  138.2   1.7   3   7   1.3e-06   0.00019   22.0   0.0   523   612   216   302   189   310 0.62 -
SOLCI005889400       -            673 EOG093602XZ          -            668   1.2e-39  138.2   1.7   4   7   1.4e-08   1.9e-06   28.5   0.0   492   632   217   352   215   356 0.86 -
SOLCI005889400       -            673 EOG093602XZ          -            668   1.2e-39  138.2   1.7   5   7      0.03       4.3    7.6   0.0   256   300   344   384   340   389 0.88 -
SOLCI005889400       -            673 EOG093602XZ          -            668   1.2e-39  138.2   1.7   6   7   4.8e-07   6.8e-05   23.4   0.0   484   580   364   461   356   464 0.88 -
SOLCI005889400       -            673 EOG093602XZ          -            668   1.2e-39  138.2   1.7   7   7   3.7e-13   5.2e-11   43.7   0.0   187   332   411   553   408   579 0.89 -
SOLCI003479000       -            528 EOG093602XZ          -            668   3.2e-39  136.9   4.6   1   3     6e-11   8.4e-09   36.4   0.2   518   647    68   195    46   202 0.86 -
SOLCI003479000       -            528 EOG093602XZ          -            668   3.2e-39  136.9   4.6   2   3   1.5e-11   2.1e-09   38.3   0.1   159   280   205   328   197   333 0.92 -
SOLCI003479000       -            528 EOG093602XZ          -            668   3.2e-39  136.9   4.6   3   3   8.9e-24   1.3e-21   78.7   0.1   145   351   257   465   256   500 0.88 -
SOLCI007500900       -            577 EOG093602XZ          -            668   3.4e-39  136.8  10.1   1   4   2.5e-09   3.6e-07   31.0   0.4   125   280    75   228    33   228 0.73 -
SOLCI007500900       -            577 EOG093602XZ          -            668   3.4e-39  136.8  10.1   2   4     3e-14   4.3e-12   47.2   0.6   483   653   129   295   122   297 0.92 -
SOLCI007500900       -            577 EOG093602XZ          -            668   3.4e-39  136.8  10.1   3   4   1.1e-12   1.6e-10   42.0   0.0   160   290   269   401   261   407 0.92 -
SOLCI007500900       -            577 EOG093602XZ          -            668   3.4e-39  136.8  10.1   4   4   2.1e-13   2.9e-11   44.5   0.0   218   335   395   512   395   566 0.80 -
SOLCI002358400       -            745 EOG093602XZ          -            668   3.9e-39  136.6  15.7   1   5     0.078        11    6.2   0.2   252   292    41    81    34    91 0.82 -
SOLCI002358400       -            745 EOG093602XZ          -            668   3.9e-39  136.6  15.7   2   5   2.4e-10   3.4e-08   34.3   0.9   481   617   101   233    83   235 0.88 -
SOLCI002358400       -            745 EOG093602XZ          -            668   3.9e-39  136.6  15.7   3   5   1.5e-11   2.1e-09   38.3   0.2   481   620   229   368   227   379 0.77 -
SOLCI002358400       -            745 EOG093602XZ          -            668   3.9e-39  136.6  15.7   4   5   9.1e-23   1.3e-20   75.4   0.3   200   446   354   599   352   611 0.88 -
SOLCI002358400       -            745 EOG093602XZ          -            668   3.9e-39  136.6  15.7   5   5   6.4e-05     0.009   16.4   0.0   489   622   506   651   495   657 0.76 -
SOLCI003665000       -            522 EOG093602XZ          -            668   3.9e-39  136.6   0.3   1   3   9.9e-07   0.00014   22.4   0.0   184   265    34   111    27   118 0.87 -
SOLCI003665000       -            522 EOG093602XZ          -            668   3.9e-39  136.6   0.3   2   3   1.3e-07   1.8e-05   25.3   0.2   510   585   120   193   110   198 0.92 -
SOLCI003665000       -            522 EOG093602XZ          -            668   3.9e-39  136.6   0.3   3   3   8.4e-26   1.2e-23   85.4   0.0   119   336   197   416   193   428 0.91 -
SOLCI003575300       -            729 EOG093602XZ          -            668   3.9e-39  136.6   7.5   1   4   2.2e-12     3e-10   41.1   0.2   222   406    86   271    59   287 0.82 -
SOLCI003575300       -            729 EOG093602XZ          -            668   3.9e-39  136.6   7.5   2   4   6.8e-08   9.5e-06   26.3   0.0   219   301   354   439   350   451 0.89 -
SOLCI003575300       -            729 EOG093602XZ          -            668   3.9e-39  136.6   7.5   3   4   1.4e-05     0.002   18.6   0.0   528   577   465   512   453   516 0.87 -
SOLCI003575300       -            729 EOG093602XZ          -            668   3.9e-39  136.6   7.5   4   4   1.8e-12   2.6e-10   41.4   0.1   238   332   512   607   506   617 0.87 -
SOLCI000542500       -            886 EOG093602XZ          -            668   4.7e-39  136.3   5.2   1   6   6.9e-10   9.7e-08   32.8   0.1    75   261   142   327    77   342 0.76 -
SOLCI000542500       -            886 EOG093602XZ          -            668   4.7e-39  136.3   5.2   2   6   6.3e-06   0.00088   19.8   0.1   511   578   341   406   317   416 0.75 -
SOLCI000542500       -            886 EOG093602XZ          -            668   4.7e-39  136.3   5.2   3   6   2.5e-07   3.5e-05   24.4   0.0   317   432   419   534   406   539 0.86 -
SOLCI000542500       -            886 EOG093602XZ          -            668   4.7e-39  136.3   5.2   4   6     0.009       1.3    9.3   0.0   515   584   549   616   544   620 0.91 -
SOLCI000542500       -            886 EOG093602XZ          -            668   4.7e-39  136.3   5.2   5   6   3.2e-13   4.5e-11   43.9   0.0   153   280   658   788   641   792 0.91 -
SOLCI000542500       -            886 EOG093602XZ          -            668   4.7e-39  136.3   5.2   6   6      0.72     1e+02    3.0   0.0   391   420   831   860   825   866 0.87 -
SOLCI006099100       -            782 EOG093602XZ          -            668   5.9e-39  136.0   0.1   1   4   2.6e-11   3.7e-09   37.5   0.1   216   372    33   184    27   194 0.84 -
SOLCI006099100       -            782 EOG093602XZ          -            668   5.9e-39  136.0   0.1   2   4      0.66        93    3.2   0.0   361   442   243   323   229   337 0.67 -
SOLCI006099100       -            782 EOG093602XZ          -            668   5.9e-39  136.0   0.1   3   4   1.5e-08   2.1e-06   28.4   0.0   187   301   342   452   335   461 0.80 -
SOLCI006099100       -            782 EOG093602XZ          -            668   5.9e-39  136.0   0.1   4   4   1.8e-18   2.6e-16   61.2   0.0   184   336   440   587   432   627 0.89 -
SOLCI007106000       -            467 EOG093602XZ          -            668   6.3e-39  135.9   6.5   1   3   6.1e-06   0.00086   19.8   0.0   185   275   101   190    85   199 0.87 -
SOLCI007106000       -            467 EOG093602XZ          -            668   6.3e-39  135.9   6.5   2   3   1.2e-09   1.6e-07   32.1   0.2   483   567   199   288   193   290 0.86 -
SOLCI007106000       -            467 EOG093602XZ          -            668   6.3e-39  135.9   6.5   3   3   2.1e-30   2.9e-28  100.7   1.6   198   419   223   447   213   454 0.87 -
SOLCI005287700       -            761 EOG093602XZ          -            668   7.1e-39  135.7   7.0   1   4   1.2e-05    0.0017   18.8   0.0   512   604    85   175    78   177 0.82 -
SOLCI005287700       -            761 EOG093602XZ          -            668   7.1e-39  135.7   7.0   2   4   4.6e-15   6.5e-13   50.0   2.5   138   365   144   368   140   380 0.85 -
SOLCI005287700       -            761 EOG093602XZ          -            668   7.1e-39  135.7   7.0   3   4   2.6e-07   3.7e-05   24.3   0.0   481   605   347   474   343   479 0.82 -
SOLCI005287700       -            761 EOG093602XZ          -            668   7.1e-39  135.7   7.0   4   4   4.7e-15   6.6e-13   49.9   0.0   238   451   480   692   477   707 0.89 -
SOLCI001725400       -            484 EOG093602XZ          -            668   7.9e-39  135.6   5.1   1   3   3.2e-10   4.6e-08   33.9   0.0   202   335    80   216    74   221 0.94 -
SOLCI001725400       -            484 EOG093602XZ          -            668   7.9e-39  135.6   5.1   2   3   1.1e-12   1.5e-10   42.1   0.0   370   435   219   284   214   293 0.91 -
SOLCI001725400       -            484 EOG093602XZ          -            668   7.9e-39  135.6   5.1   3   3   2.7e-17   3.8e-15   57.3   2.8   517   657   299   447   286   456 0.78 -
SOLCI005700900       -            705 EOG093602XZ          -            668   1.3e-38  134.8   8.7   1   3   4.4e-19   6.2e-17   63.2   7.5   107   438    69   397    49   403 0.84 -
SOLCI005700900       -            705 EOG093602XZ          -            668   1.3e-38  134.8   8.7   2   3   1.2e-15   1.7e-13   51.9   0.0   141   286   403   550   398   556 0.88 -
SOLCI005700900       -            705 EOG093602XZ          -            668   1.3e-38  134.8   8.7   3   3   8.9e-05     0.012   16.0   0.0   528   617   557   647   554   655 0.90 -
SOLCI005451900       -            786 EOG093602XZ          -            668   1.7e-38  134.5   9.5   1   5   1.2e-09   1.7e-07   32.1   0.1   149   301    42   193    32   197 0.90 -
SOLCI005451900       -            786 EOG093602XZ          -            668   1.7e-38  134.5   9.5   2   5   5.5e-11   7.7e-09   36.5   0.0   245   416   202   375   195   377 0.83 -
SOLCI005451900       -            786 EOG093602XZ          -            668   1.7e-38  134.5   9.5   3   5   1.3e-07   1.8e-05   25.4   0.0   529   618   318   406   305   407 0.89 -
SOLCI005451900       -            786 EOG093602XZ          -            668   1.7e-38  134.5   9.5   4   5   9.7e-06    0.0014   19.1   0.0   184   267   347   426   338   446 0.62 -
SOLCI005451900       -            786 EOG093602XZ          -            668   1.7e-38  134.5   9.5   5   5     6e-15   8.4e-13   49.6   0.8   183   379   447   643   422   702 0.78 -
SOLCI002281400       -            691 EOG093602XZ          -            668     2e-38  134.3   2.5   1   4     0.023       3.2    8.0   0.0   221   301    37   113    28   125 0.88 -
SOLCI002281400       -            691 EOG093602XZ          -            668     2e-38  134.3   2.5   2   4   2.9e-15     4e-13   50.6   0.4   485   647   128   285   118   288 0.91 -
SOLCI002281400       -            691 EOG093602XZ          -            668     2e-38  134.3   2.5   3   4   2.3e-06   0.00033   21.2   0.0   558   619   291   351   285   356 0.51 -
SOLCI002281400       -            691 EOG093602XZ          -            668     2e-38  134.3   2.5   4   4   4.7e-16   6.6e-14   53.2   0.2   141   332   343   537   340   547 0.84 -
SOLCI002661400       -            530 EOG093602XZ          -            668   3.9e-38  133.3   1.8   1   4      0.33        46    4.2   0.0   221   282    13    74     3    78 0.93 -
SOLCI002661400       -            530 EOG093602XZ          -            668   3.9e-38  133.3   1.8   2   4   6.3e-06   0.00088   19.8   0.0   218   267    76   125    73   135 0.89 -
SOLCI002661400       -            530 EOG093602XZ          -            668   3.9e-38  133.3   1.8   3   4   8.9e-16   1.2e-13   52.3   0.2   514   645   136   271   129   277 0.88 -
SOLCI002661400       -            530 EOG093602XZ          -            668   3.9e-38  133.3   1.8   4   4   7.3e-16     1e-13   52.6   0.1   148   338   276   470   270   486 0.79 -
SOLCI005415700       -            819 EOG093602XZ          -            668   5.9e-38  132.7  12.8   1   6   1.2e-10   1.7e-08   35.4   0.0   484   653    37   209    32   211 0.90 -
SOLCI005415700       -            819 EOG093602XZ          -            668   5.9e-38  132.7  12.8   2   6   3.4e-05    0.0048   17.3   0.1   253   298   208   253   204   262 0.90 -
SOLCI005415700       -            819 EOG093602XZ          -            668   5.9e-38  132.7  12.8   3   6   4.5e-08   6.4e-06   26.8   0.5   118   284   309   476   278   484 0.79 -
SOLCI005415700       -            819 EOG093602XZ          -            668   5.9e-38  132.7  12.8   4   6   6.6e-10   9.2e-08   32.9   0.4   172   286   397   513   369   518 0.89 -
SOLCI005415700       -            819 EOG093602XZ          -            668   5.9e-38  132.7  12.8   5   6     4e-15   5.7e-13   50.1   0.0   182   336   479   630   468   641 0.90 -
SOLCI005415700       -            819 EOG093602XZ          -            668   5.9e-38  132.7  12.8   6   6     0.062       8.7    6.6   0.2   217   252   648   683   634   692 0.72 -
SOLCI004438700       -            802 EOG093602XZ          -            668   6.3e-38  132.6   5.6   1   6     0.046       6.5    7.0   0.0   241   298    85   143    70   152 0.80 -
SOLCI004438700       -            802 EOG093602XZ          -            668   6.3e-38  132.6   5.6   2   6   0.00037     0.052   13.9   0.1   513   586   157   228   147   266 0.82 -
SOLCI004438700       -            802 EOG093602XZ          -            668   6.3e-38  132.6   5.6   3   6   0.00018     0.025   15.0   0.0   186   272   273   355   245   362 0.88 -
SOLCI004438700       -            802 EOG093602XZ          -            668   6.3e-38  132.6   5.6   4   6   1.7e-09   2.4e-07   31.5   0.0   497   584   341   429   339   432 0.86 -
SOLCI004438700       -            802 EOG093602XZ          -            668   6.3e-38  132.6   5.6   5   6   2.4e-19   3.4e-17   64.1   0.1   114   444   433   761   424   767 0.86 -
SOLCI004438700       -            802 EOG093602XZ          -            668   6.3e-38  132.6   5.6   6   6         1   1.5e+02    2.5   0.0   391   422   742   774   733   783 0.78 -
SOLCI005243300       -            654 EOG093602XZ          -            668   1.2e-37  131.7   3.9   1   4     2e-14   2.8e-12   47.8   0.7   202   332    68   197    56   199 0.90 -
SOLCI005243300       -            654 EOG093602XZ          -            668   1.2e-37  131.7   3.9   2   4   3.2e-06   0.00045   20.7   0.3   253   347   150   244   148   246 0.85 -
SOLCI005243300       -            654 EOG093602XZ          -            668   1.2e-37  131.7   3.9   3   4   7.5e-05      0.01   16.2   0.0   216   291   215   286   205   292 0.82 -
SOLCI005243300       -            654 EOG093602XZ          -            668   1.2e-37  131.7   3.9   4   4   1.5e-21     2e-19   71.4   0.0   140   336   269   467   267   482 0.87 -
SOLCI002302700       -            744 EOG093602XZ          -            668   1.2e-37  131.7   1.7   1   4       3.9   5.5e+02    0.6   0.0   251   298    97   145    84   165 0.77 -
SOLCI002302700       -            744 EOG093602XZ          -            668   1.2e-37  131.7   1.7   2   4   1.4e-08   1.9e-06   28.6   0.1   517   598   164   246   158   255 0.73 -
SOLCI002302700       -            744 EOG093602XZ          -            668   1.2e-37  131.7   1.7   3   4   2.3e-09   3.3e-07   31.1   0.1   490   584   235   330   231   336 0.84 -
SOLCI002302700       -            744 EOG093602XZ          -            668   1.2e-37  131.7   1.7   4   4   8.5e-21   1.2e-18   68.9   0.1   183   450   334   601   331   606 0.88 -
SOLCI002033500       -            704 EOG093602XZ          -            668   1.6e-37  131.3  11.8   1   5   1.2e-09   1.7e-07   32.1   0.0   526   646    18   134    10   140 0.89 -
SOLCI002033500       -            704 EOG093602XZ          -            668   1.6e-37  131.3  11.8   2   5   5.2e-10   7.2e-08   33.3   0.1   528   648   113   229   110   233 0.85 -
SOLCI002033500       -            704 EOG093602XZ          -            668   1.6e-37  131.3  11.8   3   5   8.9e-10   1.2e-07   32.5   0.1   557   645   171   257   169   270 0.91 -
SOLCI002033500       -            704 EOG093602XZ          -            668   1.6e-37  131.3  11.8   4   5   2.2e-07   3.1e-05   24.6   0.0   219   377   203   350   201   391 0.73 -
SOLCI002033500       -            704 EOG093602XZ          -            668   1.6e-37  131.3  11.8   5   5   6.5e-14   9.1e-12   46.2   0.7   191   331   373   510   365   520 0.85 -
SOLCI001299000       -            544 EOG093602XZ          -            668   1.6e-37  131.2   1.5   1   3   3.3e-11   4.6e-09   37.2   0.0   212   305   142   235   113   248 0.86 -
SOLCI001299000       -            544 EOG093602XZ          -            668   1.6e-37  131.2   1.5   2   3   6.3e-21   8.8e-19   69.3   0.2   206   400   241   440   235   440 0.87 -
SOLCI001299000       -            544 EOG093602XZ          -            668   1.6e-37  131.2   1.5   3   3   1.3e-06   0.00018   22.0   0.0   364   429   439   504   436   517 0.91 -
SOLCI002576300       -            608 EOG093602XZ          -            668   1.7e-37  131.2   0.0   1   3   0.00054     0.076   13.4   0.0   253   296    96   139    81   150 0.86 -
SOLCI002576300       -            608 EOG093602XZ          -            668   1.7e-37  131.2   0.0   2   3   2.9e-18   4.1e-16   60.5   0.0   148   373   160   386   152   396 0.90 -
SOLCI002576300       -            608 EOG093602XZ          -            668   1.7e-37  131.2   0.0   3   3   3.8e-21   5.4e-19   70.0   0.0   119   342   299   527   297   537 0.87 -
SOLCI006161000       -            581 EOG093602XZ          -            668   1.9e-37  131.0  14.4   1   4   7.2e-07    0.0001   22.9   0.3   491   609    33   148    18   152 0.49 -
SOLCI006161000       -            581 EOG093602XZ          -            668   1.9e-37  131.0  14.4   2   4   3.5e-11   4.9e-09   37.1   1.1   526   653    99   222    98   224 0.81 -
SOLCI006161000       -            581 EOG093602XZ          -            668   1.9e-37  131.0  14.4   3   4   1.4e-10     2e-08   35.1   0.4   555   644   157   246   154   255 0.87 -
SOLCI006161000       -            581 EOG093602XZ          -            668   1.9e-37  131.0  14.4   4   4   2.4e-20   3.3e-18   67.4   0.0   119   332   255   470   251   476 0.85 -
SOLCI004337500       -            362 EOG093602XZ          -            668   2.1e-37  130.9   0.6   1   4   5.4e-09   7.5e-07   29.9   0.0   519   584     5    72     3    72 0.92 -
SOLCI004337500       -            362 EOG093602XZ          -            668   2.1e-37  130.9   0.6   2   4   8.7e-14   1.2e-11   45.7   0.1   205   297    67   161    64   169 0.89 -
SOLCI004337500       -            362 EOG093602XZ          -            668   2.1e-37  130.9   0.6   3   4   4.6e-15   6.4e-13   50.0   0.2   186   317   155   287   149   290 0.90 -
SOLCI004337500       -            362 EOG093602XZ          -            668   2.1e-37  130.9   0.6   4   4   0.00042     0.059   13.7   0.0   237   304   274   341   270   347 0.90 -
SOLCI001040500       -            727 EOG093602XZ          -            668   2.3e-37  130.8   6.8   1   5   2.3e-09   3.3e-07   31.1   0.3   191   377    62   242    53   244 0.81 -
SOLCI001040500       -            727 EOG093602XZ          -            668   2.3e-37  130.8   6.8   2   5   2.2e-07     3e-05   24.6   0.1   515   617   208   307   200   308 0.92 -
SOLCI001040500       -            727 EOG093602XZ          -            668   2.3e-37  130.8   6.8   3   5   0.00014     0.019   15.3   0.0   253   300   279   326   276   335 0.92 -
SOLCI001040500       -            727 EOG093602XZ          -            668   2.3e-37  130.8   6.8   4   5   7.8e-08   1.1e-05   26.1   0.1   487   629   309   454   309   464 0.87 -
SOLCI001040500       -            727 EOG093602XZ          -            668   2.3e-37  130.8   6.8   5   5   1.3e-14   1.9e-12   48.4   0.0   156   363   448   658   442   686 0.77 -
SOLCI005683600       -            472 EOG093602XZ          -            668   4.1e-37  129.9   0.0   1   3    0.0032      0.45   10.8   0.0   323   419    58   156    50   169 0.81 -
SOLCI005683600       -            472 EOG093602XZ          -            668   4.1e-37  129.9   0.0   2   3   6.6e-09   9.2e-07   29.6   0.0   216   299   122   205   114   211 0.90 -
SOLCI005683600       -            472 EOG093602XZ          -            668   4.1e-37  129.9   0.0   3   3   1.2e-30   1.6e-28  101.5   0.0   193   440   169   422   167   439 0.92 -
SOLCI001094700       -            405 EOG093602XZ          -            668   1.3e-36  128.3   0.1   1   3   2.7e-07   3.8e-05   24.3   0.0   216   296    19    99    11   108 0.87 -
SOLCI001094700       -            405 EOG093602XZ          -            668   1.3e-36  128.3   0.1   2   3   3.8e-21   5.4e-19   70.0   0.0   150   328    87   275    86   280 0.86 -
SOLCI001094700       -            405 EOG093602XZ          -            668   1.3e-36  128.3   0.1   3   3   8.1e-10   1.1e-07   32.6   0.0   201   302   282   385   274   403 0.85 -
SOLCI002277900       -            656 EOG093602XZ          -            668   1.3e-36  128.2   0.5   1   5   9.5e-11   1.3e-08   35.7   0.0   154   289    61   190    45   194 0.90 -
SOLCI002277900       -            656 EOG093602XZ          -            668   1.3e-36  128.2   0.5   2   5     6e-05    0.0085   16.5   0.0   218   281   185   244   183   247 0.92 -
SOLCI002277900       -            656 EOG093602XZ          -            668   1.3e-36  128.2   0.5   3   5    0.0049      0.68   10.2   0.0   557   619   247   308   244   311 0.91 -
SOLCI002277900       -            656 EOG093602XZ          -            668   1.3e-36  128.2   0.5   4   5   1.1e-07   1.5e-05   25.6   0.0   217   300   308   387   303   399 0.90 -
SOLCI002277900       -            656 EOG093602XZ          -            668   1.3e-36  128.2   0.5   5   5     4e-11   5.6e-09   36.9   0.1   258   451   412   605   403   611 0.72 -
SOLCI005911000       -            652 EOG093602XZ          -            668   2.1e-36  127.6   2.9   1   4   5.1e-10   7.1e-08   33.3   0.1   213   340   130   261   117   271 0.84 -
SOLCI005911000       -            652 EOG093602XZ          -            668   2.1e-36  127.6   2.9   2   4   2.1e-08   2.9e-06   28.0   0.0   214   293   274   355   254   357 0.84 -
SOLCI005911000       -            652 EOG093602XZ          -            668   2.1e-36  127.6   2.9   3   4   5.6e-16   7.9e-14   53.0   0.0   186   296   358   468   350   472 0.95 -
SOLCI005911000       -            652 EOG093602XZ          -            668   2.1e-36  127.6   2.9   4   4   1.4e-05     0.002   18.6   0.0   208   282   450   523   450   530 0.92 -
SOLCI002568200       -            491 EOG093602XZ          -            668   2.1e-36  127.6   2.0   1   2   2.3e-13   3.2e-11   44.4   0.0   287   436   164   319   135   319 0.68 -
SOLCI002568200       -            491 EOG093602XZ          -            668   2.1e-36  127.6   2.0   2   2   5.9e-27   8.3e-25   89.3   1.7   185   348   307   473   305   480 0.95 -
SOLCI005365800       -            676 EOG093602XZ          -            668   2.4e-36  127.4   2.7   1   3   0.00097      0.14   12.5   0.0   556   612    80   136    74   141 0.85 -
SOLCI005365800       -            676 EOG093602XZ          -            668   2.4e-36  127.4   2.7   2   3   3.2e-11   4.6e-09   37.2   0.0   555   645   142   230   138   235 0.85 -
SOLCI005365800       -            676 EOG093602XZ          -            668   2.4e-36  127.4   2.7   3   3   1.4e-21     2e-19   71.4   0.2    87   319   238   471   234   486 0.80 -
SOLCI007220200       -            850 EOG093602XZ          -            668   2.9e-36  127.1   8.6   1   6      0.25        35    4.6   0.1   528   572    61   103    19   133 0.72 -
SOLCI007220200       -            850 EOG093602XZ          -            668   2.9e-36  127.1   8.6   2   6   0.00055     0.078   13.3   0.0   517   584   150   215   107   231 0.77 -
SOLCI007220200       -            850 EOG093602XZ          -            668   2.9e-36  127.1   8.6   3   6   2.1e-05     0.003   18.0   0.0   494   554   264   323   254   342 0.84 -
SOLCI007220200       -            850 EOG093602XZ          -            668   2.9e-36  127.1   8.6   4   6   1.4e-08   1.9e-06   28.6   0.1   489   621   326   463   316   470 0.81 -
SOLCI007220200       -            850 EOG093602XZ          -            668   2.9e-36  127.1   8.6   5   6   3.3e-06   0.00046   20.7   0.1   529   604   474   547   468   565 0.84 -
SOLCI007220200       -            850 EOG093602XZ          -            668   2.9e-36  127.1   8.6   6   6   4.8e-14   6.7e-12   46.6   0.1   120   331   534   747   531   752 0.85 -
SOLCI007129300       -            488 EOG093602XZ          -            668   3.5e-36  126.9   0.0   1   3   1.9e-16   2.7e-14   54.5   0.0   188   296   147   256   133   266 0.92 -
SOLCI007129300       -            488 EOG093602XZ          -            668   3.5e-36  126.9   0.0   2   3   3.5e-09   4.9e-07   30.5   0.0   184   291   249   356   248   369 0.94 -
SOLCI007129300       -            488 EOG093602XZ          -            668   3.5e-36  126.9   0.0   3   3   1.1e-13   1.6e-11   45.4   0.0   197   290   367   460   353   464 0.92 -
SOLCI001204300       -            532 EOG093602XZ          -            668   3.6e-36  126.8   1.3   1   2   1.2e-06   0.00017   22.1   0.1   182   329   118   272   110   277 0.76 -
SOLCI001204300       -            532 EOG093602XZ          -            668   3.6e-36  126.8   1.3   2   2   1.2e-29   1.6e-27   98.2   0.1   200   399   290   496   277   514 0.91 -
SOLCI001304300       -            741 EOG093602XZ          -            668     6e-36  126.1   0.2   1   4   2.7e-07   3.8e-05   24.3   0.0   131   279    55   207    45   211 0.89 -
SOLCI001304300       -            741 EOG093602XZ          -            668     6e-36  126.1   0.2   2   4    0.0058      0.81   10.0   0.0   215   271   209   265   205   275 0.78 -
SOLCI001304300       -            741 EOG093602XZ          -            668     6e-36  126.1   0.2   3   4   1.4e-06   0.00019   22.0   0.1   510   605   268   360   265   362 0.88 -
SOLCI001304300       -            741 EOG093602XZ          -            668     6e-36  126.1   0.2   4   4   1.1e-21   1.5e-19   71.9   0.4    86   331   313   559   312   569 0.88 -
SOLCI005451600       -            478 EOG093602XZ          -            668   6.5e-36  125.9   5.5   1   3   2.8e-06   0.00039   20.9   0.0   273   328   107   166    86   171 0.57 -
SOLCI005451600       -            478 EOG093602XZ          -            668   6.5e-36  125.9   5.5   2   3   6.4e-26     9e-24   85.8   0.5   189   375   168   358   165   368 0.91 -
SOLCI005451600       -            478 EOG093602XZ          -            668   6.5e-36  125.9   5.5   3   3   2.5e-06   0.00036   21.1   0.1   214   300   369   456   358   468 0.61 -
SOLCI003725300       -            685 EOG093602XZ          -            668   7.1e-36  125.8   1.9   1   4   4.6e-07   6.4e-05   23.5   0.0   223   600    45   144    41   160 0.50 -
SOLCI003725300       -            685 EOG093602XZ          -            668   7.1e-36  125.8   1.9   2   4   8.3e-09   1.2e-06   29.3   0.0   515   606   201   289   189   302 0.86 -
SOLCI003725300       -            685 EOG093602XZ          -            668   7.1e-36  125.8   1.9   3   4   6.9e-06   0.00097   19.6   0.1   496   612   315   427   296   433 0.72 -
SOLCI003725300       -            685 EOG093602XZ          -            668   7.1e-36  125.8   1.9   4   4   8.8e-13   1.2e-10   42.4   0.0   143   305   428   593   421   625 0.77 -
SOLCI007091600       -            804 EOG093602XZ          -            668   9.6e-36  125.4   8.8   1   3   2.6e-17   3.7e-15   57.4   0.3   205   506    79   379    52   383 0.88 -
SOLCI007091600       -            804 EOG093602XZ          -            668   9.6e-36  125.4   8.8   2   3   1.3e-10   1.8e-08   35.3   0.6   220   417   296   496   292   498 0.88 -
SOLCI007091600       -            804 EOG093602XZ          -            668   9.6e-36  125.4   8.8   3   3   2.4e-16   3.4e-14   54.2   0.1   158   415   369   628   365   651 0.89 -
SOLCI000868000       -            709 EOG093602XZ          -            668   1.2e-35  125.1   8.0   1   4   2.8e-08     4e-06   27.5   0.3   531   653    28   150    20   157 0.83 -
SOLCI000868000       -            709 EOG093602XZ          -            668   1.2e-35  125.1   8.0   2   4   1.4e-05    0.0019   18.7   0.0   225   297   195   263   190   268 0.81 -
SOLCI000868000       -            709 EOG093602XZ          -            668   1.2e-35  125.1   8.0   3   4   6.3e-10   8.8e-08   33.0   0.1   513   613   279   376   264   391 0.88 -
SOLCI000868000       -            709 EOG093602XZ          -            668   1.2e-35  125.1   8.0   4   4   3.4e-13   4.8e-11   43.8   0.1   185   333   430   575   420   596 0.87 -
SOLCI001462000       -            731 EOG093602XZ          -            668   1.3e-35  125.0   3.0   1   5      0.22        31    4.8   0.0   252   300    88   136    80   149 0.87 -
SOLCI001462000       -            731 EOG093602XZ          -            668   1.3e-35  125.0   3.0   2   5   1.3e-13   1.9e-11   45.1   0.1   513   617   148   249   131   254 0.89 -
SOLCI001462000       -            731 EOG093602XZ          -            668   1.3e-35  125.0   3.0   3   5   4.9e-06   0.00069   20.1   0.0   255   298   223   266   221   275 0.90 -
SOLCI001462000       -            731 EOG093602XZ          -            668   1.3e-35  125.0   3.0   4   5   7.5e-08     1e-05   26.1   0.0   483   585   247   350   245   365 0.79 -
SOLCI001462000       -            731 EOG093602XZ          -            668   1.3e-35  125.0   3.0   5   5   2.1e-14     3e-12   47.8   0.1   144   332   347   539   344   557 0.87 -
SOLCI004820900       -            522 EOG093602XZ          -            668   1.3e-35  124.9   0.4   1   1   2.1e-37     3e-35  123.8   0.5   111   435   161   502   141   520 0.86 -
SOLCI005575200       -            755 EOG093602XZ          -            668   1.3e-35  124.9   0.7   1   5       3.2   4.5e+02    0.9   0.0   115   167    26    77    15    90 0.63 -
SOLCI005575200       -            755 EOG093602XZ          -            668   1.3e-35  124.9   0.7   2   5   8.7e-10   1.2e-07   32.5   0.0   221   348   102   225    85   226 0.78 -
SOLCI005575200       -            755 EOG093602XZ          -            668   1.3e-35  124.9   0.7   3   5   5.8e-13   8.2e-11   43.0   0.3   181   372   226   416   225   427 0.93 -
SOLCI005575200       -            755 EOG093602XZ          -            668   1.3e-35  124.9   0.7   4   5   3.6e-12   5.1e-10   40.4   0.0   180   372   427   619   415   634 0.87 -
SOLCI005575200       -            755 EOG093602XZ          -            668   1.3e-35  124.9   0.7   5   5   9.1e-06    0.0013   19.2   0.0   218   345   531   659   528   672 0.78 -
SOLCI007336400       -            882 EOG093602XZ          -            668   2.1e-35  124.3  10.4   1   5   7.6e-05     0.011   16.2   0.6   285   386    66   169    55   197 0.77 -
SOLCI007336400       -            882 EOG093602XZ          -            668   2.1e-35  124.3  10.4   2   5   1.8e-10   2.5e-08   34.8   1.2   245   531   162   446   156   449 0.86 -
SOLCI007336400       -            882 EOG093602XZ          -            668   2.1e-35  124.3  10.4   3   5   6.6e-09   9.3e-07   29.6   0.0   480   653   427   604   417   607 0.85 -
SOLCI007336400       -            882 EOG093602XZ          -            668   2.1e-35  124.3  10.4   4   5     0.038       5.3    7.3   0.0   254   300   604   650   597   658 0.85 -
SOLCI007336400       -            882 EOG093602XZ          -            668   2.1e-35  124.3  10.4   5   5   2.6e-13   3.6e-11   44.2   0.0   188   332   678   819   669   840 0.87 -
SOLCI000835400       -            680 EOG093602XZ          -            668   2.2e-35  124.2   0.1   1   6   0.00036     0.051   13.9   0.0   172   282    81   194    44   198 0.86 -
SOLCI000835400       -            680 EOG093602XZ          -            668   2.2e-35  124.2   0.1   2   6   3.8e-05    0.0053   17.2   0.0   528   584   169   223   163   245 0.58 -
SOLCI000835400       -            680 EOG093602XZ          -            668   2.2e-35  124.2   0.1   3   6   1.7e-12   2.4e-10   41.5   0.1   180   332   193   344   191   347 0.92 -
SOLCI000835400       -            680 EOG093602XZ          -            668   2.2e-35  124.2   0.1   4   6     0.094        13    6.0   0.0   519   581   362   422   353   425 0.86 -
SOLCI000835400       -            680 EOG093602XZ          -            668   2.2e-35  124.2   0.1   5   6    0.0004     0.056   13.8   0.0   216   289   396   469   374   474 0.90 -
SOLCI000835400       -            680 EOG093602XZ          -            668   2.2e-35  124.2   0.1   6   6   6.7e-15   9.4e-13   49.4   0.0   188   331   473   615   468   622 0.92 -
SOLCI002532300       -            470 EOG093602XZ          -            668   2.3e-35  124.1   3.4   1   3   9.6e-12   1.3e-09   39.0   0.1   221   364    51   197    46   204 0.84 -
SOLCI002532300       -            470 EOG093602XZ          -            668   2.3e-35  124.1   3.4   2   3   6.7e-10   9.4e-08   32.9   0.3   201   295   206   301   203   302 0.95 -
SOLCI002532300       -            470 EOG093602XZ          -            668   2.3e-35  124.1   3.4   3   3   1.4e-17     2e-15   58.2   0.0   184   332   295   445   293   453 0.90 -
SOLCI004421600       -            720 EOG093602XZ          -            668   2.4e-35  124.1   6.7   1   4   0.00012     0.017   15.5   0.0   528   612    82   163    68   168 0.87 -
SOLCI004421600       -            720 EOG093602XZ          -            668   2.4e-35  124.1   6.7   2   4   2.3e-07   3.2e-05   24.5   0.8   142   296   163   317   157   326 0.57 -
SOLCI004421600       -            720 EOG093602XZ          -            668   2.4e-35  124.1   6.7   3   4   1.4e-08     2e-06   28.5   0.2   491   601   339   450   312   467 0.77 -
SOLCI004421600       -            720 EOG093602XZ          -            668   2.4e-35  124.1   6.7   4   4     4e-17   5.6e-15   56.8   0.0   140   335   459   658   455   665 0.86 -
SOLCI006707600       -            417 EOG093602XZ          -            668   2.8e-35  123.9   1.2   1   3   1.2e-12   1.6e-10   42.0   0.0   188   285   112   210    79   211 0.91 -
SOLCI006707600       -            417 EOG093602XZ          -            668   2.8e-35  123.9   1.2   2   3   4.1e-13   5.7e-11   43.5   0.0   217   298   177   259   174   270 0.93 -
SOLCI006707600       -            417 EOG093602XZ          -            668   2.8e-35  123.9   1.2   3   3   4.1e-15   5.8e-13   50.1   1.0   204   315   267   382   260   394 0.88 -
SOLCI000591500       -            508 EOG093602XZ          -            668   2.9e-35  123.8   1.5   1   3   9.7e-05     0.014   15.8   0.0   250   303    43    96    34   104 0.86 -
SOLCI000591500       -            508 EOG093602XZ          -            668   2.9e-35  123.8   1.5   2   3     6e-09   8.4e-07   29.7   0.0   520   602   112   191   104   193 0.92 -
SOLCI000591500       -            508 EOG093602XZ          -            668   2.9e-35  123.8   1.5   3   3   6.1e-25   8.6e-23   82.6   0.8   182   454   177   450   175   453 0.92 -
SOLCI000470000       -            479 EOG093602XZ          -            668   6.2e-35  122.7   0.6   1   5     0.083        12    6.1   0.0   381   436    97   152    77   154 0.89 -
SOLCI000470000       -            479 EOG093602XZ          -            668   6.2e-35  122.7   0.6   2   5      0.13        19    5.5   0.0   257   301   142   186   106   197 0.86 -
SOLCI000470000       -            479 EOG093602XZ          -            668   6.2e-35  122.7   0.6   3   5   1.5e-13   2.1e-11   45.0   0.0   189   336   144   296   141   300 0.91 -
SOLCI000470000       -            479 EOG093602XZ          -            668   6.2e-35  122.7   0.6   4   5   4.6e-07   6.4e-05   23.5   0.0   237   287   263   313   260   313 0.92 -
SOLCI000470000       -            479 EOG093602XZ          -            668   6.2e-35  122.7   0.6   5   5   3.8e-20   5.3e-18   66.8   0.1   549   653   306   416   297   431 0.79 -
SOLCI007166700       -            607 EOG093602XZ          -            668   8.7e-35  122.2  10.1   1   4   1.5e-06   0.00022   21.8   0.2   251   301    50   101    41   109 0.88 -
SOLCI007166700       -            607 EOG093602XZ          -            668   8.7e-35  122.2  10.1   2   4   5.3e-08   7.5e-06   26.6   0.0   187   261   127   197   108   220 0.69 -
SOLCI007166700       -            607 EOG093602XZ          -            668   8.7e-35  122.2  10.1   3   4   9.8e-08   1.4e-05   25.7   0.2   529   638   229   333   213   333 0.88 -
SOLCI007166700       -            607 EOG093602XZ          -            668   8.7e-35  122.2  10.1   4   4   6.3e-16   8.9e-14   52.8   0.6   119   345   317   548   313   587 0.77 -
SOLCI002562700       -            480 EOG093602XZ          -            668   9.2e-35  122.1   0.2   1   3   6.9e-22   9.7e-20   72.5   0.9   204   328   159   288   132   294 0.93 -
SOLCI002562700       -            480 EOG093602XZ          -            668   9.2e-35  122.1   0.2   2   3   4.1e-16   5.7e-14   53.4   0.0   183   307   280   403   276   413 0.94 -
SOLCI002562700       -            480 EOG093602XZ          -            668   9.2e-35  122.1   0.2   3   3       3.3   4.6e+02    0.9   0.0   216   273   416   472   405   477 0.78 -
SOLCI004861100       -            370 EOG093602XZ          -            668   1.3e-34  121.7   4.6   1   4   0.00024     0.033   14.5   0.0   200   302     4   107     2   110 0.91 -
SOLCI004861100       -            370 EOG093602XZ          -            668   1.3e-34  121.7   4.6   2   4   2.4e-14   3.4e-12   47.6   0.1   187   304    97   214    96   218 0.93 -
SOLCI004861100       -            370 EOG093602XZ          -            668   1.3e-34  121.7   4.6   3   4   4.9e-10   6.8e-08   33.3   0.4   211   301   218   308   214   314 0.94 -
SOLCI004861100       -            370 EOG093602XZ          -            668   1.3e-34  121.7   4.6   4   4   1.4e-08     2e-06   28.5   0.0   177   223   324   370   307   370 0.83 -
SOLCI002881200       -            569 EOG093602XZ          -            668   1.3e-34  121.6  11.0   1   3       4.2   5.9e+02    0.5   0.0   589   643    63   118    36   135 0.80 -
SOLCI002881200       -            569 EOG093602XZ          -            668   1.3e-34  121.6  11.0   2   3   8.5e-15   1.2e-12   49.1   0.4    86   264   159   352   122   360 0.79 -
SOLCI002881200       -            569 EOG093602XZ          -            668   1.3e-34  121.6  11.0   3   3   8.8e-23   1.2e-20   75.5   3.6   201   353   359   514   353   557 0.80 -
SOLCI000019300       -            622 EOG093602XZ          -            668   1.9e-34  121.1   0.0   1   4      0.35        49    4.1   0.0   252   299    92   140    80   146 0.60 -
SOLCI000019300       -            622 EOG093602XZ          -            668   1.9e-34  121.1   0.0   2   4   4.7e-05    0.0067   16.9   0.0   517   584   157   222   150   222 0.91 -
SOLCI000019300       -            622 EOG093602XZ          -            668   1.9e-34  121.1   0.0   3   4   2.5e-17   3.5e-15   57.4   0.0   118   271   195   349   189   354 0.86 -
SOLCI000019300       -            622 EOG093602XZ          -            668   1.9e-34  121.1   0.0   4   4   1.2e-14   1.7e-12   48.5   0.0   147   282   359   499   351   533 0.92 -
SOLCI000814100       -            405 EOG093602XZ          -            668   3.4e-34  120.3   1.2   1   3   1.4e-11   1.9e-09   38.5   0.0   188   283   106   202    73   204 0.91 -
SOLCI000814100       -            405 EOG093602XZ          -            668   3.4e-34  120.3   1.2   2   3   9.6e-14   1.3e-11   45.6   0.0   216   295   170   249   166   259 0.94 -
SOLCI000814100       -            405 EOG093602XZ          -            668   3.4e-34  120.3   1.2   3   3   1.5e-14   2.1e-12   48.3   0.7   205   307   263   365   253   385 0.92 -
SOLCI002784600       -            727 EOG093602XZ          -            668   3.5e-34  120.2   0.8   1   4   1.2e-06   0.00017   22.1   0.0   552   619    31    97    23   102 0.90 -
SOLCI002784600       -            727 EOG093602XZ          -            668   3.5e-34  120.2   0.8   2   4   1.6e-06   0.00023   21.7   0.0   141   301    89   249    87   255 0.77 -
SOLCI002784600       -            727 EOG093602XZ          -            668   3.5e-34  120.2   0.8   3   4   1.4e-12     2e-10   41.7   0.6   222   409   306   487   286   494 0.87 -
SOLCI002784600       -            727 EOG093602XZ          -            668   3.5e-34  120.2   0.8   4   4     4e-10   5.6e-08   33.6   0.0   217   331   495   610   471   628 0.89 -
SOLCI003063200       -            529 EOG093602XZ          -            668   4.1e-34  120.0   2.1   1   3      0.24        33    4.6   0.0   255   316   110   173    88   179 0.71 -
SOLCI003063200       -            529 EOG093602XZ          -            668   4.1e-34  120.0   2.1   2   3   3.3e-08   4.6e-06   27.3   0.0   369   454   193   278   175   281 0.81 -
SOLCI003063200       -            529 EOG093602XZ          -            668   4.1e-34  120.0   2.1   3   3   4.1e-25   5.8e-23   83.2   1.0   184   404   282   509   278   523 0.92 -
SOLCI004080700       -            597 EOG093602XZ          -            668   4.5e-34  119.9   6.7   1   3   3.1e-05    0.0044   17.5   0.1   111   273    70   233    52   243 0.82 -
SOLCI004080700       -            597 EOG093602XZ          -            668   4.5e-34  119.9   6.7   2   3   3.9e-09   5.5e-07   30.4   0.2   514   609   238   330   230   331 0.87 -
SOLCI004080700       -            597 EOG093602XZ          -            668   4.5e-34  119.9   6.7   3   3   1.2e-22   1.7e-20   75.0   0.5   139   335   330   529   327   547 0.88 -
SOLCI001933400       -            674 EOG093602XZ          -            668   4.6e-34  119.8   5.6   1   5   8.8e-08   1.2e-05   25.9   0.0   191   288    72   169    59   183 0.87 -
SOLCI001933400       -            674 EOG093602XZ          -            668   4.6e-34  119.8   5.6   2   5   1.3e-06   0.00018   22.1   0.0   404   516   184   292   164   312 0.77 -
SOLCI001933400       -            674 EOG093602XZ          -            668   4.6e-34  119.8   5.6   3   5   1.6e-05    0.0023   18.4   0.0   513   596   328   412   292   415 0.77 -
SOLCI001933400       -            674 EOG093602XZ          -            668   4.6e-34  119.8   5.6   4   5   4.7e-06   0.00065   20.2   0.1   185   302   407   520   405   533 0.86 -
SOLCI001933400       -            674 EOG093602XZ          -            668   4.6e-34  119.8   5.6   5   5   8.6e-10   1.2e-07   32.5   0.1   180   277   569   667   534   674 0.84 -
SOLCI004518700       -            597 EOG093602XZ          -            668   4.8e-34  119.8   2.3   1   3   5.6e-07   7.9e-05   23.2   0.0   164   295    29   161    22   162 0.88 -
SOLCI004518700       -            597 EOG093602XZ          -            668   4.8e-34  119.8   2.3   2   3   2.6e-16   3.6e-14   54.1   0.0   144   347   144   349   141   349 0.89 -
SOLCI004518700       -            597 EOG093602XZ          -            668   4.8e-34  119.8   2.3   3   3     1e-13   1.4e-11   45.5   0.8   152   375   351   579   342   590 0.81 -
SOLCI000091600       -            538 EOG093602XZ          -            668   5.1e-34  119.7   0.3   1   4      0.33        47    4.2   0.0   255   297    78   123    64   130 0.80 -
SOLCI000091600       -            538 EOG093602XZ          -            668   5.1e-34  119.7   0.3   2   4   3.9e-11   5.5e-09   37.0   0.0   482   586   139   240   128   245 0.92 -
SOLCI000091600       -            538 EOG093602XZ          -            668   5.1e-34  119.7   0.3   3   4   3.3e-16   4.6e-14   53.8   0.2   151   301   246   399   242   400 0.66 -
SOLCI000091600       -            538 EOG093602XZ          -            668   5.1e-34  119.7   0.3   4   4   6.2e-08   8.7e-06   26.4   0.0   555   651   384   482   376   489 0.88 -
SOLCI001442000       -            759 EOG093602XZ          -            668   7.4e-34  119.1   0.3   1   4     0.054       7.6    6.8   0.0   511   575    35    97    11   118 0.56 -
SOLCI001442000       -            759 EOG093602XZ          -            668   7.4e-34  119.1   0.3   2   4     2e-09   2.8e-07   31.3   0.0   513   609   138   235   102   242 0.82 -
SOLCI001442000       -            759 EOG093602XZ          -            668   7.4e-34  119.1   0.3   3   4   3.4e-10   4.8e-08   33.9   0.0   140   301   236   399   234   407 0.83 -
SOLCI001442000       -            759 EOG093602XZ          -            668   7.4e-34  119.1   0.3   4   4   1.4e-12     2e-10   41.7   0.0   217   332   451   567   413   574 0.75 -
SOLCI006508900       -            600 EOG093602XZ          -            668   7.7e-34  119.1   3.3   1   3     8e-12   1.1e-09   39.2   0.0    80   263    30   219     2   233 0.76 -
SOLCI006508900       -            600 EOG093602XZ          -            668   7.7e-34  119.1   3.3   2   3   2.1e-07   2.9e-05   24.6   0.2   150   615   205   331   204   333 0.42 -
SOLCI006508900       -            600 EOG093602XZ          -            668   7.7e-34  119.1   3.3   3   3   7.7e-18   1.1e-15   59.1   0.1   202   446   324   570   320   578 0.90 -
SOLCI006158300       -            761 EOG093602XZ          -            668   1.4e-33  118.2  14.4   1   4   0.00015     0.022   15.2   1.1   157   377    47   272    23   277 0.81 -
SOLCI006158300       -            761 EOG093602XZ          -            668   1.4e-33  118.2  14.4   2   4   5.7e-10     8e-08   33.1   2.3   185   371   252   430   225   436 0.89 -
SOLCI006158300       -            761 EOG093602XZ          -            668   1.4e-33  118.2  14.4   3   4   7.3e-09     1e-06   29.5   0.1   186   294   455   559   439   566 0.89 -
SOLCI006158300       -            761 EOG093602XZ          -            668   1.4e-33  118.2  14.4   4   4   1.8e-15   2.6e-13   51.3   0.1   188   332   558   698   552   745 0.85 -
SOLCI005079900       -            558 EOG093602XZ          -            668   1.6e-33  118.1   0.3   1   4   3.8e-05    0.0053   17.2   0.0   130   282    14   168     1   173 0.86 -
SOLCI005079900       -            558 EOG093602XZ          -            668   1.6e-33  118.1   0.3   2   4   3.9e-08   5.5e-06   27.0   0.0   252   434    68   244    67   245 0.82 -
SOLCI005079900       -            558 EOG093602XZ          -            668   1.6e-33  118.1   0.3   3   4   7.4e-22     1e-19   72.4   0.2   119   332   233   448   230   481 0.84 -
SOLCI005079900       -            558 EOG093602XZ          -            668   1.6e-33  118.1   0.3   4   4   4.7e-06   0.00066   20.2   0.0   562   643   409   492   403   506 0.81 -
SOLCI004925700       -            213 EOG093602XZ          -            668   1.8e-33  117.9   1.2   1   2   1.1e-14   1.6e-12   48.7   0.1   202   301     4   104     1   105 0.91 -
SOLCI004925700       -            213 EOG093602XZ          -            668   1.8e-33  117.9   1.2   2   2   1.1e-22   1.6e-20   75.1   0.1   184   297    92   205    91   212 0.97 -
SOLCI003658300       -            765 EOG093602XZ          -            668   2.3e-33  117.6   0.6   1   5       0.8   1.1e+02    2.9   0.0   511   538   159   186   110   199 0.79 -
SOLCI003658300       -            765 EOG093602XZ          -            668   2.3e-33  117.6   0.6   2   5    0.0051      0.71   10.2   0.0   555   585   255   285   228   289 0.89 -
SOLCI003658300       -            765 EOG093602XZ          -            668   2.3e-33  117.6   0.6   3   5   8.1e-07   0.00011   22.7   0.0   482   584   282   385   279   386 0.86 -
SOLCI003658300       -            765 EOG093602XZ          -            668   2.3e-33  117.6   0.6   4   5   2.1e-23   2.9e-21   77.5   0.3   141   384   380   627   375   632 0.88 -
SOLCI003658300       -            765 EOG093602XZ          -            668   2.3e-33  117.6   0.6   5   5      0.27        37    4.5   0.0   374   422   583   631   581   680 0.65 -
SOLCI007385600       -            503 EOG093602XZ          -            668   2.5e-33  117.4   3.5   1   2   1.2e-10   1.6e-08   35.4   0.0   186   338    47   204    27   213 0.85 -
SOLCI007385600       -            503 EOG093602XZ          -            668   2.5e-33  117.4   3.5   2   2     5e-24     7e-22   79.6   1.3   183   430   224   480   220   499 0.85 -
SOLCI004420700       -            667 EOG093602XZ          -            668   2.8e-33  117.2   3.1   1   5   4.6e-06   0.00064   20.2   0.0   521   584    82   143    75   162 0.87 -
SOLCI004420700       -            667 EOG093602XZ          -            668   2.8e-33  117.2   3.1   2   5   2.2e-05    0.0031   18.0   0.0   221   300   190   266   179   271 0.87 -
SOLCI004420700       -            667 EOG093602XZ          -            668   2.8e-33  117.2   3.1   3   5   2.4e-07   3.4e-05   24.4   0.1   154   281   288   417   284   420 0.87 -
SOLCI004420700       -            667 EOG093602XZ          -            668   2.8e-33  117.2   3.1   4   5   2.2e-16   3.1e-14   54.3   0.0   187   336   393   539   389   547 0.93 -
SOLCI004420700       -            667 EOG093602XZ          -            668   2.8e-33  117.2   3.1   5   5       5.1   7.1e+02    0.2   0.0   394   420   564   590   559   607 0.77 -
SOLCI003278300       -            830 EOG093602XZ          -            668   2.9e-33  117.2   1.5   1   5     0.001      0.14   12.5   0.0   152   284    86   220    54   226 0.85 -
SOLCI003278300       -            830 EOG093602XZ          -            668   2.9e-33  117.2   1.5   2   5   5.4e-05    0.0076   16.7   0.0   216   263   218   265   210   278 0.80 -
SOLCI003278300       -            830 EOG093602XZ          -            668   2.9e-33  117.2   1.5   3   5     2e-05    0.0028   18.1   0.0   227   297   299   365   289   371 0.82 -
SOLCI003278300       -            830 EOG093602XZ          -            668   2.9e-33  117.2   1.5   4   5   1.5e-06   0.00021   21.8   0.1   515   600   382   468   371   473 0.83 -
SOLCI003278300       -            830 EOG093602XZ          -            668   2.9e-33  117.2   1.5   5   5     3e-15   4.2e-13   50.6   0.1   201   448   440   686   435   692 0.81 -
SOLCI003293500       -            500 EOG093602XZ          -            668     3e-33  117.1   0.2   1   2    0.0023      0.33   11.3   0.1   326   433   111   221    96   229 0.62 -
SOLCI003293500       -            500 EOG093602XZ          -            668     3e-33  117.1   0.2   2   2   6.5e-29   9.1e-27   95.7   0.0   205   427   229   457   222   470 0.89 -
SOLCI006293100       -            584 EOG093602XZ          -            668   4.3e-33  116.6   0.9   1   3   3.2e-12   4.5e-10   40.6   0.1   185   331    73   216    31   221 0.83 -
SOLCI006293100       -            584 EOG093602XZ          -            668   4.3e-33  116.6   0.9   2   3    0.0047      0.66   10.3   0.0   244   331   230   316   223   321 0.85 -
SOLCI006293100       -            584 EOG093602XZ          -            668   4.3e-33  116.6   0.9   3   3     1e-18   1.4e-16   62.0   0.0   140   330   326   519   320   538 0.83 -
SOLCI004717000       -            722 EOG093602XZ          -            668   5.7e-33  116.2   2.0   1   3   1.3e-12   1.8e-10   41.9   0.0   201   418   103   318    80   332 0.84 -
SOLCI004717000       -            722 EOG093602XZ          -            668   5.7e-33  116.2   2.0   2   3   1.6e-07   2.2e-05   25.0   0.0   184   277   288   377   286   385 0.81 -
SOLCI004717000       -            722 EOG093602XZ          -            668   5.7e-33  116.2   2.0   3   3     2e-19   2.8e-17   64.4   0.1   120   335   320   533   317   548 0.85 -
SOLCI004636700       -            698 EOG093602XZ          -            668   6.4e-33  116.1   5.3   1   5   5.3e-06   0.00074   20.0   0.0   252   378    96   224    78   225 0.75 -
SOLCI004636700       -            698 EOG093602XZ          -            668   6.4e-33  116.1   5.3   2   5     8e-07   0.00011   22.7   0.1   123   263   133   274   132   287 0.83 -
SOLCI004636700       -            698 EOG093602XZ          -            668   6.4e-33  116.1   5.3   3   5   7.2e-10     1e-07   32.8   0.2   513   619   288   391   281   404 0.90 -
SOLCI004636700       -            698 EOG093602XZ          -            668   6.4e-33  116.1   5.3   4   5   6.3e-08   8.8e-06   26.4   0.1   510   600   417   508   401   517 0.83 -
SOLCI004636700       -            698 EOG093602XZ          -            668   6.4e-33  116.1   5.3   5   5     1e-07   1.4e-05   25.7   0.1   484   631   524   676   506   684 0.79 -
SOLCI002194900       -            720 EOG093602XZ          -            668   6.9e-33  115.9   0.1   1   3   4.8e-17   6.7e-15   56.5   0.0   191   492    52   343    44   343 0.86 -
SOLCI002194900       -            720 EOG093602XZ          -            668   6.9e-33  115.9   0.1   2   3    0.0004     0.056   13.8   0.0   252   297   307   352   294   362 0.84 -
SOLCI002194900       -            720 EOG093602XZ          -            668   6.9e-33  115.9   0.1   3   3   2.5e-14   3.5e-12   47.5   0.1   186   343   382   536   371   585 0.88 -
SOLCI003824000       -            685 EOG093602XZ          -            668   9.1e-33  115.6   0.1   1   4   8.4e-10   1.2e-07   32.6   0.0   162   333    17   189     8   194 0.83 -
SOLCI003824000       -            685 EOG093602XZ          -            668   9.1e-33  115.6   0.1   2   4      0.45        64    3.7   0.1   513   553   200   240   192   249 0.79 -
SOLCI003824000       -            685 EOG093602XZ          -            668   9.1e-33  115.6   0.1   3   4   1.2e-11   1.7e-09   38.7   0.1   256   370   245   362   240   365 0.90 -
SOLCI003824000       -            685 EOG093602XZ          -            668   9.1e-33  115.6   0.1   4   4   2.6e-17   3.6e-15   57.4   0.1   198   398   292   492   290   527 0.91 -
SOLCI001442100       -            653 EOG093602XZ          -            668   9.2e-33  115.5   0.1   1   5     0.013       1.9    8.8   0.0   204   283    65   144    18   147 0.79 -
SOLCI001442100       -            653 EOG093602XZ          -            668   9.2e-33  115.5   0.1   2   5   4.1e-07   5.8e-05   23.7   0.1   183   289   114   216   101   225 0.85 -
SOLCI001442100       -            653 EOG093602XZ          -            668   9.2e-33  115.5   0.1   3   5   2.1e-12   2.9e-10   41.2   0.0   150   286   211   349   202   350 0.94 -
SOLCI001442100       -            653 EOG093602XZ          -            668   9.2e-33  115.5   0.1   4   5   2.8e-14   3.9e-12   47.4   0.0   216   332   345   461   343   480 0.90 -
SOLCI001442100       -            653 EOG093602XZ          -            668   9.2e-33  115.5   0.1   5   5       4.8   6.8e+02    0.3   0.0   225   253   490   518   480   570 0.62 -
SOLCI003478900       -            616 EOG093602XZ          -            668   9.3e-33  115.5   4.9   1   4   2.4e-06   0.00033   21.2   0.0   246   381    26   163    17   166 0.82 -
SOLCI003478900       -            616 EOG093602XZ          -            668   9.3e-33  115.5   4.9   2   4   4.2e-10   5.9e-08   33.6   0.4   489   641   162   309   162   309 0.90 -
SOLCI003478900       -            616 EOG093602XZ          -            668   9.3e-33  115.5   4.9   3   4   2.7e-08   3.8e-06   27.6   0.0   492   602   289   404   279   407 0.85 -
SOLCI003478900       -            616 EOG093602XZ          -            668   9.3e-33  115.5   4.9   4   4   1.7e-14   2.4e-12   48.1   0.2   188   334   365   508   365   540 0.88 -
SOLCI005915100       -            293 EOG093602XZ          -            668   1.2e-32  115.1   0.1   1   3   1.5e-15   2.1e-13   51.5   0.1   184   301     6   125     1   125 0.92 -
SOLCI005915100       -            293 EOG093602XZ          -            668   1.2e-32  115.1   0.1   2   3   3.3e-11   4.6e-09   37.2   0.0   184   293   113   222   109   226 0.92 -
SOLCI005915100       -            293 EOG093602XZ          -            668   1.2e-32  115.1   0.1   3   3   2.7e-08   3.7e-06   27.6   0.0   220   292   219   291   211   293 0.92 -
SOLCI001122100       -            548 EOG093602XZ          -            668   1.5e-32  114.8   0.0   1   3    0.0011      0.16   12.3   0.0   231   367    79   220    67   232 0.69 -
SOLCI001122100       -            548 EOG093602XZ          -            668   1.5e-32  114.8   0.0   2   3   1.5e-10   2.2e-08   35.0   0.0   236   301   261   326   247   330 0.93 -
SOLCI001122100       -            548 EOG093602XZ          -            668   1.5e-32  114.8   0.0   3   3     8e-20   1.1e-17   65.7   0.0   228   387   323   485   320   521 0.89 -
SOLCI000914500       -            833 EOG093602XZ          -            668   2.1e-32  114.4  14.1   1   3   5.5e-14   7.7e-12   46.4   6.0   251   585    78   423    61   440 0.79 -
SOLCI000914500       -            833 EOG093602XZ          -            668   2.1e-32  114.4  14.1   2   3   3.4e-05    0.0048   17.3   0.1   531   596   471   539   467   549 0.83 -
SOLCI000914500       -            833 EOG093602XZ          -            668   2.1e-32  114.4  14.1   3   3   3.7e-15   5.1e-13   50.3   0.1   179   331   565   713   526   729 0.73 -
SOLCI003387500       -            695 EOG093602XZ          -            668   2.3e-32  114.2   1.6   1   4     0.089        13    6.0   0.1   245   331    79   164    72   167 0.74 -
SOLCI003387500       -            695 EOG093602XZ          -            668   2.3e-32  114.2   1.6   2   4   9.6e-05     0.013   15.9   0.0   510   552   343   385   336   386 0.90 -
SOLCI003387500       -            695 EOG093602XZ          -            668   2.3e-32  114.2   1.6   3   4   2.8e-12   3.9e-10   40.8   0.0   168   280   371   486   370   492 0.94 -
SOLCI003387500       -            695 EOG093602XZ          -            668   2.3e-32  114.2   1.6   4   4      0.19        27    5.0   0.0   222   291   529   610   514   676 0.57 -
SOLCI002236200       -            721 EOG093602XZ          -            668   2.5e-32  114.1   3.6   1   5   7.6e-05     0.011   16.2   0.1   501   576    15    98     7   131 0.67 -
SOLCI002236200       -            721 EOG093602XZ          -            668   2.5e-32  114.1   3.6   2   5   0.00027     0.038   14.4   0.1   557   618   152   213   148   231 0.77 -
SOLCI002236200       -            721 EOG093602XZ          -            668   2.5e-32  114.1   3.6   3   5     5e-07     7e-05   23.4   0.0   222   295   259   328   248   334 0.87 -
SOLCI002236200       -            721 EOG093602XZ          -            668   2.5e-32  114.1   3.6   4   5   1.5e-07   2.1e-05   25.1   0.1   185   298   358   467   322   474 0.80 -
SOLCI002236200       -            721 EOG093602XZ          -            668   2.5e-32  114.1   3.6   5   5   1.5e-11   2.1e-09   38.3   0.0   148   331   416   604   413   611 0.83 -
SOLCI003619400       -            591 EOG093602XZ          -            668   2.7e-32  114.0   9.8   1   3   7.5e-29   1.1e-26   95.5   1.2   183   353   138   311   102   333 0.91 -
SOLCI003619400       -            591 EOG093602XZ          -            668   2.7e-32  114.0   9.8   2   3     0.014       1.9    8.7   0.4   553   618   395   461   308   471 0.77 -
SOLCI003619400       -            591 EOG093602XZ          -            668   2.7e-32  114.0   9.8   3   3   0.00033     0.046   14.1   0.1   256   299   503   546   492   555 0.80 -
SOLCI007024700       -            739 EOG093602XZ          -            668   3.5e-32  113.6   0.1   1   5   0.00051     0.072   13.4   0.0   222   266   170   214   160   219 0.92 -
SOLCI007024700       -            739 EOG093602XZ          -            668   3.5e-32  113.6   0.1   2   5   3.3e-10   4.6e-08   33.9   0.0   491   585   235   330   224   367 0.81 -
SOLCI007024700       -            739 EOG093602XZ          -            668   3.5e-32  113.6   0.1   3   5   0.00045     0.063   13.6   0.0   528   592   376   441   355   450 0.65 -
SOLCI007024700       -            739 EOG093602XZ          -            668   3.5e-32  113.6   0.1   4   5   5.8e-10   8.1e-08   33.1   0.0   481   584   427   532   427   550 0.83 -
SOLCI007024700       -            739 EOG093602XZ          -            668   3.5e-32  113.6   0.1   5   5    0.0029      0.41   11.0   0.0   479   557   562   644   557   676 0.72 -
SOLCI004142200       -            791 EOG093602XZ          -            668   5.2e-32  113.1   0.1   1   5   5.4e-06   0.00076   20.0   0.0   514   604    36   130    13   136 0.82 -
SOLCI004142200       -            791 EOG093602XZ          -            668   5.2e-32  113.1   0.1   2   5     0.023       3.2    8.0   0.0   217   267   180   230   172   253 0.89 -
SOLCI004142200       -            791 EOG093602XZ          -            668   5.2e-32  113.1   0.1   3   5    0.0039      0.55   10.5   0.0   530   598   257   323   240   332 0.85 -
SOLCI004142200       -            791 EOG093602XZ          -            668   5.2e-32  113.1   0.1   4   5   3.1e-08   4.3e-06   27.4   0.1   169   282   367   482   345   485 0.85 -
SOLCI004142200       -            791 EOG093602XZ          -            668   5.2e-32  113.1   0.1   5   5     6e-13   8.4e-11   43.0   0.0   171   280   470   582   467   596 0.92 -
SOLCI000152100       -            889 EOG093602XZ          -            668   6.3e-32  112.8   8.9   1   5    0.0031      0.43   10.9   0.0   225   331    64   172    42   213 0.64 -
SOLCI000152100       -            889 EOG093602XZ          -            668   6.3e-32  112.8   8.9   2   5   1.9e-07   2.6e-05   24.8   0.0   527   641   235   354   228   365 0.65 -
SOLCI000152100       -            889 EOG093602XZ          -            668   6.3e-32  112.8   8.9   3   5     0.014       1.9    8.7   0.0   221   263   368   411   358   418 0.76 -
SOLCI000152100       -            889 EOG093602XZ          -            668   6.3e-32  112.8   8.9   4   5   2.6e-06   0.00036   21.0   0.4   524   585   436   495   419   544 0.89 -
SOLCI000152100       -            889 EOG093602XZ          -            668   6.3e-32  112.8   8.9   5   5   1.1e-13   1.6e-11   45.4   0.4   152   331   512   696   503   703 0.78 -
SOLCI002631500       -            704 EOG093602XZ          -            668   1.1e-31  112.0   4.8   1   4     1e-14   1.4e-12   48.8   1.1   210   411    56   259    29   265 0.65 -
SOLCI002631500       -            704 EOG093602XZ          -            668   1.1e-31  112.0   4.8   2   4   8.4e-05     0.012   16.0   0.1   320   398   267   348   260   356 0.83 -
SOLCI002631500       -            704 EOG093602XZ          -            668   1.1e-31  112.0   4.8   3   4    0.0014       0.2   12.0   0.1   514   586   327   399   319   402 0.80 -
SOLCI002631500       -            704 EOG093602XZ          -            668   1.1e-31  112.0   4.8   4   4   2.5e-13   3.5e-11   44.2   0.0   116   345   368   599   356   620 0.85 -
SOLCI004780800       -            688 EOG093602XZ          -            668   1.3e-31  111.7   0.5   1   4    0.0016      0.23   11.8   0.0   248   297    72   121    63   129 0.88 -
SOLCI004780800       -            688 EOG093602XZ          -            668   1.3e-31  111.7   0.5   2   4   8.8e-07   0.00012   22.6   0.0   222   297   151   222   141   230 0.89 -
SOLCI004780800       -            688 EOG093602XZ          -            668   1.3e-31  111.7   0.5   3   4   6.4e-07     9e-05   23.0   0.1   521   584   245   306   231   309 0.87 -
SOLCI004780800       -            688 EOG093602XZ          -            668   1.3e-31  111.7   0.5   4   4   4.3e-15     6e-13   50.0   0.1   145   347   305   511   301   517 0.88 -
SOLCI005434400       -            615 EOG093602XZ          -            668   1.4e-31  111.7   0.3   1   4   1.1e-08   1.6e-06   28.8   0.2   197   439    11   247     4   257 0.86 -
SOLCI005434400       -            615 EOG093602XZ          -            668   1.4e-31  111.7   0.3   2   4   1.9e-12   2.7e-10   41.3   0.0   184   297   266   376   252   384 0.91 -
SOLCI005434400       -            615 EOG093602XZ          -            668   1.4e-31  111.7   0.3   3   4     1e-09   1.4e-07   32.3   0.0   187   305   406   523   377   530 0.89 -
SOLCI005434400       -            615 EOG093602XZ          -            668   1.4e-31  111.7   0.3   4   4      0.55        77    3.4   0.0   353   419   535   603   526   611 0.75 -
SOLCI004915200       -            542 EOG093602XZ          -            668   1.4e-31  111.6   0.0   1   4   4.6e-07   6.5e-05   23.5   0.0   473   617    79   230    73   235 0.71 -
SOLCI004915200       -            542 EOG093602XZ          -            668   1.4e-31  111.6   0.0   2   4     4e-06   0.00056   20.4   0.0   198   280   182   264   182   267 0.97 -
SOLCI004915200       -            542 EOG093602XZ          -            668   1.4e-31  111.6   0.0   3   4   1.8e-06   0.00026   21.5   0.0   526   591   239   305   225   313 0.79 -
SOLCI004915200       -            542 EOG093602XZ          -            668   1.4e-31  111.6   0.0   4   4   1.5e-19   2.1e-17   64.8   0.0   182   446   267   525   264   533 0.91 -
SOLCI002052500       -            534 EOG093602XZ          -            668   1.4e-31  111.6   2.7   1   3    0.0033      0.46   10.8   0.2   250   296    71   117    60   125 0.90 -
SOLCI002052500       -            534 EOG093602XZ          -            668   1.4e-31  111.6   2.7   2   3   8.8e-11   1.2e-08   35.8   0.3   518   616   138   233   121   236 0.90 -
SOLCI002052500       -            534 EOG093602XZ          -            668   1.4e-31  111.6   2.7   3   3     2e-19   2.8e-17   64.3   0.0   143   332   230   422   227   432 0.89 -
SOLCI002775000       -            651 EOG093602XZ          -            668   2.7e-31  110.7   0.9   1   5    0.0027      0.38   11.1   0.0   153   279    52   186    15   189 0.80 -
SOLCI002775000       -            651 EOG093602XZ          -            668   2.7e-31  110.7   0.9   2   5   0.00018     0.025   15.0   0.0   515   584   151   218   122   221 0.88 -
SOLCI002775000       -            651 EOG093602XZ          -            668   2.7e-31  110.7   0.9   3   5   1.9e-11   2.7e-09   38.0   0.1   494   626   229   364   219   371 0.72 -
SOLCI002775000       -            651 EOG093602XZ          -            668   2.7e-31  110.7   0.9   4   5   9.7e-13   1.4e-10   42.3   0.0   155   280   395   522   380   526 0.90 -
SOLCI002775000       -            651 EOG093602XZ          -            668   2.7e-31  110.7   0.9   5   5      0.31        43    4.3   0.0   253   285   561   593   556   605 0.81 -
SOLCI002236600       -            691 EOG093602XZ          -            668   3.8e-31  110.2   6.6   1   6      0.13        18    5.5   0.4   293   414    53   185    39   190 0.69 -
SOLCI002236600       -            691 EOG093602XZ          -            668   3.8e-31  110.2   6.6   2   6   5.3e-08   7.4e-06   26.6   0.0   490   598   156   268   142   289 0.52 -
SOLCI002236600       -            691 EOG093602XZ          -            668   3.8e-31  110.2   6.6   3   6   3.7e-10   5.2e-08   33.7   0.1   524   602   294   369   258   372 0.85 -
SOLCI002236600       -            691 EOG093602XZ          -            668   3.8e-31  110.2   6.6   4   6   2.4e-07   3.4e-05   24.4   0.1   182   280   355   453   353   456 0.90 -
SOLCI002236600       -            691 EOG093602XZ          -            668   3.8e-31  110.2   6.6   5   6   5.3e-08   7.4e-06   26.6   0.0   182   279   456   554   454   563 0.91 -
SOLCI002236600       -            691 EOG093602XZ          -            668   3.8e-31  110.2   6.6   6   6       3.4   4.7e+02    0.8   0.0   217   251   593   627   582   632 0.89 -
SOLCI006982000       -            615 EOG093602XZ          -            668   4.1e-31  110.1   2.0   1   5   4.2e-08   5.9e-06   27.0   0.1   216   299    95   173    88   184 0.90 -
SOLCI006982000       -            615 EOG093602XZ          -            668   4.1e-31  110.1   2.0   2   5    0.0055      0.77   10.1   0.0   374   415   183   224   171   226 0.85 -
SOLCI006982000       -            615 EOG093602XZ          -            668   4.1e-31  110.1   2.0   3   5   1.2e-05    0.0017   18.8   0.0   222   288   200   262   183   280 0.75 -
SOLCI006982000       -            615 EOG093602XZ          -            668   4.1e-31  110.1   2.0   4   5   2.6e-18   3.7e-16   60.7   0.0   133   333   350   550   299   568 0.65 -
SOLCI006982000       -            615 EOG093602XZ          -            668   4.1e-31  110.1   2.0   5   5      0.17        24    5.1   0.0   511   584   524   598   522   602 0.86 -
SOLCI001403200       -            693 EOG093602XZ          -            668   4.3e-31  110.0   1.0   1   5    0.0023      0.33   11.3   0.0   512   584    34   104    29   108 0.89 -
SOLCI001403200       -            693 EOG093602XZ          -            668   4.3e-31  110.0   1.0   2   5     9e-10   1.3e-07   32.5   0.0   143   269   101   229    99   248 0.84 -
SOLCI001403200       -            693 EOG093602XZ          -            668   4.3e-31  110.0   1.0   3   5     1e-05    0.0014   19.1   0.0   526   584   252   308   234   333 0.83 -
SOLCI001403200       -            693 EOG093602XZ          -            668   4.3e-31  110.0   1.0   4   5   6.8e-07   9.5e-05   23.0   0.1   481   586   305   411   303   414 0.78 -
SOLCI001403200       -            693 EOG093602XZ          -            668   4.3e-31  110.0   1.0   5   5   1.4e-06    0.0002   21.9   0.0   521   605   414   501   410   550 0.62 -
SOLCI002318700       -            617 EOG093602XZ          -            668   5.2e-31  109.8   1.5   1   5   4.4e-07   6.2e-05   23.6   0.0   222   301   119   194    99   204 0.92 -
SOLCI002318700       -            617 EOG093602XZ          -            668   5.2e-31  109.8   1.5   2   5     0.011       1.5    9.1   0.0   524   581   215   270   199   273 0.76 -
SOLCI002318700       -            617 EOG093602XZ          -            668   5.2e-31  109.8   1.5   3   5   1.1e-10   1.6e-08   35.4   0.1   119   265   247   394   245   418 0.83 -
SOLCI002318700       -            617 EOG093602XZ          -            668   5.2e-31  109.8   1.5   4   5   2.3e-05    0.0032   17.9   0.0   524   600   417   494   401   512 0.54 -
SOLCI002318700       -            617 EOG093602XZ          -            668   5.2e-31  109.8   1.5   5   5   4.7e-10   6.6e-08   33.4   0.1   140   267   469   598   466   609 0.84 -
SOLCI004716000       -            622 EOG093602XZ          -            668     6e-31  109.5   7.9   1   3   6.9e-08   9.7e-06   26.2   0.0   212   284    76   144    54   146 0.89 -
SOLCI004716000       -            622 EOG093602XZ          -            668     6e-31  109.5   7.9   2   3   8.9e-12   1.3e-09   39.1   1.0   146   285   140   281   139   287 0.80 -
SOLCI004716000       -            622 EOG093602XZ          -            668     6e-31  109.5   7.9   3   3   5.5e-19   7.7e-17   62.9   0.5   145   333   240   431   235   450 0.79 -
SOLCI005818800       -            585 EOG093602XZ          -            668   6.4e-31  109.5   0.2   1   2   0.00034     0.048   14.0   0.0   250   301    73   124    62   129 0.91 -
SOLCI005818800       -            585 EOG093602XZ          -            668   6.4e-31  109.5   0.2   2   2   3.1e-26   4.4e-24   86.9   0.0   118   349   177   410   174   450 0.84 -
SOLCI005629100       -            493 EOG093602XZ          -            668   7.1e-31  109.3   0.7   1   3   5.1e-05    0.0072   16.8   0.1   564   642     7    87     1    97 0.53 -
SOLCI005629100       -            493 EOG093602XZ          -            668   7.1e-31  109.3   0.7   2   3     2e-20   2.8e-18   67.7   0.0   189   439   107   360   102   361 0.94 -
SOLCI005629100       -            493 EOG093602XZ          -            668   7.1e-31  109.3   0.7   3   3   1.2e-07   1.6e-05   25.5   0.0   256   314   346   407   343   456 0.82 -
SOLCI003435600       -            529 EOG093602XZ          -            668   1.1e-30  108.7   0.1   1   4   1.9e-05    0.0026   18.2   0.0   555   632    47   127    12   134 0.76 -
SOLCI003435600       -            529 EOG093602XZ          -            668   1.1e-30  108.7   0.1   2   4   1.1e-10   1.6e-08   35.5   0.0   200   332   168   291   148   295 0.85 -
SOLCI003435600       -            529 EOG093602XZ          -            668   1.1e-30  108.7   0.1   3   4   2.3e-06   0.00032   21.2   0.0   510   583   300   371   291   373 0.89 -
SOLCI003435600       -            529 EOG093602XZ          -            668   1.1e-30  108.7   0.1   4   4   1.3e-11   1.8e-09   38.6   0.0   220   333   347   461   344   514 0.70 -
SOLCI006336700       -            522 EOG093602XZ          -            668   1.7e-30  108.0   0.1   1   4   1.7e-09   2.4e-07   31.6   0.0   145   279    40   180    13   183 0.85 -
SOLCI006336700       -            522 EOG093602XZ          -            668   1.7e-30  108.0   0.1   2   4     0.011       1.6    9.0   0.0   556   586   184   214   180   218 0.91 -
SOLCI006336700       -            522 EOG093602XZ          -            668   1.7e-30  108.0   0.1   3   4   3.2e-10   4.4e-08   34.0   0.1   219   346   217   343   213   348 0.89 -
SOLCI006336700       -            522 EOG093602XZ          -            668   1.7e-30  108.0   0.1   4   4   1.1e-08   1.6e-06   28.9   0.0   141   283   339   484   334   491 0.84 -
SOLCI007491700       -            539 EOG093602XZ          -            668   1.9e-30  107.9   0.1   1   3   0.00013     0.018   15.4   0.0   171   278    63   172    26   176 0.75 -
SOLCI007491700       -            539 EOG093602XZ          -            668   1.9e-30  107.9   0.1   2   3   3.5e-08   4.9e-06   27.2   0.0   527   633   150   252   139   260 0.62 -
SOLCI007491700       -            539 EOG093602XZ          -            668   1.9e-30  107.9   0.1   3   3   4.6e-20   6.5e-18   66.5   0.4   119   332   241   457   239   474 0.88 -
SOLCI006320100       -            758 EOG093602XZ          -            668     2e-30  107.8   7.0   1   4   1.5e-06   0.00021   21.8   0.2   514   591   117   192   108   218 0.84 -
SOLCI006320100       -            758 EOG093602XZ          -            668     2e-30  107.8   7.0   2   4     2e-09   2.9e-07   31.3   3.0   166   371   238   445   203   448 0.87 -
SOLCI006320100       -            758 EOG093602XZ          -            668     2e-30  107.8   7.0   3   4   1.5e-17   2.1e-15   58.2   0.0   142   336   382   579   376   593 0.88 -
SOLCI006320100       -            758 EOG093602XZ          -            668     2e-30  107.8   7.0   4   4         3   4.2e+02    1.0   0.0   254   283   598   627   580   634 0.72 -
SOLCI003806100       -            707 EOG093602XZ          -            668   2.6e-30  107.4   4.6   1   4   1.1e-06   0.00016   22.2   0.1   511   595    53   138    39   143 0.87 -
SOLCI003806100       -            707 EOG093602XZ          -            668   2.6e-30  107.4   4.6   2   4    0.0061      0.86    9.9   0.0   233   266   112   145   111   158 0.90 -
SOLCI003806100       -            707 EOG093602XZ          -            668   2.6e-30  107.4   4.6   3   4   3.7e-05    0.0053   17.2   0.0   223   291   172   236   161   270 0.82 -
SOLCI003806100       -            707 EOG093602XZ          -            668   2.6e-30  107.4   4.6   4   4   5.3e-23   7.5e-21   76.2   0.8    90   444   202   559   201   566 0.88 -
SOLCI005586600       -            624 EOG093602XZ          -            668   2.6e-30  107.4   0.6   1   3     0.051       7.1    6.9   0.0   204   296    44   132    30   139 0.79 -
SOLCI005586600       -            624 EOG093602XZ          -            668   2.6e-30  107.4   0.6   2   3   2.6e-07   3.6e-05   24.4   0.0   522   605   153   233   141   237 0.86 -
SOLCI005586600       -            624 EOG093602XZ          -            668   2.6e-30  107.4   0.6   3   3   7.2e-24     1e-21   79.1   0.3   118   347   217   447   208   486 0.84 -
SOLCI005213900       -            936 EOG093602XZ          -            668   2.6e-30  107.4  16.3   1   5     0.014         2    8.7   0.0   218   294    91   164    81   175 0.71 -
SOLCI005213900       -            936 EOG093602XZ          -            668   2.6e-30  107.4  16.3   2   5   5.2e-06   0.00073   20.0   0.3   516   602   185   270   177   278 0.83 -
SOLCI005213900       -            936 EOG093602XZ          -            668   2.6e-30  107.4  16.3   3   5     2e-05    0.0028   18.1   0.5   514   584   285   353   276   354 0.78 -
SOLCI005213900       -            936 EOG093602XZ          -            668   2.6e-30  107.4  16.3   4   5   7.4e-07    0.0001   22.8   0.0   480   581   349   451   346   456 0.85 -
SOLCI005213900       -            936 EOG093602XZ          -            668   2.6e-30  107.4  16.3   5   5   3.1e-14   4.4e-12   47.2   0.4   154   385   496   729   480   788 0.89 -
SOLCI006791900       -            379 EOG093602XZ          -            668   2.8e-30  107.3   0.3   1   2   5.5e-12   7.8e-10   39.8   0.0   168   284    75   192    31   192 0.87 -
SOLCI006791900       -            379 EOG093602XZ          -            668   2.8e-30  107.3   0.3   2   2     5e-21     7e-19   69.7   0.1   482   647   186   362   183   374 0.77 -
SOLCI006960500       -            799 EOG093602XZ          -            668   3.3e-30  107.1   2.2   1   4   1.5e-05    0.0021   18.5   0.1   171   261   106   200    67   214 0.76 -
SOLCI006960500       -            799 EOG093602XZ          -            668   3.3e-30  107.1   2.2   2   4   0.00015     0.022   15.2   0.0   351   429   318   399   311   406 0.86 -
SOLCI006960500       -            799 EOG093602XZ          -            668   3.3e-30  107.1   2.2   3   4   4.7e-07   6.6e-05   23.5   0.0   186   301   360   472   360   487 0.93 -
SOLCI006960500       -            799 EOG093602XZ          -            668   3.3e-30  107.1   2.2   4   4   1.5e-17   2.1e-15   58.2   0.1   137   346   490   712   480   731 0.84 -
SOLCI006954000       -            616 EOG093602XZ          -            668   3.9e-30  106.9   0.6   1   4   0.00066     0.092   13.1   0.0   214   297    59   139    48   152 0.78 -
SOLCI006954000       -            616 EOG093602XZ          -            668   3.9e-30  106.9   0.6   2   4     0.001      0.15   12.4   0.0   492   590   167   262   159   281 0.81 -
SOLCI006954000       -            616 EOG093602XZ          -            668   3.9e-30  106.9   0.6   3   4    0.0001     0.014   15.8   0.1   512   584   287   364   265   369 0.80 -
SOLCI006954000       -            616 EOG093602XZ          -            668   3.9e-30  106.9   0.6   4   4   2.2e-20   3.2e-18   67.5   0.0   201   430   355   582   353   599 0.93 -
SOLCI006277600       -            556 EOG093602XZ          -            668     4e-30  106.8   4.6   1   3    0.0001     0.014   15.8   0.1   201   315   189   268   126   292 0.55 -
SOLCI006277600       -            556 EOG093602XZ          -            668     4e-30  106.8   4.6   2   3     3e-14   4.2e-12   47.3   0.2   118   297   206   390   201   393 0.89 -
SOLCI006277600       -            556 EOG093602XZ          -            668     4e-30  106.8   4.6   3   3   2.9e-18   4.1e-16   60.5   0.1   353   518   379   547   374   555 0.85 -
SOLCI003135400       -            590 EOG093602XZ          -            668   9.8e-30  105.5   5.3   1   4   3.6e-07     5e-05   23.9   0.0   517   589    30   100     5   116 0.87 -
SOLCI003135400       -            590 EOG093602XZ          -            668   9.8e-30  105.5   5.3   2   4   4.9e-05    0.0068   16.8   0.0   221   597   138   209   118   218 0.53 -
SOLCI003135400       -            590 EOG093602XZ          -            668   9.8e-30  105.5   5.3   3   4    0.0013      0.18   12.1   0.1   529   584   241   294   226   296 0.87 -
SOLCI003135400       -            590 EOG093602XZ          -            668   9.8e-30  105.5   5.3   4   4   5.4e-15   7.5e-13   49.7   0.1   153   335   302   487   301   501 0.88 -
SOLCI002887100       -            535 EOG093602XZ          -            668     1e-29  105.5   0.6   1   2   1.5e-10   2.2e-08   35.0   0.0   320   466   166   315   158   334 0.91 -
SOLCI002887100       -            535 EOG093602XZ          -            668     1e-29  105.5   0.6   2   2   1.5e-20   2.2e-18   68.0   0.2   164   321   356   521   320   530 0.78 -
SOLCI003417500       -            751 EOG093602XZ          -            668     1e-29  105.4   2.3   1   4     0.027       3.8    7.7   0.0   527   567    80   118    45   122 0.71 -
SOLCI003417500       -            751 EOG093602XZ          -            668     1e-29  105.4   2.3   2   4    0.0027      0.37   11.1   0.0   463   549   145   233   142   266 0.76 -
SOLCI003417500       -            751 EOG093602XZ          -            668     1e-29  105.4   2.3   3   4   8.4e-05     0.012   16.0   0.0   508   584   262   336   230   350 0.79 -
SOLCI003417500       -            751 EOG093602XZ          -            668     1e-29  105.4   2.3   4   4     4e-20   5.6e-18   66.7   0.2   148   407   373   636   364   706 0.83 -
SOLCI002338600       -            706 EOG093602XZ          -            668   1.1e-29  105.4   1.6   1   3   0.00021     0.029   14.7   0.0   515   584    55   122    45   129 0.88 -
SOLCI002338600       -            706 EOG093602XZ          -            668   1.1e-29  105.4   1.6   2   3   8.1e-15   1.1e-12   49.1   0.8   143   414   119   395   116   398 0.86 -
SOLCI002338600       -            706 EOG093602XZ          -            668   1.1e-29  105.4   1.6   3   3   3.6e-12   5.1e-10   40.4   0.0   217   332   398   514   396   533 0.92 -
SOLCI006485100       -            894 EOG093602XZ          -            668   1.5e-29  104.9   7.9   1   4   2.5e-10   3.6e-08   34.3   0.1   216   345   112   240    68   242 0.75 -
SOLCI006485100       -            894 EOG093602XZ          -            668   1.5e-29  104.9   7.9   2   4    0.0013      0.18   12.1   0.1   523   597   214   286   197   309 0.72 -
SOLCI006485100       -            894 EOG093602XZ          -            668   1.5e-29  104.9   7.9   3   4   3.9e-08   5.4e-06   27.1   0.6   222   378   321   475   312   478 0.85 -
SOLCI006485100       -            894 EOG093602XZ          -            668   1.5e-29  104.9   7.9   4   4     1e-09   1.5e-07   32.3   0.0   124   383   488   754   480   759 0.78 -
SOLCI001781600       -            651 EOG093602XZ          -            668   2.5e-29  104.2   1.7   1   3     0.088        12    6.1   0.0   253   296   106   149    99   155 0.88 -
SOLCI001781600       -            651 EOG093602XZ          -            668   2.5e-29  104.2   1.7   2   3   5.8e-07   8.1e-05   23.2   0.0   520   604   173   254   164   262 0.88 -
SOLCI001781600       -            651 EOG093602XZ          -            668   2.5e-29  104.2   1.7   3   3   1.4e-21     2e-19   71.5   0.8   140   336   260   461   255   471 0.87 -
SOLCI003282300       -            649 EOG093602XZ          -            668   2.8e-29  104.0   1.5   1   5       2.6   3.6e+02    1.2   0.0   251   280    61    90    30   106 0.70 -
SOLCI003282300       -            649 EOG093602XZ          -            668   2.8e-29  104.0   1.5   2   5   1.3e-05    0.0018   18.8   0.0   530   595   139   206   125   213 0.84 -
SOLCI003282300       -            649 EOG093602XZ          -            668   2.8e-29  104.0   1.5   3   5   1.4e-07     2e-05   25.2   0.2   152   356   198   403   197   412 0.80 -
SOLCI003282300       -            649 EOG093602XZ          -            668   2.8e-29  104.0   1.5   4   5   1.3e-07   1.9e-05   25.3   0.1   171   283   353   467   330   471 0.84 -
SOLCI003282300       -            649 EOG093602XZ          -            668   2.8e-29  104.0   1.5   5   5   9.6e-16   1.3e-13   52.2   0.0   150   282   433   569   421   575 0.91 -
SOLCI003177800       -            637 EOG093602XZ          -            668   2.8e-29  104.0   2.8   1   5      0.14        19    5.4   0.0   360   426    74   140    43   145 0.52 -
SOLCI003177800       -            637 EOG093602XZ          -            668   2.8e-29  104.0   2.8   2   5   8.2e-15   1.2e-12   49.1   0.0   145   363   127   344   117   349 0.89 -
SOLCI003177800       -            637 EOG093602XZ          -            668   2.8e-29  104.0   2.8   3   5     3e-05    0.0042   17.5   0.0   179   280   297   406   287   408 0.87 -
SOLCI003177800       -            637 EOG093602XZ          -            668   2.8e-29  104.0   2.8   4   5   5.3e-14   7.4e-12   46.5   0.2   186   369   382   561   375   569 0.84 -
SOLCI003177800       -            637 EOG093602XZ          -            668   2.8e-29  104.0   2.8   5   5       1.9   2.7e+02    1.6   0.0   187   213   551   577   530   590 0.73 -
SOLCI005428400       -            643 EOG093602XZ          -            668     3e-29  103.9   1.0   1   2   3.6e-20     5e-18   66.8   1.6    66   380    15   336     2   340 0.84 -
SOLCI005428400       -            643 EOG093602XZ          -            668     3e-29  103.9   1.0   2   2   2.9e-10   4.1e-08   34.1   0.0   219   331   340   453   331   494 0.69 -
SOLCI002977100       -            630 EOG093602XZ          -            668   3.3e-29  103.8   0.1   1   2   7.7e-05     0.011   16.2   0.0   134   288    39   195    32   198 0.85 -
SOLCI002977100       -            630 EOG093602XZ          -            668   3.3e-29  103.8   0.1   2   2   2.1e-14     3e-12   47.7   0.0   218   332   323   438   321   453 0.93 -
SOLCI002908200       -            626 EOG093602XZ          -            668   4.3e-29  103.4   0.0   1   3   0.00017     0.024   15.0   0.0   230   331    28   128     5   133 0.80 -
SOLCI002908200       -            626 EOG093602XZ          -            668   4.3e-29  103.4   0.0   2   3   1.4e-12     2e-10   41.7   0.0   513   621   141   246   136   258 0.91 -
SOLCI002908200       -            626 EOG093602XZ          -            668   4.3e-29  103.4   0.0   3   3   7.4e-13     1e-10   42.7   0.0   152   329   249   431   245   440 0.81 -
SOLCI002358300       -            602 EOG093602XZ          -            668   4.6e-29  103.3   1.2   1   4   0.00013     0.018   15.5   0.0   564   626    49   114    39   122 0.82 -
SOLCI002358300       -            602 EOG093602XZ          -            668   4.6e-29  103.3   1.2   2   4     0.023       3.2    8.0   0.0   515   585   135   208   122   229 0.67 -
SOLCI002358300       -            602 EOG093602XZ          -            668   4.6e-29  103.3   1.2   3   4     4e-08   5.6e-06   27.0   0.1   512   612   234   334   228   343 0.83 -
SOLCI002358300       -            602 EOG093602XZ          -            668   4.6e-29  103.3   1.2   4   4   1.8e-15   2.5e-13   51.3   0.0   146   376   303   538   300   547 0.81 -
SOLCI005367200       -            658 EOG093602XZ          -            668     5e-29  103.2   0.0   1   4     0.039       5.5    7.2   0.0   244   283    78   117    58   121 0.86 -
SOLCI005367200       -            658 EOG093602XZ          -            668     5e-29  103.2   0.0   2   4   4.3e-05     0.006   17.0   0.0   219   296   119   192   115   202 0.90 -
SOLCI005367200       -            658 EOG093602XZ          -            668     5e-29  103.2   0.0   3   4      0.02       2.9    8.2   0.0   518   579   213   272   202   277 0.86 -
SOLCI005367200       -            658 EOG093602XZ          -            668     5e-29  103.2   0.0   4   4   1.2e-19   1.6e-17   65.1   0.0   144   334   275   468   270   485 0.87 -
SOLCI006110800       -            484 EOG093602XZ          -            668   6.1e-29  102.9   0.0   1   3   0.00069     0.097   13.0   0.0    74   166    31   118    18   139 0.60 -
SOLCI006110800       -            484 EOG093602XZ          -            668   6.1e-29  102.9   0.0   2   3   5.3e-09   7.4e-07   29.9   0.0   227   337   150   255   145   272 0.83 -
SOLCI006110800       -            484 EOG093602XZ          -            668   6.1e-29  102.9   0.0   3   3   9.6e-22   1.3e-19   72.0   0.0   118   346   203   434   201   440 0.88 -
SOLCI003109000       -            456 EOG093602XZ          -            668   7.9e-29  102.5   3.8   1   3    0.0051      0.71   10.2   0.0   250   298    67   115    57   125 0.85 -
SOLCI003109000       -            456 EOG093602XZ          -            668   7.9e-29  102.5   3.8   2   3    0.0007     0.098   13.0   0.0   515   583   131   197   121   199 0.86 -
SOLCI003109000       -            456 EOG093602XZ          -            668   7.9e-29  102.5   3.8   3   3   8.7e-24   1.2e-21   78.8   1.9   144   346   196   406   192   418 0.86 -
SOLCI001923700       -            387 EOG093602XZ          -            668   8.2e-29  102.5   0.3   1   3   2.1e-11     3e-09   37.8   0.2   236   402    58   233    35   233 0.84 -
SOLCI001923700       -            387 EOG093602XZ          -            668   8.2e-29  102.5   0.3   2   3   2.3e-15   3.2e-13   51.0   0.0   216   328   181   296   177   299 0.84 -
SOLCI001923700       -            387 EOG093602XZ          -            668   8.2e-29  102.5   0.3   3   3   1.4e-07   1.9e-05   25.3   0.0   202   299   272   369   270   373 0.93 -
SOLCI001866000       -            507 EOG093602XZ          -            668   9.4e-29  102.3   0.2   1   4    0.0031      0.43   10.9   0.0   554   601    40    90    32    95 0.71 -
SOLCI001866000       -            507 EOG093602XZ          -            668   9.4e-29  102.3   0.2   2   4   3.7e-12   5.2e-10   40.3   0.0   147   325   108   284   101   286 0.86 -
SOLCI001866000       -            507 EOG093602XZ          -            668   9.4e-29  102.3   0.2   3   4   2.5e-15   3.5e-13   50.9   0.1   186   345   251   407   243   433 0.88 -
SOLCI001866000       -            507 EOG093602XZ          -            668   9.4e-29  102.3   0.2   4   4       5.4   7.6e+02    0.2   0.0   394   421   423   450   417   462 0.82 -
SOLCI006898400       -            451 EOG093602XZ          -            668   9.5e-29  102.3   0.5   1   2   5.6e-20   7.9e-18   66.2   0.4   251   418    95   267    56   269 0.82 -
SOLCI006898400       -            451 EOG093602XZ          -            668   9.5e-29  102.3   0.5   2   2   6.5e-10   9.1e-08   32.9   0.0   249   359   269   378   265   398 0.83 -
SOLCI001011300       -            607 EOG093602XZ          -            668   1.1e-28  102.1   4.2   1   3   0.00017     0.023   15.1   0.2   141   268   102   231    40   234 0.56 -
SOLCI001011300       -            607 EOG093602XZ          -            668   1.1e-28  102.1   4.2   2   3   4.1e-09   5.7e-07   30.3   0.0   493   584   220   309   205   311 0.85 -
SOLCI001011300       -            607 EOG093602XZ          -            668   1.1e-28  102.1   4.2   3   3   1.7e-18   2.3e-16   61.3   0.2   143   349   306   518   303   536 0.85 -
SOLCI006011700       -            536 EOG093602XZ          -            668   1.1e-28  102.0   4.4   1   4     0.052       7.3    6.8   0.1   252   296    74   120    64   128 0.83 -
SOLCI006011700       -            536 EOG093602XZ          -            668   1.1e-28  102.0   4.4   2   4   1.4e-15     2e-13   51.6   0.8   465   617   120   268   106   270 0.83 -
SOLCI006011700       -            536 EOG093602XZ          -            668   1.1e-28  102.0   4.4   3   4   3.5e-16   4.9e-14   53.6   0.0   118   301   240   425   237   453 0.86 -
SOLCI006011700       -            536 EOG093602XZ          -            668   1.1e-28  102.0   4.4   4   4      0.65        91    3.2   0.0   390   420   481   511   476   519 0.90 -
SOLCI000194500       -            625 EOG093602XZ          -            668   1.3e-28  101.8   3.2   1   4     9e-11   1.3e-08   35.8   0.1   122   281    90   249    79   251 0.68 -
SOLCI000194500       -            625 EOG093602XZ          -            668   1.3e-28  101.8   3.2   2   4   7.4e-08     1e-05   26.1   0.1   493   613   221   338   219   341 0.87 -
SOLCI000194500       -            625 EOG093602XZ          -            668   1.3e-28  101.8   3.2   3   4   4.9e-06   0.00069   20.1   0.0   181   282   312   414   309   419 0.83 -
SOLCI000194500       -            625 EOG093602XZ          -            668   1.3e-28  101.8   3.2   4   4   3.9e-11   5.5e-09   37.0   0.0   189   334   391   533   390   540 0.95 -
SOLCI002051400       -            666 EOG093602XZ          -            668   1.4e-28  101.7   0.5   1   3   2.1e-07     3e-05   24.6   0.1   182   328    89   234    83   235 0.89 -
SOLCI002051400       -            666 EOG093602XZ          -            668   1.4e-28  101.7   0.5   2   3   9.7e-11   1.4e-08   35.7   0.2   159   281   231   356   224   365 0.58 -
SOLCI002051400       -            666 EOG093602XZ          -            668   1.4e-28  101.7   0.5   3   3     1e-11   1.4e-09   38.9   0.0   220   333   361   475   355   490 0.90 -
SOLCI003893100       -            755 EOG093602XZ          -            668     2e-28  101.2   3.4   1   3   3.6e-09   5.1e-07   30.5   0.2   136   331    82   278    52   285 0.77 -
SOLCI003893100       -            755 EOG093602XZ          -            668     2e-28  101.2   3.4   2   3      0.48        67    3.6   0.1   523   568   301   344   276   354 0.52 -
SOLCI003893100       -            755 EOG093602XZ          -            668     2e-28  101.2   3.4   3   3   3.1e-19   4.3e-17   63.8   0.0   147   336   372   564   359   575 0.89 -
SOLCI001590700       -            588 EOG093602XZ          -            668   2.2e-28  101.0   4.1   1   3   0.00014      0.02   15.3   0.0   188   307   235   354   213   364 0.64 -
SOLCI001590700       -            588 EOG093602XZ          -            668   2.2e-28  101.0   4.1   2   3   7.7e-09   1.1e-06   29.4   0.0   210   297   378   464   359   465 0.89 -
SOLCI001590700       -            588 EOG093602XZ          -            668   2.2e-28  101.0   4.1   3   3   7.4e-22     1e-19   72.4   0.7   187   329   424   570   421   575 0.92 -
SOLCI001668200       -            599 EOG093602XZ          -            668   2.2e-28  101.0   0.9   1   4     1e-06   0.00014   22.4   0.0    84   282    60   259    55   263 0.80 -
SOLCI001668200       -            599 EOG093602XZ          -            668   2.2e-28  101.0   0.9   2   4   1.2e-12   1.7e-10   42.0   0.1   218   433   160   373   154   376 0.87 -
SOLCI001668200       -            599 EOG093602XZ          -            668   2.2e-28  101.0   0.9   3   4   0.00084      0.12   12.7   0.0   182   278   361   457   358   461 0.84 -
SOLCI001668200       -            599 EOG093602XZ          -            668   2.2e-28  101.0   0.9   4   4   7.8e-13   1.1e-10   42.6   0.0   215   334   459   580   457   592 0.93 -
SOLCI000001500       -            642 EOG093602XZ          -            668     3e-28  100.6   2.1   1   3     0.025       3.6    7.8   0.0   555   584    28    57    23    84 0.73 -
SOLCI000001500       -            642 EOG093602XZ          -            668     3e-28  100.6   2.1   2   3   0.00011     0.016   15.6   0.0   520   584    96   158    78   177 0.89 -
SOLCI000001500       -            642 EOG093602XZ          -            668     3e-28  100.6   2.1   3   3   6.6e-22   9.3e-20   72.6   1.6   147   444   195   494   169   504 0.87 -
SOLCI004567900       -            976 EOG093602XZ          -            668   3.4e-28  100.4   8.2   1   3   1.8e-09   2.5e-07   31.5   0.1   191   294   109   214   102   222 0.88 -
SOLCI004567900       -            976 EOG093602XZ          -            668   3.4e-28  100.4   8.2   2   3   4.6e-11   6.4e-09   36.7   0.1   183   304   208   329   206   364 0.86 -
SOLCI004567900       -            976 EOG093602XZ          -            668   3.4e-28  100.4   8.2   3   3   2.7e-11   3.8e-09   37.5   2.3   186   347   356   525   337   547 0.81 -
SOLCI002282800       -            559 EOG093602XZ          -            668   3.8e-28  100.3   5.4   1   1   4.3e-27     6e-25   89.7   5.4   252   643    77   471    72   483 0.84 -
SOLCI000130800       -            698 EOG093602XZ          -            668   4.8e-28   99.9   2.3   1   4   5.9e-06   0.00083   19.9   0.0   204   385    35   222    26   237 0.79 -
SOLCI000130800       -            698 EOG093602XZ          -            668   4.8e-28   99.9   2.3   2   4       7.5   1.1e+03   -0.3   0.1   527   585   231   286   224   309 0.81 -
SOLCI000130800       -            698 EOG093602XZ          -            668   4.8e-28   99.9   2.3   3   4   2.6e-06   0.00036   21.1   0.0   529   614   344   427   337   435 0.88 -
SOLCI000130800       -            698 EOG093602XZ          -            668   4.8e-28   99.9   2.3   4   4   1.1e-16   1.5e-14   55.3   0.2   188   332   482   629   442   673 0.83 -
SOLCI006755700       -            646 EOG093602XZ          -            668   5.2e-28   99.8   2.1   1   3   2.2e-08   3.1e-06   27.9   0.0   112   265   131   284    30   289 0.72 -
SOLCI006755700       -            646 EOG093602XZ          -            668   5.2e-28   99.8   2.1   2   3   1.2e-11   1.7e-09   38.6   0.5   493   584   273   365   261   366 0.83 -
SOLCI006755700       -            646 EOG093602XZ          -            668   5.2e-28   99.8   2.1   3   3     0.078        11    6.2   0.2   207   253   468   510   447   521 0.86 -
SOLCI002661500       -            536 EOG093602XZ          -            668   5.4e-28   99.8   1.4   1   4   1.9e-05    0.0027   18.2   0.0   186   265    25   100    16   136 0.73 -
SOLCI002661500       -            536 EOG093602XZ          -            668   5.4e-28   99.8   1.4   2   4   5.7e-05     0.008   16.6   0.2   524   620   123   220   104   236 0.60 -
SOLCI002661500       -            536 EOG093602XZ          -            668   5.4e-28   99.8   1.4   3   4     1e-17   1.5e-15   58.7   0.0   213   437   251   477   239   490 0.85 -
SOLCI002661500       -            536 EOG093602XZ          -            668   5.4e-28   99.8   1.4   4   4       1.3   1.8e+02    2.2   0.0   389   419   497   527   493   536 0.85 -
SOLCI004319000       -            329 EOG093602XZ          -            668   5.9e-28   99.6   4.2   1   4      0.15        20    5.3   0.0   386   428    35    77    28    86 0.90 -
SOLCI004319000       -            329 EOG093602XZ          -            668   5.9e-28   99.6   4.2   2   4     1e-09   1.4e-07   32.3   0.0   217   296   101   180    83   182 0.91 -
SOLCI004319000       -            329 EOG093602XZ          -            668   5.9e-28   99.6   4.2   3   4   2.7e-15   3.8e-13   50.7   0.1   185   299   139   253   137   259 0.96 -
SOLCI004319000       -            329 EOG093602XZ          -            668   5.9e-28   99.6   4.2   4   4   1.9e-09   2.6e-07   31.4   0.3   186   277   175   266   174   305 0.83 -
SOLCI004901500       -            466 EOG093602XZ          -            668   7.3e-28   99.3   0.1   1   2     3e-10   4.3e-08   34.0   0.0   185   296   122   226    82   248 0.86 -
SOLCI004901500       -            466 EOG093602XZ          -            668   7.3e-28   99.3   0.1   2   2   4.6e-19   6.5e-17   63.2   0.0   187   348   258   419   250   442 0.91 -
SOLCI006570200       -            426 EOG093602XZ          -            668   8.8e-28   99.1   0.1   1   3   1.4e-15   1.9e-13   51.7   0.0   182   296   145   272   103   273 0.81 -
SOLCI006570200       -            426 EOG093602XZ          -            668   8.8e-28   99.1   0.1   2   3     9e-13   1.3e-10   42.4   0.0   202   281   248   327   243   334 0.81 -
SOLCI006570200       -            426 EOG093602XZ          -            668   8.8e-28   99.1   0.1   3   3   0.00019     0.027   14.8   0.0   245   300   329   384   326   403 0.86 -
SOLCI003281000       -            483 EOG093602XZ          -            668   9.8e-28   98.9  11.7   1   2   6.3e-15   8.8e-13   49.5   1.5   210   403     1   193     1   193 0.93 -
SOLCI003281000       -            483 EOG093602XZ          -            668   9.8e-28   98.9  11.7   2   2   6.7e-19   9.4e-17   62.6   3.1   183   351   145   313   132   343 0.85 -
SOLCI006773800       -            504 EOG093602XZ          -            668   1.1e-27   98.8   0.3   1   3   9.3e-07   0.00013   22.5   0.0   486   600   101   226    64   230 0.77 -
SOLCI006773800       -            504 EOG093602XZ          -            668   1.1e-27   98.8   0.3   2   3   3.5e-10   4.9e-08   33.8   0.0   215   295   212   292   208   299 0.92 -
SOLCI006773800       -            504 EOG093602XZ          -            668   1.1e-27   98.8   0.3   3   3   3.5e-12   4.9e-10   40.4   0.1   159   305   290   442   288   488 0.85 -
SOLCI000669300       -            552 EOG093602XZ          -            668   1.2e-27   98.6   0.0   1   3   8.1e-07   0.00011   22.7   0.0   135   285    30   185    21   186 0.84 -
SOLCI000669300       -            552 EOG093602XZ          -            668   1.2e-27   98.6   0.0   2   3   9.4e-07   0.00013   22.5   0.0   216   285   182   247   178   259 0.86 -
SOLCI000669300       -            552 EOG093602XZ          -            668   1.2e-27   98.6   0.0   3   3   2.9e-16   4.1e-14   53.9   0.0   147   332   243   438   242   472 0.83 -
SOLCI000357500       -            662 EOG093602XZ          -            668   1.7e-27   98.1   0.5   1   4   4.2e-08   5.9e-06   27.0   0.0   196   286    52   138    31   144 0.84 -
SOLCI000357500       -            662 EOG093602XZ          -            668   1.7e-27   98.1   0.5   2   4   0.00069     0.096   13.0   0.0   514   586   232   302   227   316 0.89 -
SOLCI000357500       -            662 EOG093602XZ          -            668   1.7e-27   98.1   0.5   3   4         6   8.4e+02    0.0   0.0   514   590   333   408   303   427 0.58 -
SOLCI000357500       -            662 EOG093602XZ          -            668   1.7e-27   98.1   0.5   4   4   1.1e-11   1.5e-09   38.8   0.0   149   280   442   576   433   584 0.92 -
SOLCI007161600       -            555 EOG093602XZ          -            668   2.1e-27   97.8   0.9   1   3   7.6e-06    0.0011   19.5   0.1   520   606    84   167    72   169 0.86 -
SOLCI007161600       -            555 EOG093602XZ          -            668   2.1e-27   97.8   0.9   2   3   3.3e-20   4.7e-18   66.9   0.1   153   350   118   316    93   320 0.91 -
SOLCI007161600       -            555 EOG093602XZ          -            668   2.1e-27   97.8   0.9   3   3   2.1e-07     3e-05   24.6   0.0   547   644   312   408   310   424 0.91 -
SOLCI001074300       -            601 EOG093602XZ          -            668     3e-27   97.3   7.9   1   3       0.1        14    5.9   1.6   257   300    80   119    33   170 0.48 -
SOLCI001074300       -            601 EOG093602XZ          -            668     3e-27   97.3   7.9   2   3   3.4e-17   4.7e-15   57.0   1.9   149   378   175   405   132   411 0.89 -
SOLCI001074300       -            601 EOG093602XZ          -            668     3e-27   97.3   7.9   3   3   1.1e-10   1.6e-08   35.5   0.0   217   302   412   498   406   515 0.83 -
SOLCI001670900       -            653 EOG093602XZ          -            668   3.3e-27   97.2   0.1   1   3      0.18        26    5.0   0.0   560   604    50    93    46   101 0.83 -
SOLCI001670900       -            653 EOG093602XZ          -            668   3.3e-27   97.2   0.1   2   3   1.1e-14   1.5e-12   48.7   0.3   115   372    75   331    71   342 0.84 -
SOLCI001670900       -            653 EOG093602XZ          -            668   3.3e-27   97.2   0.1   3   3   1.2e-12   1.7e-10   41.9   0.0   203   331   330   459   319   477 0.84 -
SOLCI005997200       -            564 EOG093602XZ          -            668   4.5e-27   96.7   0.4   1   3   6.6e-07   9.2e-05   23.0   0.0   133   280    24   175    13   179 0.87 -
SOLCI005997200       -            564 EOG093602XZ          -            668   4.5e-27   96.7   0.4   2   3   1.5e-07   2.2e-05   25.1   0.0   488   609   144   261   141   272 0.49 -
SOLCI005997200       -            564 EOG093602XZ          -            668   4.5e-27   96.7   0.4   3   3   8.4e-16   1.2e-13   52.4   0.0   182   440   271   529   268   553 0.89 -
SOLCI005795600       -            687 EOG093602XZ          -            668   5.7e-27   96.4   0.5   1   2   1.4e-11     2e-09   38.4   0.0   182   432    73   322    70   324 0.86 -
SOLCI005795600       -            687 EOG093602XZ          -            668   5.7e-27   96.4   0.5   2   2   1.4e-19     2e-17   64.8   0.2   117   338   276   501   261   551 0.83 -
SOLCI005419900       -            642 EOG093602XZ          -            668   5.8e-27   96.4   0.2   1   5    0.0012      0.17   12.2   0.1   413   442   118   147    92   161 0.79 -
SOLCI005419900       -            642 EOG093602XZ          -            668   5.8e-27   96.4   0.2   2   5   7.1e-06     0.001   19.6   0.0   321   432   267   383   262   385 0.82 -
SOLCI005419900       -            642 EOG093602XZ          -            668   5.8e-27   96.4   0.2   3   5   1.3e-14   1.8e-12   48.5   0.0   181   283   371   473   357   479 0.93 -
SOLCI005419900       -            642 EOG093602XZ          -            668   5.8e-27   96.4   0.2   4   5    0.0085       1.2    9.4   0.0   604   651   497   544   481   559 0.79 -
SOLCI005419900       -            642 EOG093602XZ          -            668   5.8e-27   96.4   0.2   5   5       2.2   3.1e+02    1.4   0.0   536   581   558   604   552   610 0.67 -
SOLCI006728300       -            871 EOG093602XZ          -            668     7e-27   96.1   0.2   1   4   9.1e-07   0.00013   22.5   0.0   181   248   249   317   240   326 0.92 -
SOLCI006728300       -            871 EOG093602XZ          -            668     7e-27   96.1   0.2   2   4   1.9e-13   2.7e-11   44.6   0.0   116   282   334   506   331   508 0.90 -
SOLCI006728300       -            871 EOG093602XZ          -            668     7e-27   96.1   0.2   3   4   0.00011     0.015   15.7   0.1   485   517   504   536   501   542 0.89 -
SOLCI006728300       -            871 EOG093602XZ          -            668     7e-27   96.1   0.2   4   4      0.04       5.6    7.2   0.0   417   539   554   676   542   708 0.76 -
SOLCI001264300       -            628 EOG093602XZ          -            668   8.1e-27   95.9   0.1   1   2   0.00084      0.12   12.7   0.0   138   282    39   187    30   191 0.69 -
SOLCI001264300       -            628 EOG093602XZ          -            668   8.1e-27   95.9   0.1   2   2   1.4e-24     2e-22   81.4   0.3   152   451   187   487   186   500 0.92 -
SOLCI002438100       -            614 EOG093602XZ          -            668   8.8e-27   95.8   8.9   1   4     4e-07   5.6e-05   23.7   0.0   224   300   133   205   119   211 0.90 -
SOLCI002438100       -            614 EOG093602XZ          -            668   8.8e-27   95.8   8.9   2   4   3.6e-10     5e-08   33.8   0.2   484   584   220   317   210   320 0.61 -
SOLCI002438100       -            614 EOG093602XZ          -            668   8.8e-27   95.8   8.9   3   4   1.9e-08   2.6e-06   28.1   0.0   216   297   288   365   287   374 0.92 -
SOLCI002438100       -            614 EOG093602XZ          -            668   8.8e-27   95.8   8.9   4   4   2.1e-09     3e-07   31.2   1.4   200   443   338   582   336   602 0.83 -
SOLCI000673300       -            704 EOG093602XZ          -            668   9.3e-27   95.7   0.1   1   3   0.00061     0.085   13.2   0.0   199   284   110   196   100   209 0.88 -
SOLCI000673300       -            704 EOG093602XZ          -            668   9.3e-27   95.7   0.1   2   3   3.7e-20   5.2e-18   66.8   0.0   118   331   297   512   294   532 0.74 -
SOLCI000673300       -            704 EOG093602XZ          -            668   9.3e-27   95.7   0.1   3   3      0.26        37    4.5   0.0   252   285   533   567   522   578 0.69 -
SOLCI002660400       -            653 EOG093602XZ          -            668   1.1e-26   95.5   0.0   1   3   8.5e-11   1.2e-08   35.8   0.0   184   325   137   282    91   307 0.83 -
SOLCI002660400       -            653 EOG093602XZ          -            668   1.1e-26   95.5   0.0   2   3      0.35        49    4.1   0.0   218   282   408   472   399   480 0.85 -
SOLCI002660400       -            653 EOG093602XZ          -            668   1.1e-26   95.5   0.0   3   3   1.4e-15   1.9e-13   51.7   0.0   183   308   482   607   476   615 0.96 -
SOLCI007107400       -            626 EOG093602XZ          -            668   1.1e-26   95.4   2.1   1   5    0.0044      0.62   10.4   0.0   251   300    92   141    82   148 0.75 -
SOLCI007107400       -            626 EOG093602XZ          -            668   1.1e-26   95.4   2.1   2   5   0.00017     0.024   15.0   0.0   518   583   158   223   150   235 0.81 -
SOLCI007107400       -            626 EOG093602XZ          -            668   1.1e-26   95.4   2.1   3   5   1.9e-05    0.0027   18.2   0.4   510   590   254   332   231   351 0.73 -
SOLCI007107400       -            626 EOG093602XZ          -            668   1.1e-26   95.4   2.1   4   5   5.6e-07   7.8e-05   23.2   0.2   513   584   358   427   352   431 0.92 -
SOLCI007107400       -            626 EOG093602XZ          -            668   1.1e-26   95.4   2.1   5   5   1.1e-06   0.00015   22.3   0.0   250   339   433   523   429   549 0.87 -
SOLCI004671100       -            639 EOG093602XZ          -            668   1.8e-26   94.7   2.8   1   4     0.012       1.7    8.9   0.1   251   296   122   168   113   183 0.87 -
SOLCI004671100       -            639 EOG093602XZ          -            668   1.8e-26   94.7   2.8   2   4   7.4e-09     1e-06   29.4   0.1   516   606   187   274   176   284 0.87 -
SOLCI004671100       -            639 EOG093602XZ          -            668   1.8e-26   94.7   2.8   3   4   5.4e-07   7.6e-05   23.3   0.0   174   305   277   408   271   409 0.88 -
SOLCI004671100       -            639 EOG093602XZ          -            668   1.8e-26   94.7   2.8   4   4   5.5e-10   7.7e-08   33.2   0.1   189   312   397   520   391   562 0.61 -
SOLCI000463100       -            526 EOG093602XZ          -            668   1.8e-26   94.7   0.9   1   3      0.02       2.8    8.2   0.0   502   580   163   245   155   275 0.72 -
SOLCI000463100       -            526 EOG093602XZ          -            668   1.8e-26   94.7   0.9   2   3     6e-16   8.4e-14   52.9   0.2   260   430   194   370   194   378 0.88 -
SOLCI000463100       -            526 EOG093602XZ          -            668   1.8e-26   94.7   0.9   3   3   7.5e-11   1.1e-08   36.0   0.0   200   315   379   493   373   496 0.86 -
SOLCI000500200       -            626 EOG093602XZ          -            668   3.2e-26   93.9   1.1   1   5       1.8   2.6e+02    1.7   0.0   133   166   100   133    79   143 0.85 -
SOLCI000500200       -            626 EOG093602XZ          -            668   3.2e-26   93.9   1.1   2   5   0.00032     0.045   14.1   0.0   513   584   145   214   136   218 0.83 -
SOLCI000500200       -            626 EOG093602XZ          -            668   3.2e-26   93.9   1.1   3   5   5.3e-16   7.4e-14   53.1   0.6   187   341   222   375   216   385 0.92 -
SOLCI000500200       -            626 EOG093602XZ          -            668   3.2e-26   93.9   1.1   4   5     3e-05    0.0043   17.5   0.0   556   643   389   478   383   489 0.86 -
SOLCI000500200       -            626 EOG093602XZ          -            668   3.2e-26   93.9   1.1   5   5       6.3   8.8e+02   -0.1   0.0   276   290   526   540   517   547 0.80 -
SOLCI002625600       -            591 EOG093602XZ          -            668   3.6e-26   93.8   0.0   1   3   0.00044     0.062   13.7   0.0   144   280    41   180    34   183 0.81 -
SOLCI002625600       -            591 EOG093602XZ          -            668   3.6e-26   93.8   0.0   2   3   4.9e-12   6.8e-10   40.0   0.1   150   281   149   282   147   287 0.95 -
SOLCI002625600       -            591 EOG093602XZ          -            668   3.6e-26   93.8   0.0   3   3   4.8e-13   6.7e-11   43.3   0.0   220   345   287   413   282   431 0.88 -
SOLCI004243500       -            688 EOG093602XZ          -            668   4.5e-26   93.4   0.4   1   4   1.8e-09   2.5e-07   31.5   0.0   157   282    28   147    19   151 0.89 -
SOLCI004243500       -            688 EOG093602XZ          -            668   4.5e-26   93.4   0.4   2   4   2.4e-05    0.0033   17.9   0.0   217   297   148   224   146   233 0.92 -
SOLCI004243500       -            688 EOG093602XZ          -            668   4.5e-26   93.4   0.4   3   4     0.001      0.14   12.5   0.0   225   293   248   321   237   328 0.79 -
SOLCI004243500       -            688 EOG093602XZ          -            668   4.5e-26   93.4   0.4   4   4   8.1e-08   1.1e-05   26.0   0.0   512   647   339   479   323   487 0.85 -
SOLCI007300500       -            403 EOG093602XZ          -            668   5.1e-26   93.3   0.0   1   1   9.4e-28   1.3e-25   91.9   0.0   250   416   214   387   177   398 0.86 -
SOLCI000506900       -            753 EOG093602XZ          -            668   5.3e-26   93.2   0.9   1   4   8.8e-07   0.00012   22.6   0.0   174   247   264   338   222   352 0.81 -
SOLCI000506900       -            753 EOG093602XZ          -            668   5.3e-26   93.2   0.9   2   4   1.3e-10   1.8e-08   35.2   0.0   214   317   355   460   343   464 0.88 -
SOLCI000506900       -            753 EOG093602XZ          -            668   5.3e-26   93.2   0.9   3   4   1.3e-08   1.8e-06   28.7   0.2   187   285   467   564   458   595 0.88 -
SOLCI000506900       -            753 EOG093602XZ          -            668   5.3e-26   93.2   0.9   4   4    0.0019      0.26   11.6   0.1   215   289   529   615   529   640 0.75 -
SOLCI004171700       -            633 EOG093602XZ          -            668   6.1e-26   93.0   0.3   1   3   2.4e-11   3.4e-09   37.6   0.1   138   335    43   245    20   277 0.78 -
SOLCI004171700       -            633 EOG093602XZ          -            668   6.1e-26   93.0   0.3   2   3     0.002      0.28   11.5   0.0   252   291   302   341   294   350 0.90 -
SOLCI004171700       -            633 EOG093602XZ          -            668   6.1e-26   93.0   0.3   3   3   5.1e-12   7.2e-10   39.9   0.0   186   347   376   538   345   574 0.88 -
SOLCI000650600       -            493 EOG093602XZ          -            668   6.7e-26   92.9   5.3   1   4         2   2.8e+02    1.6   0.0   258   538   169   213   151   235 0.60 -
SOLCI000650600       -            493 EOG093602XZ          -            668   6.7e-26   92.9   5.3   2   4   1.5e-08   2.1e-06   28.4   0.5   211   281   238   308   217   311 0.85 -
SOLCI000650600       -            493 EOG093602XZ          -            668   6.7e-26   92.9   5.3   3   4   6.7e-16   9.4e-14   52.7   0.6   187   309   284   406   284   414 0.95 -
SOLCI000650600       -            493 EOG093602XZ          -            668   6.7e-26   92.9   5.3   4   4   1.2e-06   0.00017   22.1   0.0   211   281   414   484   403   490 0.81 -
SOLCI001686500       -            621 EOG093602XZ          -            668   7.6e-26   92.7   1.6   1   3     0.001      0.14   12.5   0.0   250   296   108   154   100   172 0.85 -
SOLCI001686500       -            621 EOG093602XZ          -            668   7.6e-26   92.7   1.6   2   3   2.3e-22   3.2e-20   74.1   0.3    85   346   180   443   163   454 0.82 -
SOLCI001686500       -            621 EOG093602XZ          -            668   7.6e-26   92.7   1.6   3   3      0.67        94    3.2   0.0   391   422   455   486   448   496 0.84 -
SOLCI004828000       -            675 EOG093602XZ          -            668   1.2e-25   92.0   3.8   1   4   1.9e-08   2.7e-06   28.1   0.0   146   286    28   170    14   172 0.92 -
SOLCI004828000       -            675 EOG093602XZ          -            668   1.2e-25   92.0   3.8   2   4     0.011       1.6    9.0   0.0   255   287   170   202   167   212 0.90 -
SOLCI004828000       -            675 EOG093602XZ          -            668   1.2e-25   92.0   3.8   3   4   0.00031     0.043   14.2   0.1   515   586   229   298   213   312 0.73 -
SOLCI004828000       -            675 EOG093602XZ          -            668   1.2e-25   92.0   3.8   4   4     4e-11   5.6e-09   37.0   0.0   151   282   335   468   320   480 0.80 -
SOLCI002632800       -            605 EOG093602XZ          -            668   1.2e-25   92.0   0.1   1   3    0.0049      0.69   10.2   0.0   184   286    83   186    64   196 0.79 -
SOLCI002632800       -            605 EOG093602XZ          -            668   1.2e-25   92.0   0.1   2   3   9.7e-10   1.4e-07   32.4   0.0   555   648   213   304   186   309 0.88 -
SOLCI002632800       -            605 EOG093602XZ          -            668   1.2e-25   92.0   0.1   3   3   4.4e-13   6.2e-11   43.4   0.1   151   332   310   493   305   526 0.78 -
SOLCI006053600       -            404 EOG093602XZ          -            668   1.3e-25   91.9   0.1   1   2   2.4e-17   3.3e-15   57.5   0.0   168   293   113   245    76   252 0.84 -
SOLCI006053600       -            404 EOG093602XZ          -            668   1.3e-25   91.9   0.1   2   2   2.5e-10   3.5e-08   34.3   0.2   210   355   232   380   232   383 0.81 -
SOLCI002952600       -            627 EOG093602XZ          -            668   1.7e-25   91.6   1.4   1   4   2.1e-05    0.0029   18.1   0.0   386   448    93   155    86   163 0.91 -
SOLCI002952600       -            627 EOG093602XZ          -            668   1.7e-25   91.6   1.4   2   4   6.8e-05    0.0096   16.3   0.0   223   301   169   244   160   258 0.61 -
SOLCI002952600       -            627 EOG093602XZ          -            668   1.7e-25   91.6   1.4   3   4   3.6e-07   5.1e-05   23.9   0.9   259   374   277   399   270   406 0.81 -
SOLCI002952600       -            627 EOG093602XZ          -            668   1.7e-25   91.6   1.4   4   4   1.5e-08   2.1e-06   28.4   0.0   174   292   400   518   397   559 0.84 -
SOLCI001655700       -            472 EOG093602XZ          -            668   2.9e-25   90.8   0.1   1   3   1.2e-07   1.7e-05   25.4   0.0   202   297    28   119     2   126 0.67 -
SOLCI001655700       -            472 EOG093602XZ          -            668   2.9e-25   90.8   0.1   2   3   6.8e-09   9.5e-07   29.6   0.0   529   610   150   229   131   240 0.85 -
SOLCI001655700       -            472 EOG093602XZ          -            668   2.9e-25   90.8   0.1   3   3   2.4e-08   3.3e-06   27.8   0.0   359   552   250   443   250   451 0.81 -
SOLCI005378000       -            625 EOG093602XZ          -            668   2.9e-25   90.8   1.3   1   3     0.027       3.8    7.7   0.0   498   584   194   284   183   285 0.84 -
SOLCI005378000       -            625 EOG093602XZ          -            668   2.9e-25   90.8   1.3   2   3   9.3e-11   1.3e-08   35.7   0.0   319   453   256   392   249   405 0.90 -
SOLCI005378000       -            625 EOG093602XZ          -            668   2.9e-25   90.8   1.3   3   3   3.1e-15   4.3e-13   50.5   0.4   162   326   436   608   431   616 0.84 -
SOLCI000391400       -            379 EOG093602XZ          -            668   3.3e-25   90.6   0.3   1   3   2.5e-05    0.0036   17.8   0.0   256   365    74   189    67   196 0.78 -
SOLCI000391400       -            379 EOG093602XZ          -            668   3.3e-25   90.6   0.3   2   3   2.3e-09   3.2e-07   31.1   0.0   239   304   208   273   192   276 0.86 -
SOLCI000391400       -            379 EOG093602XZ          -            668   3.3e-25   90.6   0.3   3   3   1.3e-11   1.8e-09   38.6   0.0   198   299   272   373   269   375 0.94 -
SOLCI002443800       -            566 EOG093602XZ          -            668   3.5e-25   90.5   2.2   1   2   3.3e-10   4.7e-08   33.9   0.3   114   281    90   252    80   258 0.87 -
SOLCI002443800       -            566 EOG093602XZ          -            668   3.5e-25   90.5   2.2   2   2   5.2e-17   7.4e-15   56.4   0.1   151   353   258   461   252   497 0.81 -
SOLCI006582300       -            682 EOG093602XZ          -            668     4e-25   90.3   2.2   1   4   3.8e-10   5.3e-08   33.7   0.0   153   337    66   251    59   260 0.82 -
SOLCI006582300       -            682 EOG093602XZ          -            668     4e-25   90.3   2.2   2   4   3.1e-11   4.4e-09   37.3   0.2   150   371   164   386   160   400 0.77 -
SOLCI006582300       -            682 EOG093602XZ          -            668     4e-25   90.3   2.2   3   4    0.0039      0.55   10.5   0.0   515   596   361   440   352   466 0.79 -
SOLCI006582300       -            682 EOG093602XZ          -            668     4e-25   90.3   2.2   4   4     4e-09   5.7e-07   30.3   0.0   222   298   476   549   464   558 0.93 -
SOLCI004023700       -            541 EOG093602XZ          -            668   4.6e-25   90.1   3.1   1   3     0.001      0.15   12.4   0.1   234   282    72   120     9   136 0.74 -
SOLCI004023700       -            541 EOG093602XZ          -            668   4.6e-25   90.1   3.1   2   3   1.5e-09   2.2e-07   31.7   0.1   520   624   149   254   122   268 0.66 -
SOLCI004023700       -            541 EOG093602XZ          -            668   4.6e-25   90.1   3.1   3   3   4.6e-08   6.4e-06   26.8   0.1   487   584   246   344   237   345 0.79 -
SOLCI003466100       -            531 EOG093602XZ          -            668   4.7e-25   90.1   0.1   1   4     0.017       2.3    8.5   0.0   252   300    82   130    77   139 0.93 -
SOLCI003466100       -            531 EOG093602XZ          -            668   4.7e-25   90.1   0.1   2   4   3.5e-13   4.9e-11   43.7   0.1   520   617   149   243   132   247 0.88 -
SOLCI003466100       -            531 EOG093602XZ          -            668   4.7e-25   90.1   0.1   3   4   1.4e-07   1.9e-05   25.3   0.0   202   348   234   379   231   391 0.87 -
SOLCI003466100       -            531 EOG093602XZ          -            668   4.7e-25   90.1   0.1   4   4    0.0034      0.47   10.7   0.0   561   643   391   475   385   486 0.84 -
SOLCI006543400       -            676 EOG093602XZ          -            668   7.2e-25   89.5   0.6   1   3   5.2e-07   7.2e-05   23.4   0.1   318   507    71   252    45   252 0.88 -
SOLCI006543400       -            676 EOG093602XZ          -            668   7.2e-25   89.5   0.6   2   3   6.1e-09   8.6e-07   29.7   0.0   491   584   205   295   188   297 0.86 -
SOLCI006543400       -            676 EOG093602XZ          -            668   7.2e-25   89.5   0.6   3   3   9.5e-15   1.3e-12   48.9   0.1   198   450   283   534   282   542 0.89 -
SOLCI006245500       -            603 EOG093602XZ          -            668   9.1e-25   89.1   2.2   1   4   5.1e-05    0.0072   16.8   0.2   512   584    71   141    34   159 0.84 -
SOLCI006245500       -            603 EOG093602XZ          -            668   9.1e-25   89.1   2.2   2   4   1.7e-05    0.0024   18.4   0.6   183   334   114   266   113   307 0.73 -
SOLCI006245500       -            603 EOG093602XZ          -            668   9.1e-25   89.1   2.2   3   4     4e-17   5.6e-15   56.8   0.0    93   347   291   548   283   555 0.87 -
SOLCI006245500       -            603 EOG093602XZ          -            668   9.1e-25   89.1   2.2   4   4       1.5   2.1e+02    2.0   0.0   422   456   555   589   550   596 0.83 -
SOLCI000288900       -            605 EOG093602XZ          -            668   1.9e-24   88.0   0.1   1   2   2.6e-11   3.6e-09   37.6   0.0   138   330    46   242    27   254 0.83 -
SOLCI000288900       -            605 EOG093602XZ          -            668   1.9e-24   88.0   0.1   2   2   5.5e-16   7.7e-14   53.0   0.0   136   332   213   413   213   420 0.86 -
SOLCI007478000       -            589 EOG093602XZ          -            668     2e-24   88.0   3.2   1   5      0.71     1e+02    3.1   0.0   571   624     9    64     2    68 0.85 -
SOLCI007478000       -            589 EOG093602XZ          -            668     2e-24   88.0   3.2   2   5   9.3e-09   1.3e-06   29.1   0.0   188   298    69   174    64   225 0.82 -
SOLCI007478000       -            589 EOG093602XZ          -            668     2e-24   88.0   3.2   3   5       0.2        29    4.9   0.0   513   601   188   273   178   276 0.72 -
SOLCI007478000       -            589 EOG093602XZ          -            668     2e-24   88.0   3.2   4   5   1.9e-15   2.6e-13   51.2   0.7   156   397   232   476   216   489 0.84 -
SOLCI007478000       -            589 EOG093602XZ          -            668     2e-24   88.0   3.2   5   5   1.5e-06   0.00021   21.8   0.0   487   619   393   530   392   536 0.80 -
SOLCI002364300       -            528 EOG093602XZ          -            668   2.7e-24   87.5   3.6   1   2   2.3e-05    0.0032   17.9   0.0   181   284    17   120     3   122 0.83 -
SOLCI002364300       -            528 EOG093602XZ          -            668   2.7e-24   87.5   3.6   2   2   4.9e-23   6.9e-21   76.3   3.0   148   449    83   385    71   399 0.88 -
SOLCI007218300       -            402 EOG093602XZ          -            668   3.7e-24   87.1   2.5   1   2     2e-12   2.8e-10   41.2   0.8   182   303   108   230    93   249 0.81 -
SOLCI007218300       -            402 EOG093602XZ          -            668   3.7e-24   87.1   2.5   2   2     7e-14   9.8e-12   46.1   0.2   180   303   247   370   234   396 0.87 -
SOLCI004428300       -            605 EOG093602XZ          -            668   3.8e-24   87.1   0.6   1   3      0.18        25    5.1   0.0   251   296    68   115    58   120 0.76 -
SOLCI004428300       -            605 EOG093602XZ          -            668   3.8e-24   87.1   0.6   2   3   3.5e-05     0.005   17.3   0.0   487   555   132   199   121   221 0.54 -
SOLCI004428300       -            605 EOG093602XZ          -            668   3.8e-24   87.1   0.6   3   3   2.2e-18   3.1e-16   60.9   0.3   152   447   237   533   230   552 0.83 -
SOLCI004636900       -            632 EOG093602XZ          -            668   4.7e-24   86.8   2.9   1   2   8.5e-17   1.2e-14   55.7   2.3   186   572    50   421    46   427 0.90 -
SOLCI004636900       -            632 EOG093602XZ          -            668   4.7e-24   86.8   2.9   2   2   4.8e-10   6.7e-08   33.4   0.0   153   281   374   505   367   519 0.87 -
SOLCI001388900       -            521 EOG093602XZ          -            668   6.8e-24   86.2   6.8   1   3   1.3e-11   1.8e-09   38.5   0.1   370   550   135   315   122   319 0.71 -
SOLCI001388900       -            521 EOG093602XZ          -            668   6.8e-24   86.2   6.8   2   3   5.7e-12   7.9e-10   39.7   0.1   496   645   189   348   187   353 0.87 -
SOLCI001388900       -            521 EOG093602XZ          -            668   6.8e-24   86.2   6.8   3   3   5.8e-08   8.2e-06   26.5   0.3   178   282   320   423   312   501 0.77 -
SOLCI002836800       -            596 EOG093602XZ          -            668   6.9e-24   86.2   0.8   1   2   2.5e-05    0.0036   17.8   0.2   489   611    87   213    78   222 0.87 -
SOLCI002836800       -            596 EOG093602XZ          -            668   6.9e-24   86.2   0.8   2   2   3.9e-15   5.4e-13   50.2   0.0   142   347   315   523   314   545 0.85 -
SOLCI001503200       -            492 EOG093602XZ          -            668   8.2e-24   86.0   2.7   1   1   8.9e-25   1.3e-22   82.0   2.7   132   504    69   458     9   467 0.83 -
SOLCI004937200       -            610 EOG093602XZ          -            668     1e-23   85.7   0.0   1   4    0.0019      0.26   11.6   0.0   231   335    15   119     9   128 0.62 -
SOLCI004937200       -            610 EOG093602XZ          -            668     1e-23   85.7   0.0   2   4   8.8e-06    0.0012   19.3   0.0   486   583   133   227   120   234 0.79 -
SOLCI004937200       -            610 EOG093602XZ          -            668     1e-23   85.7   0.0   3   4   8.7e-09   1.2e-06   29.2   0.0   507   595   255   344   225   346 0.84 -
SOLCI004937200       -            610 EOG093602XZ          -            668     1e-23   85.7   0.0   4   4   6.4e-08     9e-06   26.3   0.0   237   345   322   431   320   437 0.89 -
SOLCI000794400       -            632 EOG093602XZ          -            668   1.4e-23   85.2   1.8   1   4   1.1e-06   0.00016   22.2   0.4   180   299    46   163    18   165 0.93 -
SOLCI000794400       -            632 EOG093602XZ          -            668   1.4e-23   85.2   1.8   2   4   3.6e-05     0.005   17.3   0.2   523   608   151   233   138   238 0.53 -
SOLCI000794400       -            632 EOG093602XZ          -            668   1.4e-23   85.2   1.8   3   4   2.1e-08   2.9e-06   28.0   0.2   494   618   216   346   212   349 0.81 -
SOLCI000794400       -            632 EOG093602XZ          -            668   1.4e-23   85.2   1.8   4   4   7.9e-08   1.1e-05   26.0   0.0   149   276   346   476   335   489 0.83 -
SOLCI000005400       -            477 EOG093602XZ          -            668   2.5e-23   84.4   0.1   1   2   3.2e-08   4.5e-06   27.3   0.0   251   418    91   260    72   261 0.85 -
SOLCI000005400       -            477 EOG093602XZ          -            668   2.5e-23   84.4   0.1   2   2     5e-19     7e-17   63.1   0.1   150   460   159   472   151   476 0.88 -
SOLCI000003400       -            652 EOG093602XZ          -            668   2.8e-23   84.2   0.1   1   2   8.9e-05     0.013   16.0   0.0   330   497    91   262    71   283 0.64 -
SOLCI000003400       -            652 EOG093602XZ          -            668   2.8e-23   84.2   0.1   2   2   6.7e-19   9.4e-17   62.6   0.0   242   413   346   523   341   527 0.82 -
SOLCI004518400       -            428 EOG093602XZ          -            668   3.8e-23   83.7   0.0   1   3      0.12        17    5.6   0.0   178   279     5   107     2   114 0.68 -
SOLCI004518400       -            428 EOG093602XZ          -            668   3.8e-23   83.7   0.0   2   3   1.6e-10   2.2e-08   35.0   0.0   253   374   112   234   107   242 0.91 -
SOLCI004518400       -            428 EOG093602XZ          -            668   3.8e-23   83.7   0.0   3   3   6.5e-12   9.2e-10   39.5   0.0   217   385   245   416   237   420 0.84 -
SOLCI002635400       -            608 EOG093602XZ          -            668   4.5e-23   83.5   6.9   1   5       7.4     1e+03   -0.3   0.0   608   643     5    40     1    59 0.85 -
SOLCI002635400       -            608 EOG093602XZ          -            668   4.5e-23   83.5   6.9   2   5   4.3e-10     6e-08   33.5   0.0   117   269   115   268    93   279 0.82 -
SOLCI002635400       -            608 EOG093602XZ          -            668   4.5e-23   83.5   6.9   3   5     0.029       4.1    7.7   0.1   528   581   294   346   273   350 0.77 -
SOLCI002635400       -            608 EOG093602XZ          -            668   4.5e-23   83.5   6.9   4   5   2.8e-06   0.00039   20.9   0.3   483   582   348   448   342   450 0.67 -
SOLCI002635400       -            608 EOG093602XZ          -            668   4.5e-23   83.5   6.9   5   5     1e-11   1.4e-09   38.9   0.9   258   406   397   545   393   576 0.89 -
SOLCI006210600       -            498 EOG093602XZ          -            668   9.3e-23   82.5   0.5   1   5     0.096        13    5.9   0.0   371   432    30    87     9    90 0.79 -
SOLCI006210600       -            498 EOG093602XZ          -            668   9.3e-23   82.5   0.5   2   5   8.8e-06    0.0012   19.3   0.0   511   600    99   185    89   185 0.83 -
SOLCI006210600       -            498 EOG093602XZ          -            668   9.3e-23   82.5   0.5   3   5   6.1e-08   8.5e-06   26.4   0.0   190   297   119   218   117   228 0.81 -
SOLCI006210600       -            498 EOG093602XZ          -            668   9.3e-23   82.5   0.5   4   5   1.6e-11   2.2e-09   38.3   0.1   163   301   224   359   217   389 0.85 -
SOLCI006210600       -            498 EOG093602XZ          -            668   9.3e-23   82.5   0.5   5   5      0.85   1.2e+02    2.8   0.0   388   421   413   446   403   465 0.86 -
SOLCI005755800       -            441 EOG093602XZ          -            668   1.5e-22   81.7   1.3   1   2   2.4e-05    0.0034   17.8   0.0   557   614   122   178    13   199 0.63 -
SOLCI005755800       -            441 EOG093602XZ          -            668   1.5e-22   81.7   1.3   2   2   1.5e-19   2.1e-17   64.8   0.4   135   350   169   389   158   406 0.81 -
SOLCI006161400       -            527 EOG093602XZ          -            668     2e-22   81.4   3.1   1   3    0.0001     0.015   15.7   0.2   509   642    48   189    27   192 0.76 -
SOLCI006161400       -            527 EOG093602XZ          -            668     2e-22   81.4   3.1   2   3   8.7e-06    0.0012   19.3   0.1   222   298   203   276   199   282 0.85 -
SOLCI006161400       -            527 EOG093602XZ          -            668     2e-22   81.4   3.1   3   3   5.4e-12   7.6e-10   39.8   0.0   225   419   308   503   301   511 0.80 -
SOLCI005477300       -            449 EOG093602XZ          -            668   2.4e-22   81.1   0.0   1   3   6.4e-09     9e-07   29.6   0.0   189   297   105   206    98   214 0.85 -
SOLCI005477300       -            449 EOG093602XZ          -            668   2.4e-22   81.1   0.0   2   3   2.8e-05    0.0039   17.6   0.0   512   584   220   291   215   293 0.92 -
SOLCI005477300       -            449 EOG093602XZ          -            668   2.4e-22   81.1   0.0   3   3   6.8e-10   9.5e-08   32.9   0.0   136   281   281   429   280   440 0.76 -
SOLCI003956600       -            581 EOG093602XZ          -            668   4.7e-22   80.2   0.5   1   4     0.081        11    6.2   0.0   251   297    61   114    52   122 0.79 -
SOLCI003956600       -            581 EOG093602XZ          -            668   4.7e-22   80.2   0.5   2   4   2.3e-06   0.00033   21.2   0.0   506   582   122   196   115   199 0.91 -
SOLCI003956600       -            581 EOG093602XZ          -            668   4.7e-22   80.2   0.5   3   4   8.8e-13   1.2e-10   42.4   0.0   140   332   192   387   186   390 0.84 -
SOLCI003956600       -            581 EOG093602XZ          -            668   4.7e-22   80.2   0.5   4   4   1.8e-05    0.0026   18.2   0.0   519   619   337   441   335   484 0.86 -
SOLCI001997700       -            525 EOG093602XZ          -            668   9.9e-22   79.1   2.8   1   1   2.4e-23   3.3e-21   77.4   2.8   190   422   244   479   201   493 0.81 -
SOLCI002540800       -            491 EOG093602XZ          -            668   1.3e-21   78.7   1.8   1   3     7e-14   9.8e-12   46.1   0.0   172   282   112   226    64   229 0.85 -
SOLCI002540800       -            491 EOG093602XZ          -            668   1.3e-21   78.7   1.8   2   3   7.3e-06     0.001   19.5   0.1   205   278   219   293   214   304 0.91 -
SOLCI002540800       -            491 EOG093602XZ          -            668   1.3e-21   78.7   1.8   3   3    0.0022      0.31   11.3   0.1   391   553   307   474   296   489 0.62 -
SOLCI002934700       -            481 EOG093602XZ          -            668   3.6e-21   77.2   2.3   1   3   3.5e-05    0.0049   17.3   2.1   245   373   113   240   101   251 0.88 -
SOLCI002934700       -            481 EOG093602XZ          -            668   3.6e-21   77.2   2.3   2   3   2.4e-15   3.4e-13   50.9   0.0   177   280   245   350   239   361 0.90 -
SOLCI002934700       -            481 EOG093602XZ          -            668   3.6e-21   77.2   2.3   3   3      0.14        19    5.4   0.0   390   421   392   423   384   434 0.70 -
SOLCI003556900       -            534 EOG093602XZ          -            668   3.7e-21   77.2   0.3   1   5   4.7e-05    0.0065   16.9   0.0   251   304    93   146    84   149 0.89 -
SOLCI003556900       -            534 EOG093602XZ          -            668   3.7e-21   77.2   0.3   2   5   5.1e-06   0.00072   20.1   0.0   467   568   140   238   135   241 0.77 -
SOLCI003556900       -            534 EOG093602XZ          -            668   3.7e-21   77.2   0.3   3   5   7.5e-07   0.00011   22.8   0.2   188   305   170   279   166   290 0.80 -
SOLCI003556900       -            534 EOG093602XZ          -            668   3.7e-21   77.2   0.3   4   5     0.062       8.7    6.6   0.0   524   583   297   354   285   358 0.86 -
SOLCI003556900       -            534 EOG093602XZ          -            668   3.7e-21   77.2   0.3   5   5   8.9e-07   0.00012   22.6   0.0   149   285   370   513   356   519 0.81 -
SOLCI004732000       -            116 EOG093602XZ          -            668   4.1e-21   77.0   0.0   1   2   1.8e-17   2.5e-15   57.9   0.0   198   289     3    94     1    95 0.97 -
SOLCI004732000       -            116 EOG093602XZ          -            668   4.1e-21   77.0   0.0   2   2   2.2e-06   0.00031   21.2   0.0   556   578    92   114    90   116 0.93 -
SOLCI000643300       -            605 EOG093602XZ          -            668   5.5e-21   76.6   0.3   1   4     0.083        12    6.1   0.0   215   277    92   154    85   162 0.85 -
SOLCI000643300       -            605 EOG093602XZ          -            668   5.5e-21   76.6   0.3   2   4   2.6e-07   3.6e-05   24.4   0.0   483   601   121   240   118   257 0.82 -
SOLCI000643300       -            605 EOG093602XZ          -            668   5.5e-21   76.6   0.3   3   4   9.2e-15   1.3e-12   49.0   0.0   140   346   217   426   214   437 0.86 -
SOLCI000643300       -            605 EOG093602XZ          -            668   5.5e-21   76.6   0.3   4   4       4.7   6.6e+02    0.4   0.0   392   421   439   468   435   501 0.83 -
SOLCI004586700       -            198 EOG093602XZ          -            668   5.7e-21   76.6   0.6   1   3    0.0017      0.24   11.7   0.0   367   413     8    54     4    58 0.66 -
SOLCI004586700       -            198 EOG093602XZ          -            668   5.7e-21   76.6   0.6   2   3   3.4e-08   4.7e-06   27.3   0.2   545   608    49   117    39   117 0.81 -
SOLCI004586700       -            198 EOG093602XZ          -            668   5.7e-21   76.6   0.6   3   3     2e-14   2.8e-12   47.9   0.1   180   260    95   175    88   182 0.91 -
SOLCI002514300       -            555 EOG093602XZ          -            668   6.3e-21   76.4   0.2   1   2   1.8e-13   2.6e-11   44.7   0.0   152   442    35   326     5   336 0.83 -
SOLCI002514300       -            555 EOG093602XZ          -            668   6.3e-21   76.4   0.2   2   2   2.9e-08     4e-06   27.5   0.1   158   281   344   470   334   477 0.82 -
SOLCI002575800       -            399 EOG093602XZ          -            668   6.9e-21   76.3   0.8   1   3       2.1   2.9e+02    1.5   0.0   589   620   120   151   112   158 0.83 -
SOLCI002575800       -            399 EOG093602XZ          -            668   6.9e-21   76.3   0.8   2   3   3.1e-08   4.3e-06   27.4   0.1   187   280   159   263   155   268 0.81 -
SOLCI002575800       -            399 EOG093602XZ          -            668   6.9e-21   76.3   0.8   3   3   1.1e-16   1.5e-14   55.3   0.1   199   346   216   368   213   392 0.84 -
SOLCI000401400       -            603 EOG093602XZ          -            668   1.4e-20   75.3   0.3   1   4      0.73     1e+02    3.0   0.0   252   296    88   132    81   138 0.77 -
SOLCI000401400       -            603 EOG093602XZ          -            668   1.4e-20   75.3   0.3   2   4   2.1e-06    0.0003   21.3   0.0   511   585   146   218   138   242 0.90 -
SOLCI000401400       -            603 EOG093602XZ          -            668   1.4e-20   75.3   0.3   3   4   2.4e-13   3.3e-11   44.3   0.2   152   343   222   420   218   432 0.78 -
SOLCI000401400       -            603 EOG093602XZ          -            668   1.4e-20   75.3   0.3   4   4       5.4   7.5e+02    0.2   0.0   209   251   424   465   415   469 0.79 -
SOLCI000302400       -            476 EOG093602XZ          -            668   1.8e-20   74.9   1.4   1   3      0.07       9.8    6.4   0.0   252   347    78   179    61   183 0.66 -
SOLCI000302400       -            476 EOG093602XZ          -            668   1.8e-20   74.9   1.4   2   3   9.7e-14   1.4e-11   45.6   0.1   182   336   182   335   164   336 0.88 -
SOLCI000302400       -            476 EOG093602XZ          -            668   1.8e-20   74.9   1.4   3   3   5.2e-11   7.3e-09   36.6   0.1   188   379   258   449   251   456 0.80 -
SOLCI000074000       -            467 EOG093602XZ          -            668   1.9e-20   74.8   4.9   1   4    0.0012      0.16   12.3   0.0   253   292    45    84    36    92 0.91 -
SOLCI000074000       -            467 EOG093602XZ          -            668   1.9e-20   74.8   4.9   2   4   0.00039     0.055   13.8   0.0   359   416   125   178   117   198 0.71 -
SOLCI000074000       -            467 EOG093602XZ          -            668   1.9e-20   74.8   4.9   3   4   2.8e-09   3.9e-07   30.8   0.8   306   425   207   327   200   328 0.90 -
SOLCI000074000       -            467 EOG093602XZ          -            668   1.9e-20   74.8   4.9   4   4   5.7e-13     8e-11   43.0   1.4   180   303   255   375   243   387 0.89 -
SOLCI000278900       -            237 EOG093602XZ          -            668   2.1e-20   74.7   0.9   1   1   1.9e-21   2.6e-19   71.1   0.7   261   443     1   187     1   188 0.85 -
SOLCI004441600       -            343 EOG093602XZ          -            668   2.2e-20   74.6   0.3   1   2   8.6e-20   1.2e-17   65.6   0.0   203   327   157   281   154   282 0.91 -
SOLCI004441600       -            343 EOG093602XZ          -            668   2.2e-20   74.6   0.3   2   2    0.0002     0.028   14.8   0.1   618   663   271   316   270   319 0.91 -
SOLCI001219600       -            584 EOG093602XZ          -            668   5.4e-20   73.3   0.3   1   3   3.8e-10   5.3e-08   33.7   0.7   257   421   160   325   141   326 0.85 -
SOLCI001219600       -            584 EOG093602XZ          -            668   5.4e-20   73.3   0.3   2   3   2.8e-09     4e-07   30.8   0.0   246   431   250   442   244   449 0.83 -
SOLCI001219600       -            584 EOG093602XZ          -            668   5.4e-20   73.3   0.3   3   3   2.7e-06   0.00038   21.0   0.0   187   367   402   584   398   584 0.82 -
SOLCI004636500       -            458 EOG093602XZ          -            668   1.4e-19   72.0   0.3   1   3   1.6e-06   0.00023   21.7   0.1   198   281    84   167    66   173 0.92 -
SOLCI004636500       -            458 EOG093602XZ          -            668   1.4e-19   72.0   0.3   2   3     2e-12   2.8e-10   41.2   0.1   181   349   168   335   165   338 0.92 -
SOLCI004636500       -            458 EOG093602XZ          -            668   1.4e-19   72.0   0.3   3   3     0.029       4.1    7.6   0.0   550   600   335   385   333   426 0.79 -
SOLCI007077600       -            506 EOG093602XZ          -            668   1.5e-19   71.9   1.1   1   3   1.1e-11   1.6e-09   38.8   0.4   253   350   157   257   140   262 0.88 -
SOLCI007077600       -            506 EOG093602XZ          -            668   1.5e-19   71.9   1.1   2   3   2.9e-07   4.1e-05   24.2   0.0   205   297   249   341   242   349 0.79 -
SOLCI007077600       -            506 EOG093602XZ          -            668   1.5e-19   71.9   1.1   3   3    0.0012      0.16   12.3   0.0   187   282   336   428   325   437 0.87 -
SOLCI004944500       -            405 EOG093602XZ          -            668   1.6e-19   71.8   1.7   1   3    0.0036       0.5   10.7   0.1   260   305   114   159   109   168 0.86 -
SOLCI004944500       -            405 EOG093602XZ          -            668   1.6e-19   71.8   1.7   2   3   8.8e-14   1.2e-11   45.7   0.2   218   325   178   288   171   290 0.55 -
SOLCI004944500       -            405 EOG093602XZ          -            668   1.6e-19   71.8   1.7   3   3   1.5e-08     2e-06   28.5   0.2   214   303   244   333   244   378 0.67 -
SOLCI005192800       -            605 EOG093602XZ          -            668   3.5e-19   70.6   0.9   1   3    0.0087       1.2    9.4   0.0   253   297    97   141    88   149 0.89 -
SOLCI005192800       -            605 EOG093602XZ          -            668   3.5e-19   70.6   0.9   2   3   1.2e-09   1.7e-07   32.0   0.0   159   281   273   397   262   405 0.87 -
SOLCI005192800       -            605 EOG093602XZ          -            668   3.5e-19   70.6   0.9   3   3      0.11        15    5.8   0.0   216   289   433   518   407   535 0.65 -
SOLCI006221800       -            453 EOG093602XZ          -            668   5.8e-19   69.9   0.0   1   3   4.5e-06   0.00063   20.3   0.0   249   347    61   158    53   160 0.86 -
SOLCI006221800       -            453 EOG093602XZ          -            668   5.8e-19   69.9   0.0   2   3   0.00011     0.016   15.6   0.0   216   297   129   206   118   214 0.74 -
SOLCI006221800       -            453 EOG093602XZ          -            668   5.8e-19   69.9   0.0   3   3   4.6e-11   6.5e-09   36.7   0.0   188   347   237   393   230   436 0.81 -
SOLCI004309800       -            545 EOG093602XZ          -            668   6.3e-19   69.8   0.0   1   2   1.2e-14   1.7e-12   48.5   0.0   218   410   182   381   176   391 0.85 -
SOLCI004309800       -            545 EOG093602XZ          -            668   6.3e-19   69.8   0.0   2   2     1e-05    0.0014   19.1   0.0   223   279   398   454   387   501 0.84 -
SOLCI004389500       -            415 EOG093602XZ          -            668   6.5e-19   69.8   0.9   1   2   1.4e-05    0.0019   18.6   0.0   381   443   164   226   129   235 0.89 -
SOLCI004389500       -            415 EOG093602XZ          -            668   6.5e-19   69.8   0.9   2   2   1.1e-14   1.5e-12   48.7   0.2   189   321   246   381   240   412 0.89 -
SOLCI005437800       -            530 EOG093602XZ          -            668   9.7e-19   69.2   1.6   1   4   6.9e-07   9.8e-05   22.9   0.0   111   292    62   242    43   248 0.81 -
SOLCI005437800       -            530 EOG093602XZ          -            668   9.7e-19   69.2   1.6   2   4    0.0031      0.43   10.9   0.0   306   379   224   300   221   304 0.83 -
SOLCI005437800       -            530 EOG093602XZ          -            668   9.7e-19   69.2   1.6   3   4     1e-11   1.4e-09   38.9   0.1   162   282   281   404   276   408 0.86 -
SOLCI005437800       -            530 EOG093602XZ          -            668   9.7e-19   69.2   1.6   4   4   0.00063     0.088   13.2   0.0   187   283   379   474   375   487 0.86 -
SOLCI007179400       -            482 EOG093602XZ          -            668   1.3e-18   68.8   2.8   1   3     3e-08   4.2e-06   27.4   0.2   179   266   140   226    97   231 0.81 -
SOLCI007179400       -            482 EOG093602XZ          -            668   1.3e-18   68.8   2.8   2   3   2.3e-07   3.2e-05   24.5   0.0   205   301   235   331   228   339 0.90 -
SOLCI007179400       -            482 EOG093602XZ          -            668   1.3e-18   68.8   2.8   3   3   0.00014     0.019   15.3   0.1   218   278   353   413   334   425 0.69 -
SOLCI006180800       -            554 EOG093602XZ          -            668   4.3e-18   67.1   1.4   1   3      0.89   1.2e+02    2.8   0.0   510   577    58   125     3   142 0.78 -
SOLCI006180800       -            554 EOG093602XZ          -            668   4.3e-18   67.1   1.4   2   3   3.4e-08   4.8e-06   27.3   0.2   512   616   167   268   143   282 0.88 -
SOLCI006180800       -            554 EOG093602XZ          -            668   4.3e-18   67.1   1.4   3   3   9.2e-10   1.3e-07   32.4   0.0   188   332   319   460   274   480 0.83 -
SOLCI002776600       -            596 EOG093602XZ          -            668   4.3e-18   67.0   0.2   1   4       2.7   3.8e+02    1.2   0.0   252   288    87   123    75   130 0.85 -
SOLCI002776600       -            596 EOG093602XZ          -            668   4.3e-18   67.0   0.2   2   4   0.00081      0.11   12.8   0.0   518   581   152   213   112   217 0.81 -
SOLCI002776600       -            596 EOG093602XZ          -            668   4.3e-18   67.0   0.2   3   4   1.6e-13   2.2e-11   44.9   0.0   149   340   219   415   215   430 0.85 -
SOLCI002776600       -            596 EOG093602XZ          -            668   4.3e-18   67.0   0.2   4   4      0.68        96    3.1   0.0   225   253   433   461   424   512 0.84 -
SOLCI000060300       -            370 EOG093602XZ          -            668   1.3e-17   65.4   1.1   1   3      0.66        93    3.2   0.1   257   294    53    90    48   117 0.74 -
SOLCI000060300       -            370 EOG093602XZ          -            668   1.3e-17   65.4   1.1   2   3   2.5e-13   3.5e-11   44.2   0.1   557   649   119   217   109   229 0.91 -
SOLCI000060300       -            370 EOG093602XZ          -            668   1.3e-17   65.4   1.1   3   3   7.1e-05      0.01   16.3   0.0   204   283   222   301   216   316 0.64 -
SOLCI000407500       -            406 EOG093602XZ          -            668   1.5e-17   65.3   1.0   1   2   1.8e-05    0.0025   18.3   0.0   393   457    43   107    37   115 0.83 -
SOLCI000407500       -            406 EOG093602XZ          -            668   1.5e-17   65.3   1.0   2   2     8e-14   1.1e-11   45.9   0.7   319   552   106   345    91   365 0.79 -
SOLCI007033000       -            473 EOG093602XZ          -            668   1.9e-17   64.9   2.0   1   2   3.8e-11   5.3e-09   37.0   1.0   181   280   169   269   142   281 0.88 -
SOLCI007033000       -            473 EOG093602XZ          -            668   1.9e-17   64.9   2.0   2   2   1.1e-06   0.00016   22.2   0.0   496   653   283   452   281   467 0.76 -
SOLCI002088500       -            776 EOG093602XZ          -            668     2e-17   64.9   1.6   1   6     0.065       9.1    6.5   0.1   217   418   247   352   244   380 0.49 -
SOLCI002088500       -            776 EOG093602XZ          -            668     2e-17   64.9   1.6   2   6       2.7   3.8e+02    1.2   0.0   617   654   438   475   427   492 0.81 -
SOLCI002088500       -            776 EOG093602XZ          -            668     2e-17   64.9   1.6   3   6   4.9e-06   0.00069   20.1   0.0   188   314   447   578   442   587 0.78 -
SOLCI002088500       -            776 EOG093602XZ          -            668     2e-17   64.9   1.6   4   6   2.5e-05    0.0035   17.8   0.0   198   283   494   579   477   615 0.63 -
SOLCI002088500       -            776 EOG093602XZ          -            668     2e-17   64.9   1.6   5   6   8.3e-08   1.2e-05   26.0   0.0   555   616   619   684   589   694 0.81 -
SOLCI002088500       -            776 EOG093602XZ          -            668     2e-17   64.9   1.6   6   6     0.032       4.5    7.5   0.2   198   282   672   762   671   770 0.69 -
SOLCI000565500       -            488 EOG093602XZ          -            668   5.1e-17   63.5   0.3   1   2   1.1e-05    0.0015   19.0   0.0   321   437    97   214    89   217 0.83 -
SOLCI000565500       -            488 EOG093602XZ          -            668   5.1e-17   63.5   0.3   2   2   2.6e-15   3.6e-13   50.8   0.0   216   402   197   387   194   395 0.88 -
SOLCI000161600       -            521 EOG093602XZ          -            668   1.1e-16   62.4   0.3   1   1   1.2e-12   1.6e-10   42.0   0.0   184   300   323   441   321   451 0.91 -
SOLCI000669400       -            426 EOG093602XZ          -            668     2e-16   61.5   0.9   1   3   4.5e-07   6.4e-05   23.5   0.0   136   278    44   188    21   193 0.76 -
SOLCI000669400       -            426 EOG093602XZ          -            668     2e-16   61.5   0.9   2   3   0.00016     0.023   15.1   0.0   517   583   192   256   184   260 0.90 -
SOLCI000669400       -            426 EOG093602XZ          -            668     2e-16   61.5   0.9   3   3   2.6e-06   0.00037   21.0   0.0   249   340   275   367   260   416 0.86 -
SOLCI007508800       -            478 EOG093602XZ          -            668   4.4e-16   60.4   1.1   1   3      0.19        26    5.0   0.0   171   281    68   180    46   189 0.78 -
SOLCI007508800       -            478 EOG093602XZ          -            668   4.4e-16   60.4   1.1   2   3   1.1e-16   1.6e-14   55.3   0.2    67   333   138   412    79   420 0.76 -
SOLCI007508800       -            478 EOG093602XZ          -            668   4.4e-16   60.4   1.1   3   3       1.3   1.8e+02    2.2   0.0   394   524   440   468   431   476 0.51 -
SOLCI004538200       -            504 EOG093602XZ          -            668   5.8e-16   60.0   6.7   1   2   1.6e-13   2.2e-11   44.9   0.3   178   291   178   292   146   293 0.83 -
SOLCI004538200       -            504 EOG093602XZ          -            668   5.8e-16   60.0   6.7   2   2   5.2e-07   7.4e-05   23.3   1.6   404   586   271   460   270   496 0.76 -
SOLCI002658500       -            512 EOG093602XZ          -            668   6.5e-16   59.9   0.0   1   3     0.017       2.5    8.4   0.0   251   293    82   126    72   133 0.81 -
SOLCI002658500       -            512 EOG093602XZ          -            668   6.5e-16   59.9   0.0   2   3     1e-06   0.00015   22.3   0.0   151   328   118   298   114   298 0.74 -
SOLCI002658500       -            512 EOG093602XZ          -            668   6.5e-16   59.9   0.0   3   3   3.1e-09   4.4e-07   30.7   0.0   148   281   253   390   251   403 0.88 -
SOLCI002665900       -            528 EOG093602XZ          -            668     1e-15   59.2   0.9   1   2   8.6e-07   0.00012   22.6   0.0   149   272   142   263   123   279 0.87 -
SOLCI002665900       -            528 EOG093602XZ          -            668     1e-15   59.2   0.9   2   2   6.1e-13   8.5e-11   42.9   0.7   120   351   211   447   209   465 0.63 -
SOLCI003934000       -            602 EOG093602XZ          -            668   1.5e-15   58.6   0.1   1   3       2.1     3e+02    1.5   0.0   251   295    70   118    55   126 0.77 -
SOLCI003934000       -            602 EOG093602XZ          -            668   1.5e-15   58.6   0.1   2   3       2.9   4.1e+02    1.0   0.0   529   570   152   191   136   200 0.60 -
SOLCI003934000       -            602 EOG093602XZ          -            668   1.5e-15   58.6   0.1   3   3   8.6e-16   1.2e-13   52.4   0.0   185   435   195   445   190   464 0.67 -
SOLCI002878000       -            323 EOG093602XZ          -            668   2.6e-15   57.9   0.1   1   2   2.5e-12   3.6e-10   40.9   0.0   176   270   143   240   137   242 0.79 -
SOLCI002878000       -            323 EOG093602XZ          -            668   2.6e-15   57.9   0.1   2   2   0.00015     0.021   15.2   0.0   234   292   242   301   239   310 0.86 -
SOLCI006342600       -            498 EOG093602XZ          -            668   3.4e-15   57.5   0.5   1   2   6.1e-10   8.6e-08   33.0   0.3   475   581   168   278   156   305 0.87 -
SOLCI006342600       -            498 EOG093602XZ          -            668   3.4e-15   57.5   0.5   2   2   3.4e-06   0.00047   20.7   0.0   175   282   315   420   296   426 0.84 -
SOLCI004821100       -            375 EOG093602XZ          -            668   6.7e-15   56.5   0.0   1   1   6.4e-17     9e-15   56.1   0.0   122   294   205   374   186   375 0.89 -
SOLCI000270700       -            850 EOG093602XZ          -            668   7.4e-15   56.4   6.8   1   4       1.1   1.6e+02    2.4   0.0   405   440   205   240   143   327 0.79 -
SOLCI000270700       -            850 EOG093602XZ          -            668   7.4e-15   56.4   6.8   2   4   1.9e-06   0.00027   21.5   0.1   339   458   377   503   369   517 0.79 -
SOLCI000270700       -            850 EOG093602XZ          -            668   7.4e-15   56.4   6.8   3   4   6.3e-13   8.9e-11   42.9   2.3   241   451   420   632   419   643 0.84 -
SOLCI000270700       -            850 EOG093602XZ          -            668   7.4e-15   56.4   6.8   4   4       1.2   1.7e+02    2.3   0.0   349   421   741   816   733   842 0.78 -
SOLCI000350900       -            651 EOG093602XZ          -            668     8e-15   56.3   0.1   1   3   0.00094      0.13   12.6   0.0   253   305   113   166    98   183 0.63 -
SOLCI000350900       -            651 EOG093602XZ          -            668     8e-15   56.3   0.1   2   3   8.2e-07   0.00011   22.7   0.0   216   283   241   308   235   313 0.93 -
SOLCI000350900       -            651 EOG093602XZ          -            668     8e-15   56.3   0.1   3   3   4.2e-05    0.0059   17.0   0.0   521   584   317   383   307   427 0.54 -
SOLCI006342700       -            489 EOG093602XZ          -            668   9.6e-15   56.0   1.4   1   2   1.6e-10   2.2e-08   35.0   1.0   169   274   162   272    93   283 0.74 -
SOLCI006342700       -            489 EOG093602XZ          -            668   9.6e-15   56.0   1.4   2   2   1.4e-05     0.002   18.6   0.0   186   278   324   416   295   435 0.71 -
SOLCI002323000       -            564 EOG093602XZ          -            668   1.1e-14   55.9   1.6   1   4       5.9   8.3e+02    0.0   0.0   491   535    21    64    12    78 0.70 -
SOLCI002323000       -            564 EOG093602XZ          -            668   1.1e-14   55.9   1.6   2   4    0.0054      0.76   10.1   0.1   520   585   118   184   105   207 0.51 -
SOLCI002323000       -            564 EOG093602XZ          -            668   1.1e-14   55.9   1.6   3   4   5.1e-12   7.1e-10   39.9   0.3   145   333   179   371   172   387 0.84 -
SOLCI002323000       -            564 EOG093602XZ          -            668   1.1e-14   55.9   1.6   4   4      0.67        94    3.2   0.0   256   283   395   422   380   425 0.80 -
SOLCI003542100       -            437 EOG093602XZ          -            668   2.6e-14   54.5   0.6   1   2   5.2e-14   7.3e-12   46.5   0.1   241   366    61   189    32   205 0.71 -
SOLCI003542100       -            437 EOG093602XZ          -            668   2.6e-14   54.5   0.6   2   2     0.061       8.5    6.6   0.0   512   567   276   333   253   391 0.66 -
SOLCI001872400       -            654 EOG093602XZ          -            668   6.3e-14   53.3   0.0   1   3   0.00011     0.015   15.7   0.0   385   478   209   303   184   316 0.87 -
SOLCI001872400       -            654 EOG093602XZ          -            668   6.3e-14   53.3   0.0   2   3    0.0077       1.1    9.6   0.0   218   297   321   403   306   411 0.77 -
SOLCI001872400       -            654 EOG093602XZ          -            668   6.3e-14   53.3   0.0   3   3   6.3e-09   8.9e-07   29.7   0.0   198   365   374   545   372   557 0.88 -
SOLCI000806600       -            891 EOG093602XZ          -            668   8.2e-14   52.9   0.2   1   2   2.6e-07   3.6e-05   24.4   0.0   141   298    91   253    65   257 0.80 -
SOLCI000806600       -            891 EOG093602XZ          -            668   8.2e-14   52.9   0.2   2   2   2.3e-09   3.2e-07   31.1   0.2   185   282   245   349   241   390 0.88 -
SOLCI000868800       -            495 EOG093602XZ          -            668   6.5e-13   49.9   2.6   1   2   6.1e-09   8.6e-07   29.7   0.1   132   282    76   230    57   232 0.85 -
SOLCI000868800       -            495 EOG093602XZ          -            668   6.5e-13   49.9   2.6   2   2   2.8e-05     0.004   17.6   0.0   205   305   223   323   218   338 0.86 -
SOLCI002278200       -            639 EOG093602XZ          -            668   1.5e-12   48.8   0.0   1   3    0.0043      0.61   10.4   0.0   240   304    47   116     9   125 0.85 -
SOLCI002278200       -            639 EOG093602XZ          -            668   1.5e-12   48.8   0.0   2   3   2.9e-10   4.1e-08   34.1   0.0   136   312   159   343   147   349 0.87 -
SOLCI002278200       -            639 EOG093602XZ          -            668   1.5e-12   48.8   0.0   3   3     0.066       9.3    6.5   0.0   490   558   314   386   302   392 0.74 -
SOLCI003280800       -            713 EOG093602XZ          -            668   3.7e-12   47.5   0.2   1   3     0.019       2.6    8.3   0.0   118   183   236   300   203   316 0.77 -
SOLCI003280800       -            713 EOG093602XZ          -            668   3.7e-12   47.5   0.2   2   3   1.5e-05    0.0021   18.5   0.0   194   286   414   506   363   511 0.87 -
SOLCI003280800       -            713 EOG093602XZ          -            668   3.7e-12   47.5   0.2   3   3   6.9e-05    0.0096   16.3   0.2   562   618   563   626   533   677 0.69 -
SOLCI005040000       -            636 EOG093602XZ          -            668   6.1e-12   46.7   0.1   1   1   1.2e-13   1.7e-11   45.3   0.1   149   329   287   470   274   488 0.81 -
SOLCI004519700       -            400 EOG093602XZ          -            668   1.5e-11   45.4   0.3   1   2   2.9e-09   4.1e-07   30.8   0.2   172   280   134   246   121   267 0.76 -
SOLCI004519700       -            400 EOG093602XZ          -            668   1.5e-11   45.4   0.3   2   2   0.00081      0.11   12.8   0.0   182   285   290   394   266   396 0.86 -
SOLCI002464800       -            234 EOG093602XZ          -            668   3.8e-11   44.1   0.0   1   2   0.00064      0.09   13.1   0.0   226   298    65   134    60   144 0.77 -
SOLCI002464800       -            234 EOG093602XZ          -            668   3.8e-11   44.1   0.0   2   2     1e-08   1.5e-06   28.9   0.1   513   586   148   221   139   228 0.94 -
SOLCI001322300       -            109 EOG093602XZ          -            668   5.2e-11   43.6   0.1   1   1   5.7e-13     8e-11   43.0   0.1   519   601     8    95     1   103 0.72 -
SOLCI003496400       -            264 EOG093602XZ          -            668   5.5e-11   43.6   0.0   1   1     6e-13   8.4e-11   43.0   0.0   555   619    17    84     3    94 0.83 -
SOLCI002123900       -            238 EOG093602XZ          -            668   6.2e-11   43.4   0.4   1   1   7.6e-12   1.1e-09   39.3   0.2   212   302   115   205   105   220 0.87 -
SOLCI006353400       -            401 EOG093602XZ          -            668   6.3e-11   43.4   1.0   1   2   5.2e-12   7.3e-10   39.9   0.3   227   412     3   190     1   205 0.55 -
SOLCI006353400       -            401 EOG093602XZ          -            668   6.3e-11   43.4   1.0   2   2       5.3   7.4e+02    0.2   0.0   394   422   238   266   230   280 0.78 -
SOLCI004114400       -            466 EOG093602XZ          -            668   7.9e-11   43.1   0.0   1   2    0.0065      0.91    9.8   0.0   483   571   107   196    95   209 0.79 -
SOLCI004114400       -            466 EOG093602XZ          -            668   7.9e-11   43.1   0.0   2   2   9.6e-10   1.4e-07   32.4   0.0   226   331   190   297   185   319 0.89 -
SOLCI005620200       -            417 EOG093602XZ          -            668   7.9e-11   43.1   0.7   1   2     0.019       2.7    8.3   0.0   341   431    70   159    65   184 0.76 -
SOLCI005620200       -            417 EOG093602XZ          -            668   7.9e-11   43.1   0.7   2   2   8.8e-10   1.2e-07   32.5   0.3   163   338   236   414   223   416 0.78 -
SOLCI004016100       -            333 EOG093602XZ          -            668   1.2e-10   42.5   0.0   1   1   1.1e-12   1.6e-10   42.1   0.0   202   411   108   325    69   330 0.84 -
SOLCI005832900       -            510 EOG093602XZ          -            668   1.2e-10   42.4   0.2   1   3   0.00024     0.034   14.5   0.0   165   284   123   246    48   252 0.76 -
SOLCI005832900       -            510 EOG093602XZ          -            668   1.2e-10   42.4   0.2   2   3     0.053       7.4    6.8   0.1   224   301   257   334   246   338 0.86 -
SOLCI005832900       -            510 EOG093602XZ          -            668   1.2e-10   42.4   0.2   3   3   3.2e-06   0.00044   20.8   0.0   184   275   322   413   304   420 0.89 -
SOLCI002464900       -            240 EOG093602XZ          -            668   6.3e-10   40.1   0.0   1   1   5.4e-12   7.5e-10   39.8   0.0   189   332    13   153     3   200 0.85 -
SOLCI002018900       -            617 EOG093602XZ          -            668   9.1e-10   39.5   0.1   1   2     0.003      0.43   10.9   0.0    82   303   132   231    83   283 0.54 -
SOLCI002018900       -            617 EOG093602XZ          -            668   9.1e-10   39.5   0.1   2   2   6.5e-08   9.1e-06   26.3   0.0   214   287   489   562   417   574 0.63 -
SOLCI000964800       -            651 EOG093602XZ          -            668   9.5e-10   39.5   0.1   1   4     0.046       6.5    7.0   0.0   273   362   126   184    98   204 0.55 -
SOLCI000964800       -            651 EOG093602XZ          -            668   9.5e-10   39.5   0.1   2   4    0.0076       1.1    9.6   0.0   270   336   260   330   251   345 0.73 -
SOLCI000964800       -            651 EOG093602XZ          -            668   9.5e-10   39.5   0.1   3   4   2.6e-05    0.0036   17.7   0.0   188   373   391   581   370   618 0.81 -
SOLCI000964800       -            651 EOG093602XZ          -            668   9.5e-10   39.5   0.1   4   4       9.6   1.4e+03   -0.7   0.0   620   646   593   619   581   628 0.79 -
SOLCI005783200       -            285 EOG093602XZ          -            668   1.1e-08   36.0   0.0   1   2       2.7   3.8e+02    1.1   0.0   358   381   161   184   143   189 0.81 -
SOLCI005783200       -            285 EOG093602XZ          -            668   1.1e-08   36.0   0.0   2   2   2.6e-10   3.7e-08   34.2   0.0   188   293   180   285   174   285 0.93 -
SOLCI000844300       -            213 EOG093602XZ          -            668     2e-08   35.1   0.1   1   1   1.8e-10   2.5e-08   34.8   0.1   231   303     3    75     1    88 0.93 -
SOLCI000502000       -            507 EOG093602XZ          -            668   4.5e-08   34.0   0.3   1   1   1.2e-09   1.7e-07   32.0   0.3   257   449   290   490   280   504 0.68 -
SOLCI000488700       -            102 EOG093602XZ          -            668   9.7e-08   32.9   0.0   1   1   8.1e-10   1.1e-07   32.6   0.0   231   309     8    86     3    94 0.91 -
SOLCI001092000       -            257 EOG093602XZ          -            668   1.1e-07   32.7   0.1   1   2   1.4e-05    0.0019   18.6   0.1   252   332    48   126    37   132 0.87 -
SOLCI001092000       -            257 EOG093602XZ          -            668   1.1e-07   32.7   0.1   2   2    0.0025      0.35   11.2   0.0   225   290   158   223   147   237 0.88 -
SOLCI002114100       -            727 EOG093602XZ          -            668   1.2e-07   32.6   0.1   1   1   3.9e-09   5.5e-07   30.4   0.1   142   336   352   549   336   561 0.80 -
SOLCI003460600       -            459 EOG093602XZ          -            668   7.6e-07   29.9   0.1   1   1   1.9e-08   2.7e-06   28.1   0.0   186   306   190   310   167   319 0.91 -
SOLCI006404500       -            256 EOG093602XZ          -            668   1.8e-06   28.6   0.0   1   1   2.1e-08     3e-06   27.9   0.0   213   296   136   219   107   225 0.88 -
SOLCI006298800       -            134 EOG093602XZ          -            668   3.1e-06   27.9   0.0   1   2     3e-06   0.00042   20.8   0.0   491   534    14    60     5    81 0.84 -
SOLCI006298800       -            134 EOG093602XZ          -            668   3.1e-06   27.9   0.0   2   2      0.25        36    4.5   0.0   530   562    90   122    86   130 0.75 -
SOLCI001037700       -             74 EOG093602XZ          -            668   1.2e-05   25.9   0.1   1   1   9.5e-08   1.3e-05   25.8   0.1   245   314     1    70     1    73 0.95 -
SOLCI000174600       -            235 EOG093602XZ          -            668   1.3e-05   25.8   0.3   1   3     0.012       1.7    8.9   0.0   220   264     8    53     3    61 0.84 -
SOLCI000174600       -            235 EOG093602XZ          -            668   1.3e-05   25.8   0.3   2   3   0.00055     0.077   13.3   0.1   516   580    84   148    62   179 0.84 -
SOLCI000174600       -            235 EOG093602XZ          -            668   1.3e-05   25.8   0.3   3   3         4   5.7e+02    0.6   0.0   370   416   187   233   152   235 0.76 -
SOLCI002087300       -            101 EOG093602XZ          -            668   1.8e-05   25.3   0.0   1   1   1.5e-07   2.1e-05   25.1   0.0   341   421     2    86     1    91 0.85 -
SOLCI000063800       -            262 EOG093602XZ          -            668   0.00035   21.1   0.0   1   1     7e-06   0.00098   19.6   0.0   242   287     4    49     2    74 0.86 -
SOLCI006700700       -             95 EOG093602XZ          -            668   0.00041   20.9   0.0   1   1   1.2e-05    0.0017   18.9   0.0   162   525    14    75     3    84 0.53 -
SOLCI006787800       -            567 EOG093602XZ          -            668   0.00055   20.4   0.0   1   1   5.9e-06   0.00083   19.8   0.0   263   397   100   245    86   268 0.73 -
SOLCI000216700       -             64 EOG093602XZ          -            668   0.00062   20.3   0.0   1   1   4.5e-06   0.00063   20.2   0.0   511   572     4    63     1    64 0.89 -
SOLCI001037500       -             84 EOG093602XZ          -            668   0.00078   19.9   0.0   1   1   5.6e-06   0.00079   19.9   0.0   210   262     1    53     1    71 0.91 -
SOLCI004088300       -            238 EOG093602XZ          -            668    0.0021   18.5   0.0   1   1   2.7e-05    0.0038   17.7   0.0   465   567    85   194    75   206 0.76 -
SOLCI002442400       -            142 EOG093602XZ          -            668     0.005   17.3   0.1   1   2    0.0072         1    9.7   0.0   384   430    29    75    14    81 0.50 -
SOLCI002442400       -            142 EOG093602XZ          -            668     0.005   17.3   0.1   2   2     0.073        10    6.3   0.0   520   577    81   139    74   142 0.87 -
SOLCI001911000       -            768 EOG093602XZ          -            668    0.0083   16.6   0.0   1   1   8.5e-05     0.012   16.0   0.0   343   432   256   348   242   375 0.72 -
SOLCI004751900       -             65 EOG093602XZ          -            668    0.0096   16.3   0.2   1   1   7.1e-05      0.01   16.3   0.2   524   584     2    60     1    64 0.85 -
SOLCI000797300       -            259 EOG093602XZ          -            668     0.013   15.9   0.0   1   1   0.00012     0.017   15.5   0.0   202   300   119   219    65   229 0.82 -
SOLCI003834200       -            149 EOG093602XZ          -            668     0.013   15.9   0.4   1   1    0.0002     0.028   14.8   0.4   246   336    21   110     6   131 0.77 -
SOLCI000805900       -             98 EOG093602XZ          -            668     0.015   15.7   0.0   1   1   0.00014     0.019   15.3   0.0   250   297    29    76     5    86 0.84 -
SOLCI006707800       -             84 EOG093602XZ          -            668     0.016   15.6   0.0   1   1   0.00012     0.016   15.6   0.0   259   308    15    64     1    80 0.57 -
SOLCI004995400       -            104 EOG093602XZ          -            668     0.016   15.6   0.0   1   1   0.00038     0.053   13.9   0.0   253   297     9    53     3    70 0.87 -
SOLCI003152100       -            503 EOG093602XZ          -            668     0.027   14.8   0.0   1   2      0.96   1.4e+02    2.6   0.0   400   438   247   285   237   301 0.76 -
SOLCI003152100       -            503 EOG093602XZ          -            668     0.027   14.8   0.0   2   2     0.048       6.8    6.9   0.0   205   267   398   460   394   492 0.79 -
SOLCI005237900       -            150 EOG093602XZ          -            668     0.038   14.4   0.0   1   1   0.00028     0.039   14.3   0.0   220   265    72   117    17   126 0.78 -
SOLCI002760700       -             99 EOG093602XZ          -            668     0.048   14.0   0.0   1   1   0.00038     0.053   13.9   0.0   210   277    21    88     9    96 0.85 -
SOLCI006074400       -            101 EOG093602XZ          -            668     0.088   13.2   0.0   1   1   0.00072       0.1   13.0   0.0   521   585    26    90    20    97 0.79 -
SOLCI000971700       -            311 EOG093602XZ          -            668      0.22   11.8   0.0   1   1    0.0022       0.3   11.4   0.0   267   296    11    40     3    69 0.79 -
SOLCI003795800       -             88 EOG093602XZ          -            668      0.24   11.7   0.0   1   1    0.0017      0.24   11.7   0.0   249   289    23    63     4    72 0.86 -
SOLCI003597100       -            140 EOG093602XZ          -            668       0.3   11.4   0.2   1   1     0.081        11    6.2   0.0   377   416     9    48     2    55 0.84 -
SOLCI001893200       -            228 EOG093602XZ          -            668      0.54   10.6   0.0   1   1    0.0049      0.68   10.2   0.0   203   285   104   187    93   207 0.87 -
#
# Program:         hmmsearch
# Version:         3.1b2 (February 2015)
# Pipeline mode:   SEARCH
# Query file:      /home/pgsb/tetiana.nosenko/lineages/embryophyta_odb9//hmms/EOG093602XZ.hmm
# Target file:     /nfs/pgsb/data/S_chilense/Schilense_genome/Solanum_chilense_v3.3_protein.fa
# Option settings: hmmsearch -o ./tmp/temp_Schil_BUSCO_prot_1362887668 --domtblout /home/ibis/tetiana.nosenko/Documents/S_chilense/11_S_chilense_genome/Schilense_genome_sequence/BUSCO_assessment/run_Schil_BUSCO_prot/hmmer_output/EOG093602XZ.out.1 --cpu 1 /home/pgsb/tetiana.nosenko/lineages/embryophyta_odb9//hmms/EOG093602XZ.hmm /nfs/pgsb/data/S_chilense/Schilense_genome/Solanum_chilense_v3.3_protein.fa 
# Current dir:     /home/ibis/tetiana.nosenko/Documents/S_chilense/11_S_chilense_genome/Schilense_genome_sequence/BUSCO_assessment
# Date:            Wed Mar  8 09:18:40 2017
# [ok]
```
