## Supplementary material for "The *de novo* reference genome and transcriptome assemblies of the wild tomato species *Solanum chilense*": EOG093602Y5.out.1

```
#                                                                            --- full sequence --- -------------- this domain -------------   hmm coord   ali coord   env coord
# target name        accession   tlen query name           accession   qlen   E-value  score  bias   #  of  c-Evalue  i-Evalue  score  bias  from    to  from    to  from    to  acc description of target
#------------------- ---------- ----- -------------------- ---------- ----- --------- ------ ----- --- --- --------- --------- ------ ----- ----- ----- ----- ----- ----- ----- ---- ---------------------
SOLCI003090900       -            738 EOG093602Y5          -            627         0 1105.9   1.9   1   2    0.0035       3.7    7.7   0.1     1    33     7    46     7    59 0.75 -
SOLCI003090900       -            738 EOG093602Y5          -            627         0 1105.9   1.9   2   2         0         0 1097.8   0.3    39   627   123   737   110   737 0.96 -
SOLCI001146700       -           2040 EOG093602Y5          -            627   1.2e-96  326.4   1.1   1   2   2.3e-57   2.5e-54  186.6   1.2   101   397   515   804   498   823 0.83 -
SOLCI001146700       -           2040 EOG093602Y5          -            627   1.2e-96  326.4   1.1   2   2   2.2e-42   2.4e-39  137.1   0.0   463   609  1057  1209  1046  1218 0.92 -
SOLCI000585600       -            995 EOG093602Y5          -            627   1.8e-83  282.9   0.1   1   2   8.6e-45   9.2e-42  145.1   0.1   101   408   312   618   290   620 0.81 -
SOLCI000585600       -            995 EOG093602Y5          -            627   1.8e-83  282.9   0.1   2   2     2e-42   2.1e-39  137.3   0.0   454   621   613   791   608   795 0.88 -
SOLCI001243200       -           1538 EOG093602Y5          -            627   4.5e-83  281.6   1.8   1   2   2.8e-51     3e-48  166.6   0.2    73   398   554   886   521   891 0.82 -
SOLCI001243200       -           1538 EOG093602Y5          -            627   4.5e-83  281.6   1.8   2   2   1.9e-35     2e-32  114.2   0.1   460   608  1198  1352  1190  1363 0.91 -
SOLCI005054900       -           1061 EOG093602Y5          -            627   2.3e-81  275.9   0.7   1   2   2.1e-47   2.2e-44  153.8   0.3    98   396   183   466   172   470 0.82 -
SOLCI005054900       -           1061 EOG093602Y5          -            627   2.3e-81  275.9   0.7   2   2   3.7e-37     4e-34  119.9   0.0   459   614   484   646   476   656 0.88 -
SOLCI002861000       -           1066 EOG093602Y5          -            627     5e-80  271.5   0.4   1   2   9.2e-47   9.9e-44  151.6   0.1   100   397   185   467   174   470 0.81 -
SOLCI002861000       -           1066 EOG093602Y5          -            627     5e-80  271.5   0.4   2   2   1.9e-36     2e-33  117.6   0.0   456   613   480   645   476   656 0.88 -
SOLCI000815400       -            807 EOG093602Y5          -            627   3.6e-78  265.4   0.5   1   2   1.2e-45   1.3e-42  147.9   0.3   101   403   239   547   223   557 0.84 -
SOLCI000815400       -            807 EOG093602Y5          -            627   3.6e-78  265.4   0.5   2   2   8.2e-36   8.8e-33  115.4   0.0   460   618   558   723   551   735 0.88 -
SOLCI000706600       -            771 EOG093602Y5          -            627   2.5e-77  262.6   0.6   1   2   4.3e-45   4.6e-42  146.1   0.1   101   398   207   510   186   516 0.81 -
SOLCI000706600       -            771 EOG093602Y5          -            627   2.5e-77  262.6   0.6   2   2   1.4e-35   1.5e-32  114.6   0.0   461   620   529   696   522   703 0.87 -
SOLCI004438100       -           1707 EOG093602Y5          -            627   8.2e-77  260.9   4.1   1   2   7.4e-42   7.9e-39  135.4   1.4   101   354   594   849   589   888 0.80 -
SOLCI004438100       -           1707 EOG093602Y5          -            627   8.2e-77  260.9   4.1   2   2   6.4e-39   6.8e-36  125.7   0.1   457   606   905  1061   894  1076 0.89 -
SOLCI005700300       -           2348 EOG093602Y5          -            627   7.2e-72  244.6   3.7   1   2     3e-37   3.2e-34  120.2   0.7    89   397   748  1053   735  1056 0.85 -
SOLCI005700300       -           2348 EOG093602Y5          -            627   7.2e-72  244.6   3.7   2   2     1e-38   1.1e-35  125.0   0.1   453   609  1066  1231  1059  1245 0.87 -
SOLCI006784900       -           1471 EOG093602Y5          -            627   2.4e-71  242.8   5.5   1   2   6.4e-42   6.8e-39  135.6   1.7   101   363   285   560   276   600 0.79 -
SOLCI006784900       -           1471 EOG093602Y5          -            627   2.4e-71  242.8   5.5   2   2   2.1e-33   2.3e-30  107.5   0.1   460   605   603   755   594   773 0.86 -
SOLCI004562600       -           2668 EOG093602Y5          -            627   2.2e-70  239.7   0.4   1   2   3.2e-41   3.4e-38  133.3   0.2    80   373   834  1138   810  1164 0.75 -
SOLCI004562600       -           2668 EOG093602Y5          -            627   2.2e-70  239.7   0.4   2   2   2.3e-32   2.5e-29  104.0   0.0   460   625  1171  1343  1162  1345 0.87 -
SOLCI006571200       -           1463 EOG093602Y5          -            627   2.7e-69  236.1   5.7   1   2   4.3e-39   4.6e-36  126.3   1.4   101   354   285   552   272   595 0.79 -
SOLCI006571200       -           1463 EOG093602Y5          -            627   2.7e-69  236.1   5.7   2   2   1.8e-34   1.9e-31  111.0   0.2   458   605   601   755   591   773 0.86 -
SOLCI003561700       -           2240 EOG093602Y5          -            627   1.4e-63  217.2   2.3   1   2     5e-41   5.4e-38  132.7   0.9    86   396   990  1315   947  1321 0.77 -
SOLCI003561700       -           2240 EOG093602Y5          -            627   1.4e-63  217.2   2.3   2   2     3e-26   3.2e-23   83.9   0.0   452   581  1322  1458  1314  1479 0.85 -
SOLCI001542500       -            870 EOG093602Y5          -            627   1.7e-58  200.4   0.2   1   2     6e-31   6.4e-28   99.4   0.0    91   396    27   342    15   348 0.77 -
SOLCI001542500       -            870 EOG093602Y5          -            627   1.7e-58  200.4   0.2   2   2   1.1e-30   1.1e-27   98.6   0.1   458   618   358   530   353   539 0.81 -
SOLCI003771100       -           1213 EOG093602Y5          -            627   5.5e-54  185.5   1.0   1   3   2.8e-13     3e-10   41.0   0.0   101   182   389   473   350   491 0.80 -
SOLCI003771100       -           1213 EOG093602Y5          -            627   5.5e-54  185.5   1.0   2   3     3e-10   3.2e-07   31.0   0.1   255   353   569   682   500   724 0.72 -
SOLCI003771100       -           1213 EOG093602Y5          -            627   5.5e-54  185.5   1.0   3   3   1.5e-33   1.6e-30  108.0   0.1   461   607   731   883   729   898 0.89 -
SOLCI001635800       -           2050 EOG093602Y5          -            627     5e-51  175.7   2.7   1   2   1.6e-27   1.7e-24   88.1   0.2    95   397  1451  1771  1428  1788 0.76 -
SOLCI001635800       -           2050 EOG093602Y5          -            627     5e-51  175.7   2.7   2   2   2.2e-27   2.4e-24   87.6   0.2   475   608  1833  1972  1826  1989 0.89 -
SOLCI006208500       -            954 EOG093602Y5          -            627   2.4e-44  153.6   0.2   1   2     7e-25   7.5e-22   79.3   0.1    99   397   184   495   179   500 0.76 -
SOLCI006208500       -            954 EOG093602Y5          -            627   2.4e-44  153.6   0.2   2   2   3.2e-22   3.4e-19   70.6   0.0   460   614   538   700   534   712 0.87 -
SOLCI003300200       -            889 EOG093602Y5          -            627   5.6e-44  152.4   0.2   1   2   5.2e-20   5.6e-17   63.2   0.2   103   351   138   404   130   407 0.75 -
SOLCI003300200       -            889 EOG093602Y5          -            627   5.6e-44  152.4   0.2   2   2   2.4e-26   2.5e-23   84.2   0.0   450   597   515   668   511   682 0.88 -
SOLCI002828100       -           1172 EOG093602Y5          -            627     1e-41  145.0   0.7   1   2   4.3e-19   4.6e-16   60.2   0.0    98   326   502   746   438   776 0.84 -
SOLCI002828100       -           1172 EOG093602Y5          -            627     1e-41  145.0   0.7   2   2   5.6e-26     6e-23   82.9   0.1   466   592   867   995   814  1024 0.82 -
SOLCI004834700       -           1122 EOG093602Y5          -            627   3.2e-39  136.7   3.4   1   3     0.035        37    4.4   0.1   121   140   526   545   520   562 0.84 -
SOLCI004834700       -           1122 EOG093602Y5          -            627   3.2e-39  136.7   3.4   2   3   3.9e-17   4.2e-14   53.7   0.0   125   399   562   837   556   857 0.71 -
SOLCI004834700       -           1122 EOG093602Y5          -            627   3.2e-39  136.7   3.4   3   3     2e-24   2.2e-21   77.8   0.2   468   597   965  1097   949  1114 0.87 -
SOLCI001345400       -            997 EOG093602Y5          -            627   2.4e-37  130.5   1.4   1   4     0.093     1e+02    2.9   0.0   119   144   284   309   227   318 0.85 -
SOLCI001345400       -            997 EOG093602Y5          -            627   2.4e-37  130.5   1.4   2   4     8e-06    0.0086   16.4   0.0   148   185   375   415   355   458 0.75 -
SOLCI001345400       -            997 EOG093602Y5          -            627   2.4e-37  130.5   1.4   3   4   2.4e-09   2.6e-06   28.0   0.1   222   399   494   673   450   690 0.78 -
SOLCI001345400       -            997 EOG093602Y5          -            627   2.4e-37  130.5   1.4   4   4   8.1e-25   8.7e-22   79.1   0.1   477   599   844   971   827   983 0.89 -
SOLCI005271700       -            889 EOG093602Y5          -            627   4.7e-35  122.9   0.1   1   3   1.5e-05     0.016   15.5   0.0    82   142   151   211   118   276 0.83 -
SOLCI005271700       -            889 EOG093602Y5          -            627   4.7e-35  122.9   0.1   2   3     3e-08   3.2e-05   24.4   0.0   217   282   400   463   390   481 0.84 -
SOLCI005271700       -            889 EOG093602Y5          -            627   4.7e-35  122.9   0.1   3   3     1e-24   1.1e-21   78.8   0.0   476   614   737   879   712   885 0.88 -
SOLCI001356700       -            729 EOG093602Y5          -            627   4.9e-35  122.9   0.3   1   3     6e-14   6.4e-11   43.2   0.0    83   297    96   324    83   329 0.71 -
SOLCI001356700       -            729 EOG093602Y5          -            627   4.9e-35  122.9   0.3   2   3      0.34   3.6e+02    1.1   0.0   312   399   373   458   364   467 0.64 -
SOLCI001356700       -            729 EOG093602Y5          -            627   4.9e-35  122.9   0.3   3   3   2.9e-23   3.1e-20   74.0   0.0   476   614   577   719   552   725 0.87 -
SOLCI005426200       -            889 EOG093602Y5          -            627   4.6e-34  119.7   0.1   1   3   5.2e-05     0.056   13.7   0.0    89   142   158   211   111   259 0.80 -
SOLCI005426200       -            889 EOG093602Y5          -            627   4.6e-34  119.7   0.1   2   3   4.8e-08   5.2e-05   23.7   0.0   220   282   403   463   391   496 0.84 -
SOLCI005426200       -            889 EOG093602Y5          -            627   4.6e-34  119.7   0.1   3   3   1.9e-24     2e-21   77.9   0.0   476   612   737   877   713   885 0.89 -
SOLCI001125800       -            824 EOG093602Y5          -            627   4.8e-32  113.0   0.5   1   3     5e-05     0.053   13.8   0.0   101   161    77   136    55   154 0.72 -
SOLCI001125800       -            824 EOG093602Y5          -            627   4.8e-32  113.0   0.5   2   3     4e-07   0.00043   20.7   0.0   218   282   337   399   324   422 0.79 -
SOLCI001125800       -            824 EOG093602Y5          -            627   4.8e-32  113.0   0.5   3   3   2.1e-23   2.2e-20   74.5   0.0   477   607   673   807   647   819 0.88 -
SOLCI002003500       -           1320 EOG093602Y5          -            627   5.8e-32  112.7   0.6   1   4     0.051        55    3.8   0.0   120   145   600   625   566   636 0.75 -
SOLCI002003500       -           1320 EOG093602Y5          -            627   5.8e-32  112.7   0.6   2   4    0.0005      0.54   10.4   0.0   148   180   688   723   670   746 0.80 -
SOLCI002003500       -           1320 EOG093602Y5          -            627   5.8e-32  112.7   0.6   3   4   0.00012      0.13   12.5   0.0   221   322   801   903   783   981 0.72 -
SOLCI002003500       -           1320 EOG093602Y5          -            627   5.8e-32  112.7   0.6   4   4   2.5e-25   2.7e-22   80.8   0.2   474   597  1164  1290  1144  1305 0.89 -
SOLCI006432700       -            881 EOG093602Y5          -            627   1.1e-31  111.9   0.1   1   3     0.079        84    3.2   0.0   117   150   255   288   238   343 0.73 -
SOLCI006432700       -            881 EOG093602Y5          -            627   1.1e-31  111.9   0.1   2   3   7.8e-15   8.4e-12   46.1   0.1   144   361   360   569   345   596 0.77 -
SOLCI006432700       -            881 EOG093602Y5          -            627   1.1e-31  111.9   0.1   3   3   1.3e-18   1.4e-15   58.6   0.0   471   608   721   865   700   877 0.78 -
SOLCI002625100       -           1258 EOG093602Y5          -            627   1.4e-23   85.0   0.9   1   3   1.7e-13   1.9e-10   41.7   0.0    94   296   202   392   189   398 0.79 -
SOLCI002625100       -           1258 EOG093602Y5          -            627   1.4e-23   85.0   0.9   2   3       7.7   8.3e+03   -3.4   0.2   317   339   429   451   419   467 0.75 -
SOLCI002625100       -           1258 EOG093602Y5          -            627   1.4e-23   85.0   0.9   3   3     3e-13   3.2e-10   40.9   0.1   475   587   567   682   557   695 0.91 -
SOLCI006342300       -            682 EOG093602Y5          -            627   3.1e-21   77.3   0.2   1   2   4.1e-05     0.044   14.0   0.0   101   282    79   278    24   285 0.52 -
SOLCI006342300       -            682 EOG093602Y5          -            627   3.1e-21   77.3   0.2   2   2   1.3e-17   1.4e-14   55.4   0.0   477   574   556   656   530   662 0.89 -
SOLCI002257600       -           1516 EOG093602Y5          -            627   2.2e-20   74.5   0.2   1   3   6.8e-13   7.3e-10   39.7   0.0   122   282   740   912   689   921 0.70 -
SOLCI002257600       -           1516 EOG093602Y5          -            627   2.2e-20   74.5   0.2   2   3   7.3e-09   7.8e-06   26.4   0.0   472   565  1126  1236  1105  1248 0.74 -
SOLCI002257600       -           1516 EOG093602Y5          -            627   2.2e-20   74.5   0.2   3   3      0.04        43    4.1   0.0   566   601  1265  1300  1261  1316 0.83 -
SOLCI007377300       -            655 EOG093602Y5          -            627     3e-19   70.8   0.3   1   2   1.2e-07   0.00013   22.4   0.0   119   327   149   385   141   404 0.64 -
SOLCI007377300       -            655 EOG093602Y5          -            627     3e-19   70.8   0.3   2   2   1.8e-13   1.9e-10   41.6   0.1   467   625   468   635   458   637 0.82 -
SOLCI007336000       -            929 EOG093602Y5          -            627   7.2e-19   69.5   0.0   1   2   9.5e-12     1e-08   36.0   0.0    80   288   361   577   353   598 0.83 -
SOLCI007336000       -            929 EOG093602Y5          -            627   7.2e-19   69.5   0.0   2   2   2.6e-10   2.7e-07   31.2   0.0   469   587   738   864   728   879 0.77 -
SOLCI004337800       -            666 EOG093602Y5          -            627   9.2e-18   65.8   0.4   1   2   6.8e-08   7.2e-05   23.2   0.0   120   317   150   376   138   399 0.65 -
SOLCI004337800       -            666 EOG093602Y5          -            627   9.2e-18   65.8   0.4   2   2   5.5e-12   5.9e-09   36.7   0.1   467   600   468   610   450   622 0.79 -
SOLCI002287300       -           1078 EOG093602Y5          -            627   1.1e-16   62.3   0.1   1   2   1.2e-06    0.0013   19.1   0.0   120   288   553   748   528   797 0.70 -
SOLCI002287300       -           1078 EOG093602Y5          -            627   1.1e-16   62.3   0.1   2   2     1e-12   1.1e-09   39.1   0.0   467   600   871  1013   858  1029 0.79 -
SOLCI004793900       -            243 EOG093602Y5          -            627   7.1e-15   56.3   0.1   1   1   3.5e-17   3.8e-14   53.9   0.1   475   596    30   168    15   175 0.85 -
SOLCI004405300       -            877 EOG093602Y5          -            627   1.3e-14   55.4   1.6   1   3       1.5   1.6e+03   -1.0   0.2    31    66   131   165   123   188 0.49 -
SOLCI004405300       -            877 EOG093602Y5          -            627   1.3e-14   55.4   1.6   2   3   0.00024      0.25   11.5   0.0   119   169   539   593   508   618 0.86 -
SOLCI004405300       -            877 EOG093602Y5          -            627   1.3e-14   55.4   1.6   3   3   2.3e-13   2.4e-10   41.3   0.2   467   616   677   836   668   845 0.77 -
SOLCI000273700       -            454 EOG093602Y5          -            627   4.6e-14   53.6   0.0   1   2    0.0089       9.6    6.3   0.0   121   143   237   259   232   292 0.77 -
SOLCI000273700       -            454 EOG093602Y5          -            627   4.6e-14   53.6   0.0   2   2   1.4e-14   1.5e-11   45.3   0.0   146   282   314   444   296   447 0.87 -
SOLCI001125200       -            214 EOG093602Y5          -            627   2.1e-13   51.4   0.0   1   1   2.4e-16   2.6e-13   51.1   0.0   477   577    86   190    57   199 0.85 -
SOLCI001589500       -           1339 EOG093602Y5          -            627   3.6e-12   47.4   0.5   1   2   1.3e-07   0.00014   22.2   0.2   199   358   774   938   724   969 0.76 -
SOLCI001589500       -           1339 EOG093602Y5          -            627   3.6e-12   47.4   0.5   2   2     1e-07   0.00011   22.6   0.0   476   591  1171  1288  1163  1294 0.89 -
SOLCI006197200       -            317 EOG093602Y5          -            627   4.8e-09   37.0   0.1   1   2    0.0023       2.5    8.2   0.0   139   171     9    41     2    87 0.84 -
SOLCI006197200       -            317 EOG093602Y5          -            627   4.8e-09   37.0   0.1   2   2   5.2e-09   5.5e-06   26.9   0.0   475   577   137   248   124   257 0.78 -
SOLCI000635700       -             76 EOG093602Y5          -            627     1e-08   36.0   0.0   1   1   9.4e-12     1e-08   36.0   0.0   550   616     2    69     1    76 0.86 -
SOLCI004911000       -           1287 EOG093602Y5          -            627     2e-08   35.0   0.0   1   2    0.0053       5.6    7.1   0.0   117   189   731   807   707   933 0.87 -
SOLCI004911000       -           1287 EOG093602Y5          -            627     2e-08   35.0   0.0   2   2   2.6e-08   2.8e-05   24.6   0.0   509   598  1141  1231  1082  1258 0.82 -
SOLCI003244900       -            353 EOG093602Y5          -            627   1.6e-07   32.0   0.0   1   1   2.6e-10   2.7e-07   31.2   0.0   469   578   181   299   170   317 0.79 -
SOLCI002181300       -            391 EOG093602Y5          -            627   3.4e-07   30.9   0.0   1   2     0.009       9.7    6.3   0.0   254   282    17    45     2    52 0.84 -
SOLCI002181300       -            391 EOG093602Y5          -            627   3.4e-07   30.9   0.0   2   2   1.1e-07   0.00012   22.5   0.0   460   544   287   379   279   386 0.83 -
SOLCI003983400       -            117 EOG093602Y5          -            627   3.6e-07   30.8   0.0   1   1   3.9e-10   4.1e-07   30.6   0.0   513   597     8    90     2    99 0.87 -
SOLCI005639300       -            158 EOG093602Y5          -            627   5.8e-07   30.1   0.0   1   1   6.7e-10   7.1e-07   29.9   0.0   507   576    79   148    52   154 0.87 -
SOLCI006207500       -           1163 EOG093602Y5          -            627   2.1e-06   28.3   0.1   1   2     0.021        23    5.1   0.0   115   209   199   294   184   347 0.81 -
SOLCI006207500       -           1163 EOG093602Y5          -            627   2.1e-06   28.3   0.1   2   2   3.3e-07   0.00035   21.0   0.1   512   605   546   640   533   647 0.90 -
SOLCI000428400       -             97 EOG093602Y5          -            627   3.7e-05   24.2   0.0   1   1   3.8e-08     4e-05   24.1   0.0   525   579     8    62     2    78 0.89 -
SOLCI004794200       -           1104 EOG093602Y5          -            627   4.4e-05   24.0   0.0   1   2      0.12   1.3e+02    2.5   0.0   122   137    59    74    54    85 0.85 -
SOLCI004794200       -           1104 EOG093602Y5          -            627   4.4e-05   24.0   0.0   2   2     2e-06    0.0021   18.4   0.0   146   287   206   364   195   368 0.74 -
SOLCI007428300       -            165 EOG093602Y5          -            627   0.00021   21.7   0.0   1   1   2.2e-06    0.0024   18.2   0.0    92   148     9    66     2   134 0.75 -
SOLCI001352100       -            280 EOG093602Y5          -            627    0.0011   19.3   1.8   1   1   2.2e-05     0.024   14.9   1.8   101   158    79   135    15   276 0.85 -
SOLCI000188200       -            287 EOG093602Y5          -            627    0.0012   19.2   0.0   1   1   1.2e-05     0.013   15.8   0.0    83   235    23   188    17   196 0.56 -
SOLCI000846300       -           1613 EOG093602Y5          -            627    0.0044   17.3   0.0   1   1   6.6e-06    0.0071   16.6   0.0   510   601    41   133    28   144 0.87 -
SOLCI000356600       -            325 EOG093602Y5          -            627     0.014   15.7   0.0   1   1   0.00016      0.17   12.1   0.0   120   175   151   210   146   325 0.62 -
SOLCI001738800       -            129 EOG093602Y5          -            627     0.018   15.3   0.1   1   1     2e-05     0.021   15.1   0.1    21   121    26   125    12   127 0.85 -
SOLCI004462900       -            179 EOG093602Y5          -            627     0.023   14.9   0.1   1   1   2.2e-05     0.023   14.9   0.1   220   317    37   133     4   167 0.73 -
SOLCI001166000       -            170 EOG093602Y5          -            627     0.029   14.6   0.1   1   1   2.9e-05     0.031   14.5   0.1   229   317    67   155    27   168 0.80 -
SOLCI006197300       -             90 EOG093602Y5          -            627     0.036   14.3   0.1   1   1   3.4e-05     0.036   14.3   0.1   229   302    16    87     3    90 0.80 -
SOLCI005416400       -             84 EOG093602Y5          -            627     0.072   13.3   0.0   1   1   6.7e-05     0.072   13.3   0.0   117   167    30    84     5    84 0.80 -
SOLCI002833500       -             87 EOG093602Y5          -            627     0.081   13.2   0.0   1   1   7.9e-05     0.085   13.1   0.0   200   279     4    81     1    86 0.82 -
SOLCI001451900       -            585 EOG093602Y5          -            627      0.14   12.4   0.0   1   2    0.0086       9.2    6.4   0.0    48    75   399   426   393   437 0.91 -
SOLCI001451900       -            585 EOG093602Y5          -            627      0.14   12.4   0.0   2   2     0.055        58    3.7   0.0    72   114   472   515   465   531 0.81 -
SOLCI005781600       -            177 EOG093602Y5          -            627      0.45   10.7   0.0   1   1   0.00044      0.47   10.6   0.0   115   160    22    66     9   122 0.79 -
#
# Program:         hmmsearch
# Version:         3.1b2 (February 2015)
# Pipeline mode:   SEARCH
# Query file:      /home/pgsb/tetiana.nosenko/lineages/embryophyta_odb9//hmms/EOG093602Y5.hmm
# Target file:     /nfs/pgsb/data/S_chilense/Schilense_genome/Solanum_chilense_v3.3_protein.fa
# Option settings: hmmsearch -o ./tmp/temp_Schil_BUSCO_prot_1362887668 --domtblout /home/ibis/tetiana.nosenko/Documents/S_chilense/11_S_chilense_genome/Schilense_genome_sequence/BUSCO_assessment/run_Schil_BUSCO_prot/hmmer_output/EOG093602Y5.out.1 --cpu 1 /home/pgsb/tetiana.nosenko/lineages/embryophyta_odb9//hmms/EOG093602Y5.hmm /nfs/pgsb/data/S_chilense/Schilense_genome/Solanum_chilense_v3.3_protein.fa 
# Current dir:     /home/ibis/tetiana.nosenko/Documents/S_chilense/11_S_chilense_genome/Schilense_genome_sequence/BUSCO_assessment
# Date:            Wed Mar  8 09:18:29 2017
# [ok]
```
