## Supplementary material for "The *de novo* reference genome and transcriptome assemblies of the wild tomato species *Solanum chilense*": EOG093602Y9.out.1

```
#                                                                            --- full sequence --- -------------- this domain -------------   hmm coord   ali coord   env coord
# target name        accession   tlen query name           accession   qlen   E-value  score  bias   #  of  c-Evalue  i-Evalue  score  bias  from    to  from    to  from    to  acc description of target
#------------------- ---------- ----- -------------------- ---------- ----- --------- ------ ----- --- --- --------- --------- ------ ----- ----- ----- ----- ----- ----- ----- ---- ---------------------
SOLCI002999700       -            930 EOG093602Y9          -            646         0 1317.0   9.5   1   1         0         0 1316.2   9.5    10   646   267   927   245   927 0.94 -
SOLCI000621700       -            424 EOG093602Y9          -            646  1.8e-188  629.8  17.0   1   3   4.9e-28   8.2e-24   85.7   0.2   181   232     1    52     1    53 0.99 -
SOLCI000621700       -            424 EOG093602Y9          -            646  1.8e-188  629.8  17.0   2   3   1.1e-26   1.9e-22   81.2   0.3   267   311    54    98    52    99 0.97 -
SOLCI000621700       -            424 EOG093602Y9          -            646  1.8e-188  629.8  17.0   3   3    7e-145  1.2e-140  471.8   6.2   347   646    98   421    97   421 0.93 -
SOLCI003952700       -            847 EOG093602Y9          -            646   3.8e-58  199.1   0.0   1   2   4.7e-37   7.9e-33  115.5   0.0     7   370   149   521   144   530 0.89 -
SOLCI003952700       -            847 EOG093602Y9          -            646   3.8e-58  199.1   0.0   2   2   8.9e-27   1.5e-22   81.5   0.1   390   646   589   841   578   841 0.87 -
SOLCI000621600       -            104 EOG093602Y9          -            646   2.5e-10   41.1   0.1   1   1   1.8e-14   3.1e-10   40.8   0.1    16    64    52   100    35   103 0.88 -
#
# Program:         hmmsearch
# Version:         3.1b2 (February 2015)
# Pipeline mode:   SEARCH
# Query file:      /home/pgsb/tetiana.nosenko/lineages/embryophyta_odb9//hmms/EOG093602Y9.hmm
# Target file:     /nfs/pgsb/data/S_chilense/Schilense_genome/Solanum_chilense_v3.3_protein.fa
# Option settings: hmmsearch -o ./tmp/temp_Schil_BUSCO_prot_1362887668 --domtblout /home/ibis/tetiana.nosenko/Documents/S_chilense/11_S_chilense_genome/Schilense_genome_sequence/BUSCO_assessment/run_Schil_BUSCO_prot/hmmer_output/EOG093602Y9.out.1 --cpu 1 /home/pgsb/tetiana.nosenko/lineages/embryophyta_odb9//hmms/EOG093602Y9.hmm /nfs/pgsb/data/S_chilense/Schilense_genome/Solanum_chilense_v3.3_protein.fa 
# Current dir:     /home/ibis/tetiana.nosenko/Documents/S_chilense/11_S_chilense_genome/Schilense_genome_sequence/BUSCO_assessment
# Date:            Wed Mar  8 09:18:29 2017
# [ok]
```
