## Supplementary material for "The *de novo* reference genome and transcriptome assemblies of the wild tomato species *Solanum chilense*": EOG093602YD.out.1

```
#                                                                            --- full sequence --- -------------- this domain -------------   hmm coord   ali coord   env coord
# target name        accession   tlen query name           accession   qlen   E-value  score  bias   #  of  c-Evalue  i-Evalue  score  bias  from    to  from    to  from    to  acc description of target
#------------------- ---------- ----- -------------------- ---------- ----- --------- ------ ----- --- --- --------- --------- ------ ----- ----- ----- ----- ----- ----- ----- ---- ---------------------
SOLCI003435400       -            841 EOG093602YD          -            627         0 1055.3  18.8   1   2  1.3e-180  1.8e-178  596.6   7.9     1   379   124   537   124   562 0.94 -
SOLCI003435400       -            841 EOG093602YD          -            627         0 1055.3  18.8   2   2  1.8e-139  2.4e-137  460.8   3.1   378   627   563   820   559   820 0.95 -
SOLCI007328400       -           1121 EOG093602YD          -            627  9.4e-196  653.7  22.5   1   4   9.5e-65   1.3e-62  213.9   3.0    66   360   149   458   108   458 0.91 -
SOLCI007328400       -           1121 EOG093602YD          -            627  9.4e-196  653.7  22.5   2   4   1.6e-61   2.2e-59  203.3   1.7   116   378   311   581   311   588 0.96 -
SOLCI007328400       -           1121 EOG093602YD          -            627  9.4e-196  653.7  22.5   3   4   3.3e-46   4.6e-44  152.7   0.1   109   371   583   855   579   856 0.92 -
SOLCI007328400       -           1121 EOG093602YD          -            627  9.4e-196  653.7  22.5   4   4   3.3e-37   4.5e-35  123.0   0.3   154   385   843  1079   841  1108 0.94 -
SOLCI001441700       -            839 EOG093602YD          -            627  1.5e-184  616.7  25.3   1   6   9.1e-21   1.2e-18   68.6   0.0   274   372   205   302   179   303 0.89 -
SOLCI001441700       -            839 EOG093602YD          -            627  1.5e-184  616.7  25.3   2   6   1.7e-33   2.4e-31  110.7   0.9    80   238   209   373   209   374 0.93 -
SOLCI001441700       -            839 EOG093602YD          -            627  1.5e-184  616.7  25.3   3   6   1.5e-29   2.1e-27   97.6   1.7   260   385   295   420   295   427 0.97 -
SOLCI001441700       -            839 EOG093602YD          -            627  1.5e-184  616.7  25.3   4   6   3.9e-39   5.4e-37  129.3   0.3   181   378   351   553   350   559 0.95 -
SOLCI001441700       -            839 EOG093602YD          -            627  1.5e-184  616.7  25.3   5   6   5.8e-15     8e-13   49.5   0.0   154   227   534   607   534   608 0.95 -
SOLCI001441700       -            839 EOG093602YD          -            627  1.5e-184  616.7  25.3   6   6   1.1e-65   1.5e-63  217.1   0.5   116   373   563   828   559   836 0.96 -
SOLCI003829900       -           1169 EOG093602YD          -            627  6.1e-177  591.6  15.6   1   5   4.6e-28   6.3e-26   92.7   0.5   155   360   175   384   149   386 0.91 -
SOLCI003829900       -           1169 EOG093602YD          -            627  6.1e-177  591.6  15.6   2   5   2.1e-55   2.8e-53  183.1   1.4   116   381   378   651   375   656 0.95 -
SOLCI003829900       -           1169 EOG093602YD          -            627  6.1e-177  591.6  15.6   3   5     2e-29   2.7e-27   97.3   0.0   131   360   638   876   638   881 0.92 -
SOLCI003829900       -           1169 EOG093602YD          -            627  6.1e-177  591.6  15.6   4   5   2.7e-55   3.7e-53  182.7   0.2   144   375   862  1102   861  1104 0.95 -
SOLCI003829900       -           1169 EOG093602YD          -            627  6.1e-177  591.6  15.6   5   5     9e-24   1.2e-21   78.6   0.0   256   368  1053  1165  1052  1168 0.97 -
SOLCI006476700       -           1035 EOG093602YD          -            627  9.7e-175  584.3  19.4   1   7   1.8e-20   2.5e-18   67.7   0.3   197   372   118   282   101   284 0.82 -
SOLCI006476700       -           1035 EOG093602YD          -            627  9.7e-175  584.3  19.4   2   7   5.2e-29   7.2e-27   95.9   0.4   260   383   275   398   274   405 0.94 -
SOLCI006476700       -           1035 EOG093602YD          -            627  9.7e-175  584.3  19.4   3   7   1.5e-49   2.1e-47  163.7   0.2   135   373   387   633   386   633 0.96 -
SOLCI006476700       -           1035 EOG093602YD          -            627  9.7e-175  584.3  19.4   4   7   5.8e-35     8e-33  115.5   0.1   249   372   579   702   579   704 0.99 -
SOLCI006476700       -           1035 EOG093602YD          -            627  9.7e-175  584.3  19.4   5   7   1.2e-41   1.6e-39  137.6   0.0   159   317   694   856   694   857 0.96 -
SOLCI006476700       -           1035 EOG093602YD          -            627  9.7e-175  584.3  19.4   6   7   1.7e-17   2.3e-15   57.9   0.0   278   365   852   939   848   942 0.94 -
SOLCI006476700       -           1035 EOG093602YD          -            627  9.7e-175  584.3  19.4   7   7      0.28        39    4.3   0.0   163   236   941  1014   938  1024 0.73 -
SOLCI003803600       -           1035 EOG093602YD          -            627  3.6e-160  536.2  18.5   1   8   9.2e-07   0.00013   22.4   0.0   297   375    59   137    47   140 0.83 -
SOLCI003803600       -           1035 EOG093602YD          -            627  3.6e-160  536.2  18.5   2   8     3e-31   4.1e-29  103.3   0.6    79   285    74   289    71   293 0.82 -
SOLCI003803600       -           1035 EOG093602YD          -            627  3.6e-160  536.2  18.5   3   8   2.5e-31   3.5e-29  103.5   0.1   223   370   322   474   318   475 0.95 -
SOLCI003803600       -           1035 EOG093602YD          -            627  3.6e-160  536.2  18.5   4   8   5.6e-17   7.6e-15   56.1   0.0   251   318   460   527   457   528 0.95 -
SOLCI003803600       -           1035 EOG093602YD          -            627  3.6e-160  536.2  18.5   5   8   6.1e-47   8.4e-45  155.1   2.6   171   370   515   718   515   720 0.96 -
SOLCI003803600       -           1035 EOG093602YD          -            627  3.6e-160  536.2  18.5   6   8   9.1e-39   1.3e-36  128.1   0.2   161   376   714   934   713   935 0.97 -
SOLCI003803600       -           1035 EOG093602YD          -            627  3.6e-160  536.2  18.5   7   8   1.9e-08   2.6e-06   28.0   0.0   161   210   924   973   924   986 0.91 -
SOLCI003803600       -           1035 EOG093602YD          -            627  3.6e-160  536.2  18.5   8   8       4.6   6.3e+02    0.3   0.0   178   209   988  1019   979  1028 0.61 -
SOLCI006753400       -            911 EOG093602YD          -            627  2.4e-153  513.6  13.2   1   4   1.3e-20   1.7e-18   68.2   0.1   206   377   114   291   104   293 0.85 -
SOLCI006753400       -            911 EOG093602YD          -            627  2.4e-153  513.6  13.2   2   4   1.8e-55   2.4e-53  183.3   0.2   115   379   231   502   226   503 0.95 -
SOLCI006753400       -            911 EOG093602YD          -            627  2.4e-153  513.6  13.2   3   4   3.7e-30   5.1e-28   99.7   0.0   148   325   441   623   438   627 0.96 -
SOLCI006753400       -            911 EOG093602YD          -            627  2.4e-153  513.6  13.2   4   4   9.9e-59   1.4e-56  194.1   2.2   150   388   618   861   617   906 0.90 -
SOLCI002498300       -            514 EOG093602YD          -            627  8.1e-151  505.3  22.9   1   4   6.8e-65   9.3e-63  214.4   4.2    55   373    11   341     5   342 0.94 -
SOLCI002498300       -            514 EOG093602YD          -            627  8.1e-151  505.3  22.9   2   4   7.7e-45   1.1e-42  148.2   1.5   162   362   195   400   190   402 0.94 -
SOLCI002498300       -            514 EOG093602YD          -            627  8.1e-151  505.3  22.9   3   4   1.2e-32   1.6e-30  107.9   0.6   249   367   322   440   321   440 0.99 -
SOLCI002498300       -            514 EOG093602YD          -            627  8.1e-151  505.3  22.9   4   4   4.3e-21   5.9e-19   69.7   0.0   149   235   392   478   388   491 0.93 -
SOLCI006582700       -            770 EOG093602YD          -            627  1.9e-146  490.9  20.7   1   5   3.8e-29   5.2e-27   96.3   0.1   164   317   139   300   134   305 0.65 -
SOLCI006582700       -            770 EOG093602YD          -            627  1.9e-146  490.9  20.7   2   5   1.3e-34   1.8e-32  114.4   1.1   156   289   309   447   302   450 0.93 -
SOLCI006582700       -            770 EOG093602YD          -            627  1.9e-146  490.9  20.7   3   5   8.2e-47   1.1e-44  154.7   0.5   161   364   384   592   383   592 0.96 -
SOLCI006582700       -            770 EOG093602YD          -            627  1.9e-146  490.9  20.7   4   5     1e-46   1.4e-44  154.4   0.4   152   396   445   694   443   699 0.93 -
SOLCI006582700       -            770 EOG093602YD          -            627  1.9e-146  490.9  20.7   5   5   5.8e-05     0.008   16.4   0.0   186   244   706   764   700   769 0.73 -
SOLCI003872100       -            916 EOG093602YD          -            627  1.9e-144  484.2  13.0   1   7   7.5e-24     1e-21   78.8   0.5   261   379   183   301   158   302 0.93 -
SOLCI003872100       -            916 EOG093602YD          -            627  1.9e-144  484.2  13.0   2   7   1.5e-30   2.1e-28  100.9   0.0   254   373   281   400   281   401 0.98 -
SOLCI003872100       -            916 EOG093602YD          -            627  1.9e-144  484.2  13.0   3   7   2.9e-19     4e-17   63.7   0.2   160   235   392   467   392   468 0.98 -
SOLCI003872100       -            916 EOG093602YD          -            627  1.9e-144  484.2  13.0   4   7   1.1e-28   1.5e-26   94.8   0.0   248   372   450   574   449   574 0.98 -
SOLCI003872100       -            916 EOG093602YD          -            627  1.9e-144  484.2  13.0   5   7   4.9e-28   6.7e-26   92.7   0.1   260   386   567   693   566   696 0.97 -
SOLCI003872100       -            916 EOG093602YD          -            627  1.9e-144  484.2  13.0   6   7     4e-12   5.5e-10   40.1   0.0   269   344   646   721   643   727 0.92 -
SOLCI003872100       -            916 EOG093602YD          -            627  1.9e-144  484.2  13.0   7   7   2.6e-20   3.5e-18   67.2   0.0   198   374   729   910   722   915 0.94 -
SOLCI003635200       -            819 EOG093602YD          -            627  2.6e-142  477.2   8.4   1   4   4.2e-34   5.8e-32  112.7   0.0    29   192   175   349   162   350 0.91 -
SOLCI003635200       -            819 EOG093602YD          -            627  2.6e-142  477.2   8.4   2   4   1.7e-61   2.3e-59  203.2   0.1   121   383   310   580   307   582 0.96 -
SOLCI003635200       -            819 EOG093602YD          -            627  2.6e-142  477.2   8.4   3   4   3.4e-50   4.6e-48  165.9   0.9   127   379   491   751   490   756 0.94 -
SOLCI003635200       -            819 EOG093602YD          -            627  2.6e-142  477.2   8.4   4   4     5e-07   6.9e-05   23.2   0.0   178   223   755   800   747   807 0.91 -
SOLCI002121800       -            850 EOG093602YD          -            627  3.7e-140  470.1  36.1   1   4   4.7e-29   6.5e-27   96.0   5.3   124   374   160   416   141   416 0.92 -
SOLCI002121800       -            850 EOG093602YD          -            627  3.7e-140  470.1  36.1   2   4   4.3e-31   5.9e-29  102.7   3.2   168   371   275   482   269   485 0.96 -
SOLCI002121800       -            850 EOG093602YD          -            627  3.7e-140  470.1  36.1   3   4   1.1e-49   1.5e-47  164.2   1.7   168   376   484   698   481   705 0.93 -
SOLCI002121800       -            850 EOG093602YD          -            627  3.7e-140  470.1  36.1   4   4   1.3e-45   1.8e-43  150.7   2.9   164   372   621   834   621   844 0.96 -
SOLCI005484700       -            754 EOG093602YD          -            627  5.3e-134  449.8  10.1   1   4       5.4   7.4e+02    0.0   0.0   323   354   134   165   122   175 0.74 -
SOLCI005484700       -            754 EOG093602YD          -            627  5.3e-134  449.8  10.1   2   4   5.7e-57   7.9e-55  188.2   2.1    99   367   201   472   180   472 0.93 -
SOLCI005484700       -            754 EOG093602YD          -            627  5.3e-134  449.8  10.1   3   4   1.1e-56   1.6e-54  187.2   0.1   129   374   331   584   330   587 0.96 -
SOLCI005484700       -            754 EOG093602YD          -            627  5.3e-134  449.8  10.1   4   4   6.7e-29   9.3e-27   95.5   0.1   141   277   588   732   585   738 0.90 -
SOLCI001596600       -           1475 EOG093602YD          -            627    7e-131  439.4  18.9   1   4   1.4e-69   1.9e-67  229.9   1.7    28   379   225   592   207   620 0.90 -
SOLCI001596600       -           1475 EOG093602YD          -            627    7e-131  439.4  18.9   2   4   2.6e-26   3.6e-24   86.9   3.3    72   380   654   974   603   985 0.84 -
SOLCI001596600       -           1475 EOG093602YD          -            627    7e-131  439.4  18.9   3   4   5.2e-32   7.1e-30  105.8   0.0   122   360   953  1199   953  1202 0.94 -
SOLCI001596600       -           1475 EOG093602YD          -            627    7e-131  439.4  18.9   4   4   6.6e-11   9.1e-09   36.1   0.1   456   617  1205  1368  1202  1377 0.87 -
SOLCI001725900       -            891 EOG093602YD          -            627  5.2e-130  436.6  20.8   1   5    0.0044      0.61   10.2   0.0   166   218   153   205    69   209 0.60 -
SOLCI001725900       -            891 EOG093602YD          -            627  5.2e-130  436.6  20.8   2   5     1e-22   1.4e-20   75.1   0.4   166   363   153   355   136   357 0.91 -
SOLCI001725900       -            891 EOG093602YD          -            627  5.2e-130  436.6  20.8   3   5   4.2e-57   5.7e-55  188.7   1.6   125   371   319   574   316   574 0.95 -
SOLCI001725900       -            891 EOG093602YD          -            627  5.2e-130  436.6  20.8   4   5   6.5e-44     9e-42  145.1   4.0   156   371   564   783   562   785 0.94 -
SOLCI001725900       -            891 EOG093602YD          -            627  5.2e-130  436.6  20.8   5   5   2.5e-19   3.4e-17   63.9   0.0   159   268   776   890   771   891 0.70 -
SOLCI000892300       -            913 EOG093602YD          -            627  2.2e-128  431.2   7.8   1   3   1.8e-33   2.5e-31  110.6   0.5   188   371   133   321   123   336 0.89 -
SOLCI000892300       -            913 EOG093602YD          -            627  2.2e-128  431.2   7.8   2   3     1e-52   1.4e-50  174.2   0.1   161   375   456   675   456   680 0.98 -
SOLCI000892300       -            913 EOG093602YD          -            627  2.2e-128  431.2   7.8   3   3   1.7e-20   2.3e-18   67.8   0.1   174   403   679   905   675   912 0.84 -
SOLCI004565600       -            980 EOG093602YD          -            627    6e-127  426.5  21.0   1   5   4.6e-30   6.4e-28   99.3   0.1   126   372   152   400   136   408 0.92 -
SOLCI004565600       -            980 EOG093602YD          -            627    6e-127  426.5  21.0   2   5   2.5e-47   3.4e-45  156.4   2.9   142   372   413   667   406   667 0.88 -
SOLCI004565600       -            980 EOG093602YD          -            627    6e-127  426.5  21.0   3   5   4.5e-45   6.3e-43  148.9   1.3   175   382   554   782   553   784 0.90 -
SOLCI004565600       -            980 EOG093602YD          -            627    6e-127  426.5  21.0   4   5   4.9e-09   6.7e-07   29.9   0.0   171   223   776   828   776   842 0.95 -
SOLCI004565600       -            980 EOG093602YD          -            627    6e-127  426.5  21.0   5   5   3.9e-11   5.4e-09   36.8   0.1   116   222   856   967   855   976 0.90 -
SOLCI002510100       -            737 EOG093602YD          -            627  1.7e-125  421.6  15.3   1   3   4.4e-60   6.1e-58  198.5   7.0    46   380    62   413    58   418 0.88 -
SOLCI002510100       -            737 EOG093602YD          -            627  1.7e-125  421.6  15.3   2   3   1.5e-44     2e-42  147.2   0.4   160   373   363   583   360   585 0.92 -
SOLCI002510100       -            737 EOG093602YD          -            627  1.7e-125  421.6  15.3   3   3   2.4e-29   3.2e-27   97.0   0.0   119   282   531   702   524   710 0.92 -
SOLCI004586900       -            590 EOG093602YD          -            627  6.8e-122  409.8  15.2   1   3   5.1e-33     7e-31  109.1   2.9   172   375    48   257    42   261 0.92 -
SOLCI004586900       -            590 EOG093602YD          -            627  6.8e-122  409.8  15.2   2   3   1.7e-30   2.4e-28  100.7   0.0   255   368   242   355   239   355 0.99 -
SOLCI004586900       -            590 EOG093602YD          -            627  6.8e-122  409.8  15.2   3   3     2e-67   2.8e-65  222.8   2.1   113   387   267   549   263   559 0.95 -
SOLCI002312000       -            829 EOG093602YD          -            627  9.7e-120  402.6  11.9   1   5    0.0006     0.082   13.1   0.0   310   355    78   123    47   131 0.73 -
SOLCI002312000       -            829 EOG093602YD          -            627  9.7e-120  402.6  11.9   2   5   9.8e-17   1.4e-14   55.3   0.2   152   245   183   276   147   282 0.85 -
SOLCI002312000       -            829 EOG093602YD          -            627  9.7e-120  402.6  11.9   3   5   6.4e-57   8.8e-55  188.1   0.8   157   373   293   514   280   526 0.95 -
SOLCI002312000       -            829 EOG093602YD          -            627  9.7e-120  402.6  11.9   4   5    0.0019      0.26   11.5   0.0   296   353   538   595   518   605 0.86 -
SOLCI002312000       -            829 EOG093602YD          -            627  9.7e-120  402.6  11.9   5   5   1.1e-41   1.5e-39  137.8   0.2   133   380   577   812   576   827 0.89 -
SOLCI007314000       -            759 EOG093602YD          -            627  4.6e-119  400.4  11.6   1   3   1.5e-50   2.1e-48  167.0   0.6   163   380   193   415   182   424 0.93 -
SOLCI007314000       -            759 EOG093602YD          -            627  4.6e-119  400.4  11.6   2   3   1.6e-58   2.2e-56  193.3   3.3   130   372   402   652   402   653 0.97 -
SOLCI007314000       -            759 EOG093602YD          -            627  4.6e-119  400.4  11.6   3   3   1.7e-18   2.3e-16   61.2   0.0   289   389   639   742   638   755 0.74 -
SOLCI004247500       -            843 EOG093602YD          -            627  3.7e-118  397.4  23.8   1   8      0.46        63    3.6   0.0   288   320    87   119    77   137 0.83 -
SOLCI004247500       -            843 EOG093602YD          -            627  3.7e-118  397.4  23.8   2   8   3.1e-10   4.3e-08   33.8   0.3   129   219   149   242   137   244 0.68 -
SOLCI004247500       -            843 EOG093602YD          -            627  3.7e-118  397.4  23.8   3   8   1.1e-18   1.5e-16   61.8   0.9   248   363   241   352   237   355 0.96 -
SOLCI004247500       -            843 EOG093602YD          -            627  3.7e-118  397.4  23.8   4   8   2.1e-26   2.8e-24   87.3   0.2   126   243   317   437   316   442 0.69 -
SOLCI004247500       -            843 EOG093602YD          -            627  3.7e-118  397.4  23.8   5   8   6.4e-25   8.8e-23   82.4   0.0   154   291   418   561   416   565 0.91 -
SOLCI004247500       -            843 EOG093602YD          -            627  3.7e-118  397.4  23.8   6   8   2.2e-19     3e-17   64.1   0.1   250   362   555   667   552   674 0.93 -
SOLCI004247500       -            843 EOG093602YD          -            627  3.7e-118  397.4  23.8   7   8   6.2e-16   8.5e-14   52.7   0.1   157   236   702   781   665   782 0.88 -
SOLCI004247500       -            843 EOG093602YD          -            627  3.7e-118  397.4  23.8   8   8   8.9e-24   1.2e-21   78.6   0.0   122   220   734   835   734   840 0.93 -
SOLCI004215000       -            767 EOG093602YD          -            627    2e-117  395.0  12.5   1   4   1.1e-10   1.5e-08   35.4   0.4   296   371   146   224   138   224 0.93 -
SOLCI004215000       -            767 EOG093602YD          -            627    2e-117  395.0  12.5   2   4   3.3e-66   4.5e-64  218.7   1.6   136   372   191   435   187   437 0.97 -
SOLCI004215000       -            767 EOG093602YD          -            627    2e-117  395.0  12.5   3   4   5.7e-14   7.9e-12   46.2   0.0   159   213   427   481   426   484 0.79 -
SOLCI004215000       -            767 EOG093602YD          -            627    2e-117  395.0  12.5   4   4   2.5e-13   3.4e-11   44.1   0.1   164   293   622   756   610   757 0.88 -
SOLCI001309600       -            980 EOG093602YD          -            627  1.4e-115  388.9   9.8   1   5   4.3e-17     6e-15   56.5   0.1   187   359    89   267    80   269 0.91 -
SOLCI001309600       -            980 EOG093602YD          -            627  1.4e-115  388.9   9.8   2   5   3.8e-36   5.2e-34  119.5   0.2   165   360   243   443   240   451 0.95 -
SOLCI001309600       -            980 EOG093602YD          -            627  1.4e-115  388.9   9.8   3   5   1.6e-18   2.3e-16   61.2   0.1   259   380   482   603   472   608 0.96 -
SOLCI001309600       -            980 EOG093602YD          -            627  1.4e-115  388.9   9.8   4   5   6.2e-35   8.5e-33  115.4   0.2   115   371   610   885   609   885 0.84 -
SOLCI001309600       -            980 EOG093602YD          -            627  1.4e-115  388.9   9.8   5   5   2.6e-22   3.6e-20   73.7   0.0   151   317   800   971   791   979 0.83 -
SOLCI004438800       -            786 EOG093602YD          -            627  1.2e-114  385.8  17.0   1   4   3.3e-36   4.5e-34  119.7   3.4   159   364   131   341    92   345 0.92 -
SOLCI004438800       -            786 EOG093602YD          -            627  1.2e-114  385.8  17.0   2   4   2.3e-44   3.2e-42  146.6   1.0   160   357   342   544   340   550 0.86 -
SOLCI004438800       -            786 EOG093602YD          -            627  1.2e-114  385.8  17.0   3   4   9.5e-18   1.3e-15   58.7   0.1   249   346   541   640   539   645 0.91 -
SOLCI004438800       -            786 EOG093602YD          -            627  1.2e-114  385.8  17.0   4   4     1e-21   1.4e-19   71.8   0.0   215   348   643   781   640   784 0.94 -
SOLCI000699800       -            720 EOG093602YD          -            627  3.6e-113  381.0   4.7   1   4   1.8e-16   2.5e-14   54.4   0.0   266   380   147   262   108   265 0.92 -
SOLCI000699800       -            720 EOG093602YD          -            627  3.6e-113  381.0   4.7   2   4   5.1e-19     7e-17   62.9   0.0   175   284   262   372   261   377 0.94 -
SOLCI000699800       -            720 EOG093602YD          -            627  3.6e-113  381.0   4.7   3   4   1.5e-29     2e-27   97.7   0.2   127   241   347   465   344   465 0.94 -
SOLCI000699800       -            720 EOG093602YD          -            627  3.6e-113  381.0   4.7   4   4   3.5e-58   4.9e-56  192.2   0.5   158   378   452   677   448   691 0.96 -
SOLCI000725500       -            763 EOG093602YD          -            627  1.6e-112  378.8  13.8   1   3   2.2e-50     3e-48  166.5   1.1    80   382    23   339    22   347 0.88 -
SOLCI000725500       -            763 EOG093602YD          -            627  1.6e-112  378.8  13.8   2   3   2.3e-55   3.2e-53  182.9   3.1   112   377   341   615   338   618 0.94 -
SOLCI000725500       -            763 EOG093602YD          -            627  1.6e-112  378.8  13.8   3   3   2.8e-11   3.8e-09   37.3   0.2   129   230   604   708   602   739 0.68 -
SOLCI001873300       -            909 EOG093602YD          -            627  1.8e-112  378.7   0.8   1   4   1.5e-28     2e-26   94.4   0.0   199   369   211   386   179   386 0.93 -
SOLCI001873300       -            909 EOG093602YD          -            627  1.8e-112  378.7   0.8   2   4   4.7e-26   6.4e-24   86.1   0.0   249   376   371   498   370   508 0.97 -
SOLCI001873300       -            909 EOG093602YD          -            627  1.8e-112  378.7   0.8   3   4   4.8e-53   6.6e-51  175.3   0.5   115   372   509   774   499   780 0.94 -
SOLCI001873300       -            909 EOG093602YD          -            627  1.8e-112  378.7   0.8   4   4   2.4e-13   3.4e-11   44.1   0.0   154   276   726   853   725   896 0.81 -
SOLCI002228800       -            752 EOG093602YD          -            627  2.3e-112  378.3  11.8   1   3   2.8e-59   3.9e-57  195.8   0.5   115   372   209   475   200   476 0.91 -
SOLCI002228800       -            752 EOG093602YD          -            627  2.3e-112  378.3  11.8   2   3     1e-21   1.4e-19   71.8   0.2   153   236   461   544   460   544 0.97 -
SOLCI002228800       -            752 EOG093602YD          -            627  2.3e-112  378.3  11.8   3   3   1.2e-40   1.7e-38  134.3   0.8   154   358   532   741   529   749 0.93 -
SOLCI007287600       -            842 EOG093602YD          -            627  4.2e-112  377.4   6.0   1   4   4.2e-41   5.7e-39  135.8   0.2   178   378   214   420   156   422 0.87 -
SOLCI007287600       -            842 EOG093602YD          -            627  4.2e-112  377.4   6.0   2   4   5.2e-08   7.2e-06   26.5   0.1   342   386   419   463   418   465 0.88 -
SOLCI007287600       -            842 EOG093602YD          -            627  4.2e-112  377.4   6.0   3   4   1.5e-57   2.1e-55  190.2   0.1    76   374   456   766   454   768 0.93 -
SOLCI007287600       -            842 EOG093602YD          -            627  4.2e-112  377.4   6.0   4   4   2.2e-13   3.1e-11   44.2   0.1   259   323   756   820   755   825 0.93 -
SOLCI001270900       -           1047 EOG093602YD          -            627  5.9e-112  376.9  17.1   1   7   8.1e-13   1.1e-10   42.4   0.1    56   223    20   193    10   195 0.87 -
SOLCI001270900       -           1047 EOG093602YD          -            627  5.9e-112  376.9  17.1   2   7   1.6e-45   2.2e-43  150.4   0.2   190   382   196   393   193   397 0.96 -
SOLCI001270900       -           1047 EOG093602YD          -            627  5.9e-112  376.9  17.1   3   7   1.7e-20   2.4e-18   67.7   1.5   170   338   386   553   384   570 0.90 -
SOLCI001270900       -           1047 EOG093602YD          -            627  5.9e-112  376.9  17.1   4   7   5.5e-07   7.5e-05   23.1   0.0   143   228   664   750   655   752 0.74 -
SOLCI001270900       -           1047 EOG093602YD          -            627  5.9e-112  376.9  17.1   5   7   2.4e-24   3.3e-22   80.5   0.0   252   364   744   856   742   858 0.97 -
SOLCI001270900       -           1047 EOG093602YD          -            627  5.9e-112  376.9  17.1   6   7   1.9e-15   2.6e-13   51.1   0.0   262   357   824   919   823   924 0.98 -
SOLCI001270900       -           1047 EOG093602YD          -            627  5.9e-112  376.9  17.1   7   7       1.2   1.6e+02    2.2   0.0   334   358   941   965   932  1017 0.63 -
SOLCI004221400       -            762 EOG093602YD          -            627  3.3e-111  374.5   9.7   1   5   1.6e-08   2.2e-06   28.2   0.1   161   245    96   181    89   192 0.90 -
SOLCI004221400       -            762 EOG093602YD          -            627  3.3e-111  374.5   9.7   2   5   8.5e-15   1.2e-12   48.9   0.1   122   223   160   264   160   270 0.92 -
SOLCI004221400       -            762 EOG093602YD          -            627  3.3e-111  374.5   9.7   3   5   3.7e-31   5.1e-29  103.0   0.0   260   384   271   395   267   403 0.96 -
SOLCI004221400       -            762 EOG093602YD          -            627  3.3e-111  374.5   9.7   4   5   3.4e-16   4.6e-14   53.6   0.1   145   224   397   475   392   477 0.91 -
SOLCI004221400       -            762 EOG093602YD          -            627  3.3e-111  374.5   9.7   5   5   1.9e-46   2.6e-44  153.5   0.3   153   406   474   736   471   750 0.91 -
SOLCI004945500       -            663 EOG093602YD          -            627  1.4e-110  372.4  12.6   1   5   1.6e-17   2.1e-15   58.0   0.3   259   373    78   192    68   193 0.96 -
SOLCI004945500       -            663 EOG093602YD          -            627  1.4e-110  372.4  12.6   2   5   1.6e-43   2.3e-41  143.8   0.4   162   369   151   358   151   359 0.99 -
SOLCI004945500       -            663 EOG093602YD          -            627  1.4e-110  372.4  12.6   3   5   3.5e-28   4.8e-26   93.2   0.1   259   372   353   466   352   467 0.98 -
SOLCI004945500       -            663 EOG093602YD          -            627  1.4e-110  372.4  12.6   4   5   3.1e-08   4.3e-06   27.2   0.0   332   383   461   512   461   517 0.90 -
SOLCI004945500       -            663 EOG093602YD          -            627  1.4e-110  372.4  12.6   5   5   1.3e-26   1.8e-24   88.0   0.1   248   371   517   640   511   647 0.97 -
SOLCI002498400       -            654 EOG093602YD          -            627  5.6e-110  370.4  18.8   1   4   3.7e-42   5.1e-40  139.3   9.1   128   369   103   352    50   352 0.89 -
SOLCI002498400       -            654 EOG093602YD          -            627  5.6e-110  370.4  18.8   2   4   3.7e-33     5e-31  109.6   0.7   154   298   342   491   341   493 0.94 -
SOLCI002498400       -            654 EOG093602YD          -            627  5.6e-110  370.4  18.8   3   4   1.7e-23   2.4e-21   77.6   0.0   263   352   493   582   489   584 0.96 -
SOLCI002498400       -            654 EOG093602YD          -            627  5.6e-110  370.4  18.8   4   4     2e-17   2.7e-15   57.6   0.0   159   235   575   651   574   653 0.96 -
SOLCI004716200       -            932 EOG093602YD          -            627  1.4e-108  365.7   8.2   1   5   3.5e-43   4.8e-41  142.7   1.2   120   374   285   547   279   550 0.95 -
SOLCI004716200       -            932 EOG093602YD          -            627  1.4e-108  365.7   8.2   2   5   3.8e-20   5.2e-18   66.6   0.1   285   384   493   592   490   603 0.92 -
SOLCI004716200       -            932 EOG093602YD          -            627  1.4e-108  365.7   8.2   3   5   4.3e-19     6e-17   63.1   0.0   269   377   547   655   546   671 0.91 -
SOLCI004716200       -            932 EOG093602YD          -            627  1.4e-108  365.7   8.2   4   5   2.9e-17     4e-15   57.1   0.0   151   228   669   746   656   746 0.94 -
SOLCI004716200       -            932 EOG093602YD          -            627  1.4e-108  365.7   8.2   5   5   1.6e-21   2.2e-19   71.1   0.0   154   242   742   830   740   843 0.93 -
SOLCI004587800       -            588 EOG093602YD          -            627  8.2e-108  363.2  22.6   1   3   1.1e-31   1.6e-29  104.6   1.2   175   379    49   259    40   266 0.92 -
SOLCI004587800       -            588 EOG093602YD          -            627  8.2e-108  363.2  22.6   2   3   4.3e-24   5.9e-22   79.6   0.2   125   210   242   330   241   333 0.93 -
SOLCI004587800       -            588 EOG093602YD          -            627  8.2e-108  363.2  22.6   3   3   1.1e-61   1.5e-59  203.8   9.0   114   386   266   546   263   556 0.94 -
SOLCI004643200       -            761 EOG093602YD          -            627  9.1e-107  359.8  12.9   1   4   8.6e-36   1.2e-33  118.3   0.6   121   372   148   420   138   420 0.87 -
SOLCI004643200       -            761 EOG093602YD          -            627  9.1e-107  359.8  12.9   2   4   4.8e-29   6.5e-27   96.0   0.1   258   371   411   524   408   524 0.97 -
SOLCI004643200       -            761 EOG093602YD          -            627  9.1e-107  359.8  12.9   3   4   3.2e-51   4.4e-49  169.3   1.8   160   373   483   702   481   716 0.95 -
SOLCI004643200       -            761 EOG093602YD          -            627  9.1e-107  359.8  12.9   4   4       1.7   2.4e+02    1.7   0.0   115   150   716   751   713   757 0.89 -
SOLCI004667900       -            687 EOG093602YD          -            627  6.3e-106  357.0   8.5   1   3   3.8e-28   5.2e-26   93.0   0.3   162   343    46   233     3   237 0.85 -
SOLCI004667900       -            687 EOG093602YD          -            627  6.3e-106  357.0   8.5   2   3   9.4e-40   1.3e-37  131.4   0.3   153   353   213   418   212   424 0.94 -
SOLCI004667900       -            687 EOG093602YD          -            627  6.3e-106  357.0   8.5   3   3     1e-45   1.4e-43  151.0   0.2   124   373   426   683   418   685 0.94 -
SOLCI004535900       -            814 EOG093602YD          -            627  1.4e-105  355.9  10.5   1   4   5.2e-06   0.00071   19.9   0.0   257   358    97   200    88   209 0.86 -
SOLCI004535900       -            814 EOG093602YD          -            627  1.4e-105  355.9  10.5   2   4   3.4e-49   4.6e-47  162.6   0.4   133   370   217   462   205   464 0.95 -
SOLCI004535900       -            814 EOG093602YD          -            627  1.4e-105  355.9  10.5   3   4     3e-48   4.2e-46  159.4   1.2   161   381   458   683   454   695 0.95 -
SOLCI004535900       -            814 EOG093602YD          -            627  1.4e-105  355.9  10.5   4   4   3.6e-07   4.9e-05   23.7   0.0   208   319   691   807   682   813 0.70 -
SOLCI004840300       -            619 EOG093602YD          -            627  5.9e-105  353.8   6.2   1   5   7.1e-16   9.7e-14   52.5   0.0   131   222   127   221   112   222 0.90 -
SOLCI004840300       -            619 EOG093602YD          -            627  5.9e-105  353.8   6.2   2   5     8e-23   1.1e-20   75.4   0.4   149   233   215   299   214   299 0.99 -
SOLCI004840300       -            619 EOG093602YD          -            627  5.9e-105  353.8   6.2   3   5   3.2e-34   4.3e-32  113.1   0.0   248   386   284   422   284   429 0.97 -
SOLCI004840300       -            619 EOG093602YD          -            627  5.9e-105  353.8   6.2   4   5   1.1e-20   1.5e-18   68.4   0.1   152   224   428   500   422   501 0.95 -
SOLCI004840300       -            619 EOG093602YD          -            627  5.9e-105  353.8   6.2   5   5   8.6e-21   1.2e-18   68.7   0.0   119   226   497   607   496   618 0.56 -
SOLCI002894100       -            860 EOG093602YD          -            627  8.1e-102  343.4   5.8   1   3   2.1e-78   2.9e-76  259.0   1.0    30   376   137   499   123   506 0.95 -
SOLCI002894100       -            860 EOG093602YD          -            627  8.1e-102  343.4   5.8   2   3   9.5e-15   1.3e-12   48.8   0.0   126   246   486   609   485   619 0.92 -
SOLCI002894100       -            860 EOG093602YD          -            627  8.1e-102  343.4   5.8   3   3   9.5e-15   1.3e-12   48.8   0.1   461   607   640   793   626   804 0.85 -
SOLCI005511700       -            678 EOG093602YD          -            627  1.8e-101  342.3  12.2   1   4   3.6e-18   4.9e-16   60.1   0.1   128   235   126   233   105   233 0.95 -
SOLCI005511700       -            678 EOG093602YD          -            627  1.8e-101  342.3  12.2   2   4     1e-32   1.4e-30  108.1   0.1   245   372   213   340   209   342 0.97 -
SOLCI005511700       -            678 EOG093602YD          -            627  1.8e-101  342.3  12.2   3   4   9.8e-50   1.3e-47  164.3   0.8   192   385   330   528   329   545 0.92 -
SOLCI005511700       -            678 EOG093602YD          -            627  1.8e-101  342.3  12.2   4   4   3.1e-12   4.3e-10   40.4   0.1   292   371   553   632   544   641 0.82 -
SOLCI002522700       -           1014 EOG093602YD          -            627  4.6e-101  341.0  14.7   1   4   8.8e-15   1.2e-12   48.9   0.0   141   247   156   266   150   273 0.93 -
SOLCI002522700       -           1014 EOG093602YD          -            627  4.6e-101  341.0  14.7   2   4   3.6e-30     5e-28   99.7   0.2   183   375   317   514   313   518 0.93 -
SOLCI002522700       -           1014 EOG093602YD          -            627  4.6e-101  341.0  14.7   3   4   1.9e-48   2.6e-46  160.1   3.5    66   385   505   839   495   861 0.86 -
SOLCI002522700       -           1014 EOG093602YD          -            627  4.6e-101  341.0  14.7   4   4   7.3e-13     1e-10   42.5   0.1   293   377   885   969   876   980 0.90 -
SOLCI004169300       -            609 EOG093602YD          -            627  3.4e-100  338.1  10.9   1   4   9.6e-39   1.3e-36  128.0   2.6   154   374     5   230     3   232 0.95 -
SOLCI004169300       -            609 EOG093602YD          -            627  3.4e-100  338.1  10.9   2   4   5.1e-20   7.1e-18   66.2   0.1   285   385   176   276   173   283 0.95 -
SOLCI004169300       -            609 EOG093602YD          -            627  3.4e-100  338.1  10.9   3   4   4.9e-32   6.7e-30  105.9   0.1   139   298   267   434   266   434 0.95 -
SOLCI004169300       -            609 EOG093602YD          -            627  3.4e-100  338.1  10.9   4   4   9.6e-20   1.3e-17   65.3   0.0   154   248   425   519   423   528 0.92 -
SOLCI003320200       -            775 EOG093602YD          -            627   8.1e-99  333.5   1.4   1   6   2.1e-07   2.9e-05   24.5   0.0   163   241    89   167    85   170 0.94 -
SOLCI003320200       -            775 EOG093602YD          -            627   8.1e-99  333.5   1.4   2   6   2.5e-52   3.5e-50  172.9   0.3   153   371   149   372   147   372 0.97 -
SOLCI003320200       -            775 EOG093602YD          -            627   8.1e-99  333.5   1.4   3   6     1e-22   1.4e-20   75.0   0.0   254   356   360   462   359   470 0.94 -
SOLCI003320200       -            775 EOG093602YD          -            627   8.1e-99  333.5   1.4   4   6   1.8e-21   2.5e-19   71.0   0.1   258   376   482   600   474   618 0.75 -
SOLCI003320200       -            775 EOG093602YD          -            627   8.1e-99  333.5   1.4   5   6   2.1e-05    0.0029   17.9   0.0   115   220   576   683   573   692 0.86 -
SOLCI003320200       -            775 EOG093602YD          -            627   8.1e-99  333.5   1.4   6   6    0.0089       1.2    9.2   0.0   151   228   684   762   660   769 0.61 -
SOLCI005896200       -            700 EOG093602YD          -            627   2.1e-98  332.2   1.5   1   3   4.2e-40   5.8e-38  132.5   0.1    98   376   161   448   138   450 0.92 -
SOLCI005896200       -            700 EOG093602YD          -            627   2.1e-98  332.2   1.5   2   3   1.6e-57   2.3e-55  190.0   0.0   133   378   372   625   372   629 0.95 -
SOLCI005896200       -            700 EOG093602YD          -            627   2.1e-98  332.2   1.5   3   3   2.8e-07   3.8e-05   24.1   0.1   178   231   630   683   625   696 0.90 -
SOLCI002282700       -            848 EOG093602YD          -            627   3.6e-98  331.4   9.3   1   3   1.9e-32   2.6e-30  107.2   2.9    98   354   166   432    88   438 0.83 -
SOLCI002282700       -            848 EOG093602YD          -            627   3.6e-98  331.4   9.3   2   3   3.4e-16   4.7e-14   53.5   0.0   191   300   455   569   442   570 0.85 -
SOLCI002282700       -            848 EOG093602YD          -            627   3.6e-98  331.4   9.3   3   3   1.3e-57   1.8e-55  190.3   0.4   115   378   516   787   511   804 0.94 -
SOLCI000152500       -            717 EOG093602YD          -            627   6.5e-98  330.6  12.8   1   5   4.8e-25   6.5e-23   82.8   0.6   196   372   140   323   132   325 0.86 -
SOLCI000152500       -            717 EOG093602YD          -            627   6.5e-98  330.6  12.8   2   5   6.8e-50   9.3e-48  164.9   0.3   155   369   276   495   275   496 0.94 -
SOLCI000152500       -            717 EOG093602YD          -            627   6.5e-98  330.6  12.8   3   5   1.9e-27   2.7e-25   90.7   0.1   260   380   491   613   490   613 0.96 -
SOLCI000152500       -            717 EOG093602YD          -            627   6.5e-98  330.6  12.8   4   5   3.7e-07   5.1e-05   23.7   0.0   326   372   594   640   592   647 0.67 -
SOLCI000152500       -            717 EOG093602YD          -            627   6.5e-98  330.6  12.8   5   5      0.79   1.1e+02    2.8   0.0   178   215   672   709   655   714 0.63 -
SOLCI006155700       -            798 EOG093602YD          -            627   1.2e-97  329.6   4.4   1   4   8.8e-47   1.2e-44  154.6   0.0   130   367    96   341    57   341 0.89 -
SOLCI006155700       -            798 EOG093602YD          -            627   1.2e-97  329.6   4.4   2   4   1.1e-19   1.5e-17   65.1   0.1   250   359   329   438   329   442 0.95 -
SOLCI006155700       -            798 EOG093602YD          -            627   1.2e-97  329.6   4.4   3   4   2.6e-19   3.5e-17   63.9   0.1   278   384   450   556   442   559 0.94 -
SOLCI006155700       -            798 EOG093602YD          -            627   1.2e-97  329.6   4.4   4   4   0.00051      0.07   13.3   0.0   160   222   676   738   652   747 0.83 -
SOLCI001336900       -            834 EOG093602YD          -            627     2e-97  328.9   9.2   1   3   2.6e-52   3.6e-50  172.8   0.2   120   379   151   420   131   426 0.91 -
SOLCI001336900       -            834 EOG093602YD          -            627     2e-97  328.9   9.2   2   3   3.7e-44   5.1e-42  145.9   2.4    79   308   423   664   419   678 0.88 -
SOLCI001336900       -            834 EOG093602YD          -            627     2e-97  328.9   9.2   3   3   0.00056     0.077   13.2   0.0   161   243   722   804   673   818 0.71 -
SOLCI004525400       -           1057 EOG093602YD          -            627   7.8e-97  327.0   6.3   1   6   2.2e-05     0.003   17.8   0.0   113   220    60   168    34   169 0.87 -
SOLCI004525400       -           1057 EOG093602YD          -            627   7.8e-97  327.0   6.3   2   6     4e-14   5.5e-12   46.7   0.0   115   245   165   297   164   309 0.91 -
SOLCI004525400       -           1057 EOG093602YD          -            627   7.8e-97  327.0   6.3   3   6   3.1e-27   4.3e-25   90.0   0.2    98   358   289   547   285   549 0.91 -
SOLCI004525400       -           1057 EOG093602YD          -            627   7.8e-97  327.0   6.3   4   6   1.1e-14   1.5e-12   48.5   0.0   115   238   471   593   470   605 0.89 -
SOLCI004525400       -           1057 EOG093602YD          -            627   7.8e-97  327.0   6.3   5   6   8.8e-36   1.2e-33  118.2   0.1    60   367   545   857   533   870 0.88 -
SOLCI004525400       -           1057 EOG093602YD          -            627   7.8e-97  327.0   6.3   6   6   2.5e-14   3.5e-12   47.4   0.0    78   226   768   920   765   925 0.87 -
SOLCI001037900       -            594 EOG093602YD          -            627   9.5e-97  326.7  13.5   1   2   2.7e-26   3.7e-24   86.9   0.4   115   225   167   281   161   282 0.91 -
SOLCI001037900       -            594 EOG093602YD          -            627   9.5e-97  326.7  13.5   2   2   1.6e-64   2.3e-62  213.1   3.6   115   388   273   554   272   575 0.95 -
SOLCI007470700       -            854 EOG093602YD          -            627   1.3e-96  326.3  11.4   1   5   7.1e-12   9.7e-10   39.3   0.1    65   225     5   169     2   171 0.89 -
SOLCI007470700       -            854 EOG093602YD          -            627   1.3e-96  326.3  11.4   2   5   1.7e-23   2.3e-21   77.7   1.0    62   355   167   466   165   470 0.92 -
SOLCI007470700       -            854 EOG093602YD          -            627   1.3e-96  326.3  11.4   3   5   1.3e-30   1.8e-28  101.1   0.1    64   357   370   671   366   675 0.93 -
SOLCI007470700       -            854 EOG093602YD          -            627   1.3e-96  326.3  11.4   4   5     6e-32   8.3e-30  105.6   0.0    63   356   470   772   467   787 0.91 -
SOLCI007470700       -            854 EOG093602YD          -            627   1.3e-96  326.3  11.4   5   5   3.4e-12   4.7e-10   40.3   0.0    66   228   676   845   673   849 0.85 -
SOLCI003343300       -            526 EOG093602YD          -            627   3.8e-96  324.7  18.1   1   2     6e-43   8.2e-41  141.9   5.3   147   373    25   261    15   262 0.91 -
SOLCI003343300       -            526 EOG093602YD          -            627   3.8e-96  324.7  18.1   2   2   1.4e-59   1.9e-57  196.9   4.9   115   384   205   482   204   507 0.94 -
SOLCI007117300       -            561 EOG093602YD          -            627     6e-94  317.4   2.9   1   4       1.3   1.7e+02    2.1   0.0   402   443    24    65    15    72 0.76 -
SOLCI007117300       -            561 EOG093602YD          -            627     6e-94  317.4   2.9   2   4   2.1e-24   2.9e-22   80.6   0.0    82   243    79   246    71   250 0.88 -
SOLCI007117300       -            561 EOG093602YD          -            627     6e-94  317.4   2.9   3   4   1.2e-53   1.7e-51  177.2   0.7   120   336   225   449   223   449 0.96 -
SOLCI007117300       -            561 EOG093602YD          -            627     6e-94  317.4   2.9   4   4   1.7e-22   2.4e-20   74.3   0.0   249   368   432   551   431   558 0.96 -
SOLCI005303000       -            711 EOG093602YD          -            627   2.2e-93  315.6   7.1   1   3   7.7e-61   1.1e-58  201.0   3.4    42   376   185   535   175   536 0.92 -
SOLCI005303000       -            711 EOG093602YD          -            627   2.2e-93  315.6   7.1   2   3   9.2e-38   1.3e-35  124.8   0.1   171   360   430   624   430   629 0.97 -
SOLCI005303000       -            711 EOG093602YD          -            627   2.2e-93  315.6   7.1   3   3     0.011       1.5    8.9   0.0   298   354   631   687   625   695 0.88 -
SOLCI000358700       -            460 EOG093602YD          -            627   4.3e-93  314.6   4.1   1   3   1.5e-37     2e-35  124.1   0.2   130   324    13   215     4   216 0.89 -
SOLCI000358700       -            460 EOG093602YD          -            627   4.3e-93  314.6   4.1   2   3   5.7e-41   7.9e-39  135.4   0.2   116   356   139   387   138   389 0.92 -
SOLCI000358700       -            460 EOG093602YD          -            627   4.3e-93  314.6   4.1   3   3   2.1e-21   2.9e-19   70.8   0.0   157   321   288   453   281   457 0.91 -
SOLCI000557300       -            511 EOG093602YD          -            627   4.9e-93  314.4   3.0   1   3   6.3e-05    0.0087   16.3   0.1   376   472    47   151    39   163 0.68 -
SOLCI000557300       -            511 EOG093602YD          -            627   4.9e-93  314.4   3.0   2   3   9.1e-50   1.2e-47  164.4   0.2   137   360   174   408   159   410 0.89 -
SOLCI000557300       -            511 EOG093602YD          -            627   4.9e-93  314.4   3.0   3   3   5.9e-45   8.1e-43  148.5   0.0   120   355   265   508   263   511 0.94 -
SOLCI002498500       -            605 EOG093602YD          -            627   2.4e-91  308.9  14.3   1   2   7.4e-43     1e-40  141.6   8.7   129   369   140   388   130   389 0.92 -
SOLCI002498500       -            605 EOG093602YD          -            627   2.4e-91  308.9  14.3   2   2   1.2e-52   1.7e-50  173.9   0.3   160   371   384   600   378   604 0.96 -
SOLCI000806300       -            588 EOG093602YD          -            627   6.5e-91  307.4  17.5   1   4   1.3e-08   1.8e-06   28.5   0.0   287   368   122   201   110   202 0.88 -
SOLCI000806300       -            588 EOG093602YD          -            627   6.5e-91  307.4  17.5   2   4   1.9e-31   2.6e-29  103.9   1.1   159   297   197   338   196   338 0.94 -
SOLCI000806300       -            588 EOG093602YD          -            627   6.5e-91  307.4  17.5   3   4   2.6e-53   3.6e-51  176.1   2.7   116   374   256   520   255   522 0.96 -
SOLCI000806300       -            588 EOG093602YD          -            627   6.5e-91  307.4  17.5   4   4   1.8e-09   2.5e-07   31.3   0.1   155   239   471   555   463   566 0.89 -
SOLCI003908300       -            617 EOG093602YD          -            627   7.9e-91  307.1  11.5   1   4   3.8e-26   5.2e-24   86.4   0.7   175   368    70   269    56   270 0.91 -
SOLCI003908300       -            617 EOG093602YD          -            627   7.9e-91  307.1  11.5   2   4   2.4e-20   3.3e-18   67.2   0.0   250   333   256   339   256   340 0.97 -
SOLCI003908300       -            617 EOG093602YD          -            627   7.9e-91  307.1  11.5   3   4   2.3e-52   3.1e-50  173.0   1.2   129   379   302   560   302   561 0.96 -
SOLCI003908300       -            617 EOG093602YD          -            627   7.9e-91  307.1  11.5   4   4     0.009       1.2    9.2   0.0   300   339   551   590   549   603 0.71 -
SOLCI004441000       -            833 EOG093602YD          -            627   4.3e-90  304.7   5.2   1   3   6.5e-55     9e-53  181.4   0.6   127   371   270   523   249   524 0.91 -
SOLCI004441000       -            833 EOG093602YD          -            627   4.3e-90  304.7   5.2   2   3   8.8e-16   1.2e-13   52.2   0.0   259   374   516   631   515   633 0.98 -
SOLCI004441000       -            833 EOG093602YD          -            627   4.3e-90  304.7   5.2   3   3   8.9e-27   1.2e-24   88.5   0.8   154   360   616   825   613   829 0.92 -
SOLCI002768000       -            618 EOG093602YD          -            627   9.2e-90  303.6   9.0   1   2   4.5e-59   6.1e-57  195.2   4.6    70   387   146   478   122   479 0.91 -
SOLCI002768000       -            618 EOG093602YD          -            627   9.2e-90  303.6   9.0   2   2   6.9e-33   9.6e-31  108.7   0.1   248   377   479   608   477   613 0.97 -
SOLCI004191200       -            937 EOG093602YD          -            627   1.9e-89  302.6  22.6   1   4   1.1e-39   1.6e-37  131.1   0.9   115   409   194   500   174   510 0.87 -
SOLCI004191200       -            937 EOG093602YD          -            627   1.9e-89  302.6  22.6   2   4   3.3e-11   4.5e-09   37.1   0.1   190   356   413   583   411   587 0.87 -
SOLCI004191200       -            937 EOG093602YD          -            627   1.9e-89  302.6  22.6   3   4   3.9e-24   5.4e-22   79.8   3.7   159   385   521   752   512   761 0.90 -
SOLCI004191200       -            937 EOG093602YD          -            627   1.9e-89  302.6  22.6   4   4   3.8e-28   5.2e-26   93.0   0.5   220   383   757   925   746   933 0.89 -
SOLCI006204600       -            575 EOG093602YD          -            627   2.1e-89  302.4   2.9   1   2   4.8e-35   6.6e-33  115.8   0.5   166   373    64   276    53   281 0.94 -
SOLCI006204600       -            575 EOG093602YD          -            627   2.1e-89  302.4   2.9   2   2   4.4e-59   6.1e-57  195.2   0.1   120   390   260   541   253   560 0.92 -
SOLCI003344400       -            690 EOG093602YD          -            627   6.1e-89  300.9   1.2   1   3   2.2e-45     3e-43  150.0   0.3   119   379   115   384   100   392 0.91 -
SOLCI003344400       -            690 EOG093602YD          -            627   6.1e-89  300.9   1.2   2   3   3.2e-21   4.4e-19   70.1   0.0   248   364   394   510   390   512 0.98 -
SOLCI003344400       -            690 EOG093602YD          -            627   6.1e-89  300.9   1.2   3   3   3.8e-25   5.3e-23   83.1   0.0   153   271   504   627   503   641 0.87 -
SOLCI004840200       -            511 EOG093602YD          -            627   8.3e-89  300.5   8.0   1   3   4.9e-28   6.8e-26   92.6   0.1   195   364    10   184     2   193 0.94 -
SOLCI004840200       -            511 EOG093602YD          -            627   8.3e-89  300.5   8.0   2   3   1.4e-24   1.9e-22   81.3   0.7   101   225   190   321   184   323 0.88 -
SOLCI004840200       -            511 EOG093602YD          -            627   8.3e-89  300.5   8.0   3   3   1.7e-39   2.3e-37  130.5   0.3   158   339   323   509   319   510 0.96 -
SOLCI005641500       -            381 EOG093602YD          -            627   1.9e-87  295.9   3.1   1   3   1.2e-50   1.6e-48  167.3   0.2   165   378     1   219     1   223 0.95 -
SOLCI005641500       -            381 EOG093602YD          -            627   1.9e-87  295.9   3.1   2   3   1.8e-32   2.5e-30  107.3   0.2   107   228   218   344   216   346 0.91 -
SOLCI005641500       -            381 EOG093602YD          -            627   1.9e-87  295.9   3.1   3   3   8.4e-07   0.00012   22.5   0.0   153   194   339   380   338   381 0.94 -
SOLCI004372400       -            657 EOG093602YD          -            627   1.3e-86  293.2   4.2   1   3   7.6e-34     1e-31  111.9   0.5   156   401   128   383   123   385 0.91 -
SOLCI004372400       -            657 EOG093602YD          -            627   1.3e-86  293.2   4.2   2   3   3.3e-38   4.6e-36  126.2   0.1   196   380   380   569   377   572 0.96 -
SOLCI004372400       -            657 EOG093602YD          -            627   1.3e-86  293.2   4.2   3   3   9.9e-22   1.4e-19   71.8   0.0   249   335   543   629   539   634 0.97 -
SOLCI002010100       -           1097 EOG093602YD          -            627     4e-85  288.3  18.2   1   5   1.6e-15   2.2e-13   51.3   0.1   243   361   238   356   149   362 0.75 -
SOLCI002010100       -           1097 EOG093602YD          -            627     4e-85  288.3  18.2   2   5   6.6e-13   9.1e-11   42.7   0.6   115   239   347   473   346   474 0.91 -
SOLCI002010100       -           1097 EOG093602YD          -            627     4e-85  288.3  18.2   3   5   1.1e-21   1.6e-19   71.6   7.7   117   346   384   620   383   633 0.89 -
SOLCI002010100       -           1097 EOG093602YD          -            627     4e-85  288.3  18.2   4   5   3.9e-14   5.3e-12   46.7   0.0   259   363   744   850   736   856 0.92 -
SOLCI002010100       -           1097 EOG093602YD          -            627     4e-85  288.3  18.2   5   5   1.5e-35   2.1e-33  117.5   0.1   166   372   858  1068   853  1091 0.91 -
SOLCI004734200       -            707 EOG093602YD          -            627   6.5e-85  287.6   8.2   1   3   2.1e-21   2.8e-19   70.8   0.0   257   380   257   381   224   384 0.93 -
SOLCI004734200       -            707 EOG093602YD          -            627   6.5e-85  287.6   8.2   2   3   3.1e-42   4.3e-40  139.5   0.5   161   382   367   594   366   596 0.95 -
SOLCI004734200       -            707 EOG093602YD          -            627   6.5e-85  287.6   8.2   3   3   1.7e-29   2.3e-27   97.5   0.6    65   255   472   674   472   681 0.86 -
SOLCI006449600       -            852 EOG093602YD          -            627   2.2e-84  285.8  15.8   1   6     4e-15   5.5e-13   50.0   0.0   250   371     1   122     1   123 0.98 -
SOLCI006449600       -            852 EOG093602YD          -            627   2.2e-84  285.8  15.8   2   6   9.9e-28   1.4e-25   91.6   3.1   153   337    74   263    73   287 0.89 -
SOLCI006449600       -            852 EOG093602YD          -            627   2.2e-84  285.8  15.8   3   6   2.9e-09   4.1e-07   30.6   1.7   144   325   202   355   199   382 0.48 -
SOLCI006449600       -            852 EOG093602YD          -            627   2.2e-84  285.8  15.8   4   6     2e-05    0.0028   17.9   0.0   330   393   424   487   383   493 0.77 -
SOLCI006449600       -            852 EOG093602YD          -            627   2.2e-84  285.8  15.8   5   6   1.3e-16   1.8e-14   54.9   0.1   260   384   493   617   489   623 0.91 -
SOLCI006449600       -            852 EOG093602YD          -            627   2.2e-84  285.8  15.8   6   6   1.9e-26   2.6e-24   87.4   0.1   153   356   626   833   624   838 0.66 -
SOLCI000943300       -            731 EOG093602YD          -            627   3.1e-84  285.4   9.0   1   4   6.3e-26   8.7e-24   85.7   0.2   162   316   123   282   101   284 0.92 -
SOLCI000943300       -            731 EOG093602YD          -            627   3.1e-84  285.4   9.0   2   4   2.8e-40   3.8e-38  133.1   0.3   158   361   259   476   259   478 0.93 -
SOLCI000943300       -            731 EOG093602YD          -            627   3.1e-84  285.4   9.0   3   4   2.2e-25     3e-23   83.9   0.0   158   374   365   593   349   607 0.87 -
SOLCI000943300       -            731 EOG093602YD          -            627   3.1e-84  285.4   9.0   4   4    0.0025      0.34   11.0   0.1   118   194   609   685   598   710 0.75 -
SOLCI001221900       -            844 EOG093602YD          -            627   2.1e-83  282.6   5.3   1   5   1.5e-18   2.1e-16   61.3   0.0    74   207    40   177    31   182 0.87 -
SOLCI001221900       -            844 EOG093602YD          -            627   2.1e-83  282.6   5.3   2   5   7.8e-22   1.1e-19   72.2   0.1    51   346   186   489   177   495 0.81 -
SOLCI001221900       -            844 EOG093602YD          -            627   2.1e-83  282.6   5.3   3   5   7.5e-32     1e-29  105.3   0.6    43   354   319   634   311   638 0.92 -
SOLCI001221900       -            844 EOG093602YD          -            627   2.1e-83  282.6   5.3   4   5     8e-19   1.1e-16   62.2   0.0   105   322   487   703   482   705 0.87 -
SOLCI001221900       -            844 EOG093602YD          -            627   2.1e-83  282.6   5.3   5   5    0.0004     0.055   13.7   0.0   120   229   602   710   596   739 0.83 -
SOLCI006109700       -            605 EOG093602YD          -            627   1.1e-82  280.2  12.4   1   2   2.4e-45   3.3e-43  149.8   2.9   131   379   119   380   112   387 0.91 -
SOLCI006109700       -            605 EOG093602YD          -            627   1.1e-82  280.2  12.4   2   2   1.3e-40   1.7e-38  134.2   2.1   115   308   388   589   383   599 0.86 -
SOLCI002323100       -            664 EOG093602YD          -            627   3.7e-82  278.5  20.7   1   4   1.2e-08   1.7e-06   28.6   0.1   273   373    29   130     9   135 0.88 -
SOLCI002323100       -            664 EOG093602YD          -            627   3.7e-82  278.5  20.7   2   4     1e-27   1.4e-25   91.6   0.0   174   366   142   339   137   340 0.95 -
SOLCI002323100       -            664 EOG093602YD          -            627   3.7e-82  278.5  20.7   3   4   5.4e-25   7.4e-23   82.6   5.8   157   315   335   498   332   508 0.90 -
SOLCI002323100       -            664 EOG093602YD          -            627   3.7e-82  278.5  20.7   4   4   1.3e-25   1.8e-23   84.6   2.9   114   243   508   640   499   655 0.89 -
SOLCI003929300       -            742 EOG093602YD          -            627   6.3e-82  277.7  14.2   1   4   6.7e-33   9.2e-31  108.7   0.2    61   355     7   285     2   285 0.90 -
SOLCI003929300       -            742 EOG093602YD          -            627   6.3e-82  277.7  14.2   2   4   1.3e-18   1.7e-16   61.6   0.2   124   289   225   382   222   384 0.90 -
SOLCI003929300       -            742 EOG093602YD          -            627   6.3e-82  277.7  14.2   3   4   6.8e-14   9.4e-12   45.9   0.1   136   245   330   430   323   433 0.68 -
SOLCI003929300       -            742 EOG093602YD          -            627   6.3e-82  277.7  14.2   4   4   1.7e-28   2.4e-26   94.2   1.1   128   358   384   615   382   621 0.93 -
SOLCI006142500       -            460 EOG093602YD          -            627   6.5e-82  277.7   8.5   1   3   1.4e-35   1.9e-33  117.6   0.1   130   324    13   215     9   217 0.90 -
SOLCI006142500       -            460 EOG093602YD          -            627   6.5e-82  277.7   8.5   2   3     2e-44   2.7e-42  146.8   1.9   115   373   138   400   137   406 0.92 -
SOLCI006142500       -            460 EOG093602YD          -            627   6.5e-82  277.7   8.5   3   3   1.4e-09   1.9e-07   31.7   0.0   250   325   351   422   347   457 0.60 -
SOLCI003784400       -            884 EOG093602YD          -            627   7.2e-82  277.6   2.7   1   3   3.2e-38   4.5e-36  126.3   0.3    73   377    51   359    43   367 0.90 -
SOLCI003784400       -            884 EOG093602YD          -            627   7.2e-82  277.6   2.7   2   3   2.5e-22   3.4e-20   73.8   0.0   120   245   374   499   364   501 0.92 -
SOLCI003784400       -            884 EOG093602YD          -            627   7.2e-82  277.6   2.7   3   3   1.5e-22   2.1e-20   74.5   0.1    76   312   498   739   495   745 0.84 -
SOLCI003978800       -            716 EOG093602YD          -            627   1.2e-81  276.8  13.6   1   3   8.1e-30   1.1e-27   98.5   0.1   200   372   163   340   155   341 0.95 -
SOLCI003978800       -            716 EOG093602YD          -            627   1.2e-81  276.8  13.6   2   3   4.8e-44   6.6e-42  145.5   1.9   159   362   332   541   331   542 0.94 -
SOLCI003978800       -            716 EOG093602YD          -            627   1.2e-81  276.8  13.6   3   3     0.013       1.9    8.6   0.1   148   216   634   702   624   710 0.86 -
SOLCI003386000       -            719 EOG093602YD          -            627   2.6e-81  275.7   1.6   1   4   3.4e-26   4.7e-24   86.6   0.0   129   375    47   290    41   302 0.90 -
SOLCI003386000       -            719 EOG093602YD          -            627   2.6e-81  275.7   1.6   2   4   1.4e-25     2e-23   84.5   0.0   116   376   237   494   232   498 0.93 -
SOLCI003386000       -            719 EOG093602YD          -            627   2.6e-81  275.7   1.6   3   4   2.2e-27     3e-25   90.5   0.0   122   377   310   565   307   578 0.90 -
SOLCI003386000       -            719 EOG093602YD          -            627   2.6e-81  275.7   1.6   4   4     1e-10   1.4e-08   35.5   0.0    76   154   497   579   495   625 0.55 -
SOLCI004234600       -            611 EOG093602YD          -            627   1.2e-80  273.5   7.0   1   2   1.4e-39   1.9e-37  130.8   0.9   162   372   174   389   171   391 0.97 -
SOLCI004234600       -            611 EOG093602YD          -            627   1.2e-80  273.5   7.0   2   2   8.7e-47   1.2e-44  154.6   0.6   154   378   376   602   376   604 0.95 -
SOLCI004689400       -            966 EOG093602YD          -            627   7.4e-80  270.9  13.8   1   3   8.6e-15   1.2e-12   48.9   0.0   257   353   289   385   234   390 0.88 -
SOLCI004689400       -            966 EOG093602YD          -            627   7.4e-80  270.9  13.8   2   3   3.1e-31   4.2e-29  103.2   0.7   160   379   421   643   416   644 0.95 -
SOLCI004689400       -            966 EOG093602YD          -            627   7.4e-80  270.9  13.8   3   3   3.8e-36   5.2e-34  119.5   6.4   115   370   651   913   646   953 0.85 -
SOLCI004294500       -            577 EOG093602YD          -            627   7.8e-80  270.8   3.6   1   3   2.7e-09   3.8e-07   30.7   0.2   160   225   106   171    93   176 0.75 -
SOLCI004294500       -            577 EOG093602YD          -            627   7.8e-80  270.8   3.6   2   3     2e-40   2.8e-38  133.6   0.0   152   370   168   392   167   394 0.95 -
SOLCI004294500       -            577 EOG093602YD          -            627   7.8e-80  270.8   3.6   3   3   4.8e-37   6.6e-35  122.4   0.1   133   372   286   533   285   560 0.92 -
SOLCI002643900       -            467 EOG093602YD          -            627   2.9e-79  268.9   2.9   1   3   1.4e-37     2e-35  124.1   0.1   122   367    84   342    63   342 0.91 -
SOLCI002643900       -            467 EOG093602YD          -            627   2.9e-79  268.9   2.9   2   3   2.8e-30   3.9e-28  100.1   0.1   252   371   262   381   259   383 0.97 -
SOLCI002643900       -            467 EOG093602YD          -            627   2.9e-79  268.9   2.9   3   3   5.8e-18     8e-16   59.4   0.0   258   368   338   448   336   459 0.60 -
SOLCI002658000       -            667 EOG093602YD          -            627   2.9e-79  268.9  11.0   1   3   5.3e-44   7.3e-42  145.4   0.2   137   377   123   372   112   375 0.91 -
SOLCI002658000       -            667 EOG093602YD          -            627   2.9e-79  268.9  11.0   2   3     4e-35   5.6e-33  116.1   1.4   151   322   316   492   315   497 0.91 -
SOLCI002658000       -            667 EOG093602YD          -            627   2.9e-79  268.9  11.0   3   3   5.4e-09   7.4e-07   29.8   0.2    35   188   501   664   496   667 0.76 -
SOLCI004600900       -            642 EOG093602YD          -            627   2.4e-78  265.9  18.4   1   5   3.4e-15   4.7e-13   50.2   0.1   262   367    91   195    77   195 0.95 -
SOLCI004600900       -            642 EOG093602YD          -            627   2.4e-78  265.9  18.4   2   5   8.2e-17   1.1e-14   55.6   0.1   162   245   160   244   160   248 0.93 -
SOLCI004600900       -            642 EOG093602YD          -            627   2.4e-78  265.9  18.4   3   5   2.1e-52   2.9e-50  173.1   8.5   115   378   180   452   180   455 0.96 -
SOLCI004600900       -            642 EOG093602YD          -            627   2.4e-78  265.9  18.4   4   5   7.6e-05      0.01   16.0   0.0   160   238   439   517   437   529 0.67 -
SOLCI004600900       -            642 EOG093602YD          -            627   2.4e-78  265.9  18.4   5   5      0.34        47    4.0   0.0   170   237   551   619   538   628 0.90 -
SOLCI006090100       -            680 EOG093602YD          -            627   2.8e-78  265.7   1.3   1   3   0.00033     0.045   14.0   0.0   331   383    48   101    40   117 0.85 -
SOLCI006090100       -            680 EOG093602YD          -            627   2.8e-78  265.7   1.3   2   3   4.1e-34   5.6e-32  112.7   0.3   122   401   113   407   105   413 0.83 -
SOLCI006090100       -            680 EOG093602YD          -            627   2.8e-78  265.7   1.3   3   3   5.9e-41     8e-39  135.3   0.8   125   372   403   659   393   671 0.82 -
SOLCI001888600       -           1018 EOG093602YD          -            627   1.4e-77  263.4   6.1   1   5   4.5e-11   6.3e-09   36.6   0.0   115   206   164   254   137   269 0.91 -
SOLCI001888600       -           1018 EOG093602YD          -            627   1.4e-77  263.4   6.1   2   5   6.4e-13   8.8e-11   42.7   0.5   157   287   275   406   262   410 0.90 -
SOLCI001888600       -           1018 EOG093602YD          -            627   1.4e-77  263.4   6.1   3   5   5.9e-29   8.2e-27   95.7   0.2    61   375   406   723   402   726 0.87 -
SOLCI001888600       -           1018 EOG093602YD          -            627   1.4e-77  263.4   6.1   4   5   2.5e-27   3.4e-25   90.3   0.1   115   382   533   801   532   807 0.87 -
SOLCI001888600       -           1018 EOG093602YD          -            627   1.4e-77  263.4   6.1   5   5   1.3e-09   1.7e-07   31.8   0.0    96   247   712   867   709   884 0.49 -
SOLCI004830600       -            765 EOG093602YD          -            627   1.1e-76  260.4   1.1   1   4   1.1e-27   1.5e-25   91.5   0.0   103   342    18   253     7   258 0.91 -
SOLCI004830600       -            765 EOG093602YD          -            627   1.1e-76  260.4   1.1   2   4   1.5e-18   2.1e-16   61.3   0.1   153   292   283   419   273   419 0.92 -
SOLCI004830600       -            765 EOG093602YD          -            627   1.1e-76  260.4   1.1   3   4   2.5e-32   3.4e-30  106.9   0.1   115   383   409   678   408   682 0.89 -
SOLCI004830600       -            765 EOG093602YD          -            627   1.1e-76  260.4   1.1   4   4      0.15        21    5.1   0.0   147   226   679   757   674   761 0.85 -
SOLCI006204500       -            581 EOG093602YD          -            627   1.2e-75  257.0   5.2   1   4   5.1e-22     7e-20   72.8   0.1   255   374   123   242   118   248 0.96 -
SOLCI006204500       -            581 EOG093602YD          -            627   1.2e-75  257.0   5.2   2   4   3.9e-16   5.4e-14   53.3   0.0   273   375   246   348   243   352 0.95 -
SOLCI006204500       -            581 EOG093602YD          -            627   1.2e-75  257.0   5.2   3   4   2.4e-26   3.3e-24   87.1   0.3   111   236   356   484   348   484 0.92 -
SOLCI006204500       -            581 EOG093602YD          -            627   1.2e-75  257.0   5.2   4   4   1.4e-18     2e-16   61.4   0.1   115   225   465   578   464   581 0.92 -
SOLCI000442200       -            742 EOG093602YD          -            627   1.8e-75  256.4   1.0   1   5   1.3e-13   1.7e-11   45.1   0.0   156   285    45   167    40   170 0.90 -
SOLCI000442200       -            742 EOG093602YD          -            627   1.8e-75  256.4   1.0   2   5   3.1e-18   4.2e-16   60.3   0.0   128   285    80   229    77   233 0.93 -
SOLCI000442200       -            742 EOG093602YD          -            627   1.8e-75  256.4   1.0   3   5   5.5e-25   7.5e-23   82.6   0.0   126   358   233   457   230   460 0.96 -
SOLCI000442200       -            742 EOG093602YD          -            627   1.8e-75  256.4   1.0   4   5   2.7e-14   3.7e-12   47.3   0.2   115   244   381   509   380   516 0.91 -
SOLCI000442200       -            742 EOG093602YD          -            627   1.8e-75  256.4   1.0   5   5   1.1e-14   1.5e-12   48.6   0.0    66   226   461   628   459   631 0.87 -
SOLCI006295600       -            654 EOG093602YD          -            627   4.4e-75  255.1  19.7   1   3   3.7e-20   5.1e-18   66.6   2.3   119   376   158   427   135   430 0.89 -
SOLCI006295600       -            654 EOG093602YD          -            627   4.4e-75  255.1  19.7   2   3     1e-32   1.4e-30  108.1   2.8   132   377   276   533   276   536 0.91 -
SOLCI006295600       -            654 EOG093602YD          -            627   4.4e-75  255.1  19.7   3   3   1.8e-32   2.5e-30  107.3   0.6   177   361   433   622   428   638 0.95 -
SOLCI005889400       -            673 EOG093602YD          -            627   1.1e-74  253.8   0.0   1   4   1.6e-21   2.3e-19   71.1   0.1   130   290    35   187    27   189 0.91 -
SOLCI005889400       -            673 EOG093602YD          -            627   1.1e-74  253.8   0.0   2   4     2e-17   2.7e-15   57.6   0.0   131   288   191   340   186   341 0.93 -
SOLCI005889400       -            673 EOG093602YD          -            627   1.1e-74  253.8   0.0   3   4   6.5e-26   8.9e-24   85.6   0.0   124   387   277   533   275   558 0.90 -
SOLCI005889400       -            673 EOG093602YD          -            627   1.1e-74  253.8   0.0   4   4   8.1e-18   1.1e-15   58.9   0.0    67   387   345   533   342   617 0.48 -
SOLCI007477400       -            710 EOG093602YD          -            627   1.2e-74  253.7   5.7   1   3   2.5e-42   3.4e-40  139.9   0.0   189   385   144   349   100   358 0.85 -
SOLCI007477400       -            710 EOG093602YD          -            627   1.2e-74  253.7   5.7   2   3   3.5e-29   4.7e-27   96.5   0.6   154   363   359   579   349   588 0.87 -
SOLCI007477400       -            710 EOG093602YD          -            627   1.2e-74  253.7   5.7   3   3   6.1e-06   0.00084   19.7   0.2   133   250   586   703   571   708 0.84 -
SOLCI000411300       -            588 EOG093602YD          -            627   4.3e-74  251.9   0.1   1   2   3.8e-18   5.2e-16   60.0   0.0   274   375    51   152    38   157 0.95 -
SOLCI000411300       -            588 EOG093602YD          -            627   4.3e-74  251.9   0.1   2   2   5.7e-60   7.9e-58  198.1   0.1    78   385   123   443   123   464 0.92 -
SOLCI006380300       -           1028 EOG093602YD          -            627   5.8e-74  251.4  13.2   1   4   1.3e-21   1.8e-19   71.5   0.0    28   241    95   306    81   309 0.82 -
SOLCI006380300       -           1028 EOG093602YD          -            627   5.8e-74  251.4  13.2   2   4   1.9e-26   2.6e-24   87.4   0.9    62   351   292   588   290   594 0.92 -
SOLCI006380300       -           1028 EOG093602YD          -            627   5.8e-74  251.4  13.2   3   4   2.8e-29   3.8e-27   96.8   2.7    62   353   595   895   591   897 0.91 -
SOLCI006380300       -           1028 EOG093602YD          -            627   5.8e-74  251.4  13.2   4   4      0.34        47    4.0   0.0   135   220   843   897   841   972 0.46 -
SOLCI003885900       -            709 EOG093602YD          -            627   5.8e-74  251.4   2.7   1   3     2e-25   2.7e-23   84.0   0.0    66   250   182   377   158   395 0.78 -
SOLCI003885900       -            709 EOG093602YD          -            627   5.8e-74  251.4   2.7   2   3   1.7e-27   2.3e-25   90.9   0.5   158   382   249   478   249   482 0.89 -
SOLCI003885900       -            709 EOG093602YD          -            627   5.8e-74  251.4   2.7   3   3   6.1e-27   8.4e-25   89.0   0.0   261   374   462   575   460   588 0.96 -
SOLCI002689000       -            518 EOG093602YD          -            627   6.3e-74  251.3   8.8   1   3   1.9e-31   2.6e-29  103.9   0.1   199   372     5   189     3   191 0.89 -
SOLCI002689000       -            518 EOG093602YD          -            627   6.3e-74  251.3   8.8   2   3   5.5e-20   7.5e-18   66.1   0.3   161   252   183   273   182   277 0.93 -
SOLCI002689000       -            518 EOG093602YD          -            627   6.3e-74  251.3   8.8   3   3   5.6e-27   7.7e-25   89.2   1.6   148   330   275   463   270   475 0.93 -
SOLCI002281400       -            691 EOG093602YD          -            627   7.3e-74  251.1   8.6   1   5     2e-19   2.8e-17   64.2   0.0    33   223    39   227    32   231 0.88 -
SOLCI002281400       -            691 EOG093602YD          -            627   7.3e-74  251.1   8.6   2   5   2.5e-14   3.4e-12   47.4   0.1   126   222   228   319   225   322 0.94 -
SOLCI002281400       -            691 EOG093602YD          -            627   7.3e-74  251.1   8.6   3   5   2.2e-13   3.1e-11   44.2   0.0   258   351   290   379   289   385 0.93 -
SOLCI002281400       -            691 EOG093602YD          -            627   7.3e-74  251.1   8.6   4   5   3.8e-22   5.2e-20   73.2   0.2   193   376   321   506   318   506 0.87 -
SOLCI002281400       -            691 EOG093602YD          -            627   7.3e-74  251.1   8.6   5   5   4.3e-17     6e-15   56.5   0.1   125   316   390   582   384   594 0.82 -
SOLCI000248800       -            602 EOG093602YD          -            627     2e-73  249.7   5.0   1   3   3.5e-38   4.8e-36  126.2   0.2    69   371    56   355    30   355 0.84 -
SOLCI000248800       -            602 EOG093602YD          -            627     2e-73  249.7   5.0   2   3   7.7e-37   1.1e-34  121.7   1.1   125   371   183   421   180   431 0.94 -
SOLCI000248800       -            602 EOG093602YD          -            627     2e-73  249.7   5.0   3   3   1.7e-05    0.0023   18.2   0.0    79   149   432   504   420   557 0.67 -
SOLCI007296100       -            819 EOG093602YD          -            627   5.2e-73  248.3   6.7   1   3   6.5e-05    0.0089   16.3   0.1   258   357   106   209    99   223 0.77 -
SOLCI007296100       -            819 EOG093602YD          -            627   5.2e-73  248.3   6.7   2   3   6.7e-38   9.3e-36  125.2   0.0   115   373   244   516   215   523 0.87 -
SOLCI007296100       -            819 EOG093602YD          -            627   5.2e-73  248.3   6.7   3   3   1.8e-32   2.5e-30  107.3   1.5   126   300   611   793   601   807 0.92 -
SOLCI005396300       -            601 EOG093602YD          -            627     1e-72  247.3   0.3   1   3   5.9e-34   8.1e-32  112.2   0.0   113   375   109   376    91   384 0.90 -
SOLCI005396300       -            601 EOG093602YD          -            627     1e-72  247.3   0.3   2   3   5.8e-41     8e-39  135.3   0.1   179   375   350   551   349   558 0.93 -
SOLCI005396300       -            601 EOG093602YD          -            627     1e-72  247.3   0.3   3   3   0.00075       0.1   12.8   0.0   165   242   511   588   509   598 0.73 -
SOLCI004587600       -            470 EOG093602YD          -            627   1.5e-72  246.7   9.8   1   2     9e-29   1.2e-26   95.1   1.8   175   373    28   232    11   235 0.86 -
SOLCI004587600       -            470 EOG093602YD          -            627   1.5e-72  246.7   9.8   2   2   1.6e-47   2.2e-45  157.0   1.2   136   367   235   461   232   470 0.93 -
SOLCI005497300       -            647 EOG093602YD          -            627   8.3e-72  244.3   0.2   1   2   2.4e-18   3.2e-16   60.7   0.0   265   388    90   216    78   221 0.67 -
SOLCI005497300       -            647 EOG093602YD          -            627   8.3e-72  244.3   0.2   2   2   8.8e-55   1.2e-52  181.0   0.1   122   382   220   488   212   512 0.92 -
SOLCI004841700       -            661 EOG093602YD          -            627     4e-71  242.0   0.2   1   5   3.3e-08   4.6e-06   27.1   0.0   113   204    29   118    22   121 0.86 -
SOLCI004841700       -            661 EOG093602YD          -            627     4e-71  242.0   0.2   2   5   7.6e-19     1e-16   62.3   0.0   129   284   110   266   107   269 0.80 -
SOLCI004841700       -            661 EOG093602YD          -            627     4e-71  242.0   0.2   3   5   6.6e-17   9.1e-15   55.9   0.0   119   237   277   386   272   395 0.92 -
SOLCI004841700       -            661 EOG093602YD          -            627     4e-71  242.0   0.2   4   5   2.2e-19     3e-17   64.1   0.0    66   221   380   541   375   543 0.83 -
SOLCI004841700       -            661 EOG093602YD          -            627     4e-71  242.0   0.2   5   5   5.5e-15   7.5e-13   49.5   0.0    79   227   497   649   493   653 0.86 -
SOLCI007336400       -            882 EOG093602YD          -            627   6.3e-71  241.4  11.4   1   5   1.3e-22   1.8e-20   74.7   0.4    31   354    72   398    59   403 0.90 -
SOLCI007336400       -            882 EOG093602YD          -            627   6.3e-71  241.4  11.4   2   5   1.4e-14   1.9e-12   48.2   0.2   154   335   267   446   261   452 0.90 -
SOLCI007336400       -            882 EOG093602YD          -            627   6.3e-71  241.4  11.4   3   5   3.6e-20   4.9e-18   66.7   0.3    67   354   408   699   403   700 0.90 -
SOLCI007336400       -            882 EOG093602YD          -            627   6.3e-71  241.4  11.4   4   5   1.1e-22   1.5e-20   75.0   0.2   166   379   580   791   578   793 0.88 -
SOLCI007336400       -            882 EOG093602YD          -            627   6.3e-71  241.4  11.4   5   5   0.00018     0.025   14.8   0.0   123   226   772   874   771   877 0.85 -
SOLCI007422500       -            622 EOG093602YD          -            627   1.2e-70  240.5   0.2   1   3   1.6e-15   2.2e-13   51.3   0.0   261   356   124   220   114   222 0.88 -
SOLCI007422500       -            622 EOG093602YD          -            627   1.2e-70  240.5   0.2   2   3   2.6e-24   3.6e-22   80.3   0.0   260   374   228   342   221   342 0.97 -
SOLCI007422500       -            622 EOG093602YD          -            627   1.2e-70  240.5   0.2   3   3   7.4e-37     1e-34  121.8   0.0   154   419   327   598   325   600 0.95 -
SOLCI007091600       -            804 EOG093602YD          -            627   7.9e-70  237.8  14.7   1   5   5.3e-27   7.3e-25   89.2   0.1    24   303    53   340    34   343 0.86 -
SOLCI007091600       -            804 EOG093602YD          -            627   7.9e-70  237.8  14.7   2   5   1.3e-20   1.7e-18   68.2   1.0    92   324   190   427   190   427 0.89 -
SOLCI007091600       -            804 EOG093602YD          -            627   7.9e-70  237.8  14.7   3   5     7e-16   9.6e-14   52.5   1.4   124   288   328   496   325   496 0.86 -
SOLCI007091600       -            804 EOG093602YD          -            627   7.9e-70  237.8  14.7   4   5   3.3e-14   4.5e-12   47.0   0.0   154   294   462   601   460   608 0.85 -
SOLCI007091600       -            804 EOG093602YD          -            627   7.9e-70  237.8  14.7   5   5   4.7e-06   0.00064   20.0   0.0   115   224   521   631   521   658 0.81 -
SOLCI005415700       -            819 EOG093602YD          -            627   1.3e-69  237.1   8.5   1   4   9.5e-26   1.3e-23   85.1   0.0   117   336    36   251    24   257 0.92 -
SOLCI005415700       -            819 EOG093602YD          -            627   1.3e-69  237.1   8.5   2   4   2.6e-14   3.6e-12   47.3   0.1   154   285   173   305   165   305 0.90 -
SOLCI005415700       -            819 EOG093602YD          -            627   1.3e-69  237.1   8.5   3   4   9.2e-17   1.3e-14   55.4   0.2   156   366   276   483   267   491 0.86 -
SOLCI005415700       -            819 EOG093602YD          -            627   1.3e-69  237.1   8.5   4   4   1.6e-23   2.2e-21   77.7   0.1   131   333   485   688   470   739 0.89 -
SOLCI006405400       -            576 EOG093602YD          -            627   1.4e-69  236.9   3.8   1   3   1.2e-19   1.6e-17   65.0   0.1   255   378   151   274   143   275 0.97 -
SOLCI006405400       -            576 EOG093602YD          -            627   1.4e-69  236.9   3.8   2   3   1.4e-29     2e-27   97.7   0.0   261   377   262   378   259   381 0.98 -
SOLCI006405400       -            576 EOG093602YD          -            627   1.4e-69  236.9   3.8   3   3   3.4e-26   4.7e-24   86.6   0.2   174   358   380   569   377   574 0.90 -
SOLCI000672200       -            552 EOG093602YD          -            627   7.1e-69  234.6   0.1   1   3     0.023       3.2    7.8   0.0   129   185   108   167    85   210 0.56 -
SOLCI000672200       -            552 EOG093602YD          -            627   7.1e-69  234.6   0.1   2   3   8.1e-53   1.1e-50  174.5   0.0   117   322   206   421   197   424 0.91 -
SOLCI000672200       -            552 EOG093602YD          -            627   7.1e-69  234.6   0.1   3   3   4.4e-20     6e-18   66.4   0.1   125   248   391   518   391   530 0.88 -
SOLCI004957900       -            922 EOG093602YD          -            627   7.6e-69  234.5   0.0   1   3   6.6e-11   9.1e-09   36.1   0.0   317   378   413   475   398   479 0.87 -
SOLCI004957900       -            922 EOG093602YD          -            627   7.6e-69  234.5   0.0   2   3   1.1e-29   1.5e-27   98.2   0.0   260   376   462   578   462   581 0.96 -
SOLCI004957900       -            922 EOG093602YD          -            627   7.6e-69  234.5   0.0   3   3   8.6e-34   1.2e-31  111.7   0.0   269   616   576   913   572   922 0.87 -
SOLCI005377500       -           1237 EOG093602YD          -            627   1.2e-68  233.9   7.2   1   6   1.6e-10   2.2e-08   34.8   0.1   262   376   189   306   181   310 0.94 -
SOLCI005377500       -           1237 EOG093602YD          -            627   1.2e-68  233.9   7.2   2   6   3.1e-15   4.2e-13   50.4   0.0    92   222   322   459   300   466 0.51 -
SOLCI005377500       -           1237 EOG093602YD          -            627   1.2e-68  233.9   7.2   3   6   7.1e-10   9.8e-08   32.7   0.0   116   315   591   798   507   805 0.81 -
SOLCI005377500       -           1237 EOG093602YD          -            627   1.2e-68  233.9   7.2   4   6   3.3e-09   4.5e-07   30.5   0.1   263   374   816   927   811   942 0.93 -
SOLCI005377500       -           1237 EOG093602YD          -            627   1.2e-68  233.9   7.2   5   6   2.3e-10   3.2e-08   34.3   0.1   154   246   947  1039   929  1041 0.89 -
SOLCI005377500       -           1237 EOG093602YD          -            627   1.2e-68  233.9   7.2   6   6   1.4e-16   1.9e-14   54.8   0.0   131   338  1026  1206  1019  1219 0.53 -
SOLCI000751400       -            871 EOG093602YD          -            627   2.4e-68  232.9  20.4   1   4   6.2e-18   8.6e-16   59.3   5.2    67   357    64   362    45   363 0.86 -
SOLCI000751400       -            871 EOG093602YD          -            627   2.4e-68  232.9  20.4   2   4   9.7e-23   1.3e-20   75.2   0.2   129   338   301   507   294   508 0.83 -
SOLCI000751400       -            871 EOG093602YD          -            627   2.4e-68  232.9  20.4   3   4   5.7e-35   7.9e-33  115.6   0.4    64   355   366   662   365   665 0.90 -
SOLCI000751400       -            871 EOG093602YD          -            627   2.4e-68  232.9  20.4   4   4   1.9e-05    0.0027   18.0   0.1   189   298   631   740   623   757 0.81 -
SOLCI000829700       -            896 EOG093602YD          -            627   2.5e-68  232.8   2.1   1   5   9.2e-24   1.3e-21   78.5   0.1   161   371   160   376   153   376 0.94 -
SOLCI000829700       -            896 EOG093602YD          -            627   2.5e-68  232.8   2.1   2   5   1.5e-15     2e-13   51.5   0.2   254   388   364   498   359   505 0.95 -
SOLCI000829700       -            896 EOG093602YD          -            627   2.5e-68  232.8   2.1   3   5   1.5e-26     2e-24   87.8   0.0   115   379   462   733   457   767 0.87 -
SOLCI000829700       -            896 EOG093602YD          -            627   2.5e-68  232.8   2.1   4   5   0.00024     0.033   14.4   0.0   163   250   687   774   683   815 0.68 -
SOLCI000829700       -            896 EOG093602YD          -            627   2.5e-68  232.8   2.1   5   5   4.2e-09   5.8e-07   30.1   0.0   157   227   819   888   780   894 0.84 -
SOLCI006161000       -            581 EOG093602YD          -            627   6.7e-68  231.4   8.6   1   3     2e-26   2.7e-24   87.4   1.8   131   353    40   248    23   250 0.91 -
SOLCI006161000       -            581 EOG093602YD          -            627   6.7e-68  231.4   8.6   2   3   1.8e-25   2.4e-23   84.2   0.7   129   293   131   289   125   299 0.92 -
SOLCI006161000       -            581 EOG093602YD          -            627   6.7e-68  231.4   8.6   3   3     9e-24   1.2e-21   78.6   0.0   193   389   254   452   251   465 0.91 -
SOLCI005889000       -            891 EOG093602YD          -            627     7e-68  231.3   3.0   1   4   3.4e-31   4.7e-29  103.1   0.1    43   321    29   311    10   314 0.88 -
SOLCI005889000       -            891 EOG093602YD          -            627     7e-68  231.3   3.0   2   4   7.7e-13   1.1e-10   42.5   0.2   122   242   313   431   307   439 0.87 -
SOLCI005889000       -            891 EOG093602YD          -            627     7e-68  231.3   3.0   3   4   6.4e-23   8.8e-21   75.8   0.2   117   355   443   682   431   683 0.91 -
SOLCI005889000       -            891 EOG093602YD          -            627     7e-68  231.3   3.0   4   4      0.01       1.4    9.0   0.0   122   191   683   754   677   760 0.87 -
SOLCI007430400       -            797 EOG093602YD          -            627   2.1e-67  229.8  12.9   1   4   4.8e-19   6.7e-17   62.9   0.0   131   334    28   228    17   235 0.90 -
SOLCI007430400       -            797 EOG093602YD          -            627   2.1e-67  229.8  12.9   2   4   1.8e-21   2.5e-19   71.0   4.8    51   289   143   389   133   390 0.87 -
SOLCI007430400       -            797 EOG093602YD          -            627   2.1e-67  229.8  12.9   3   4   1.7e-26   2.3e-24   87.6   0.7   162   380   362   578   354   578 0.94 -
SOLCI007430400       -            797 EOG093602YD          -            627   2.1e-67  229.8  12.9   4   4   6.9e-11   9.5e-09   36.0   0.0   123   228   558   662   557   700 0.86 -
SOLCI004445500       -            492 EOG093602YD          -            627   3.4e-67  229.1   9.2   1   3   2.9e-40     4e-38  133.1   0.1   174   379   117   326   103   330 0.94 -
SOLCI004445500       -            492 EOG093602YD          -            627   3.4e-67  229.1   9.2   2   3   1.8e-14   2.5e-12   47.9   0.5   159   222   311   374   311   376 0.97 -
SOLCI004445500       -            492 EOG093602YD          -            627   3.4e-67  229.1   9.2   3   3     1e-20   1.4e-18   68.5   0.4   114   243   333   468   332   476 0.90 -
SOLCI003331200       -            579 EOG093602YD          -            627   1.8e-66  226.7   3.1   1   3   6.3e-19   8.7e-17   62.6   0.0   134   247   131   247   119   248 0.92 -
SOLCI003331200       -            579 EOG093602YD          -            627   1.8e-66  226.7   3.1   2   3   6.3e-13   8.6e-11   42.8   0.1   160   240   230   313   230   319 0.91 -
SOLCI003331200       -            579 EOG093602YD          -            627   1.8e-66  226.7   3.1   3   3   1.3e-40   1.8e-38  134.2   0.8   117   351   327   569   318   577 0.92 -
SOLCI007385800       -            583 EOG093602YD          -            627   1.8e-66  226.7   3.5   1   4       2.1   2.8e+02    1.4   0.0   322   365    91   134    66   155 0.86 -
SOLCI007385800       -            583 EOG093602YD          -            627   1.8e-66  226.7   3.5   2   4   1.1e-10   1.5e-08   35.4   0.0   261   350   191   280   150   281 0.94 -
SOLCI007385800       -            583 EOG093602YD          -            627   1.8e-66  226.7   3.5   3   4   9.8e-21   1.3e-18   68.5   0.2   129   246   226   346   225   358 0.92 -
SOLCI007385800       -            583 EOG093602YD          -            627   1.8e-66  226.7   3.5   4   4   6.2e-42   8.5e-40  138.6   0.1   123   377   325   582   325   583 0.93 -
SOLCI005023500       -            858 EOG093602YD          -            627   2.3e-66  226.4   5.2   1   4     4e-08   5.5e-06   26.9   0.0   127   245    24   137    10   142 0.81 -
SOLCI005023500       -            858 EOG093602YD          -            627   2.3e-66  226.4   5.2   2   4   1.9e-18   2.6e-16   61.0   0.2   114   376   143   405   135   405 0.87 -
SOLCI005023500       -            858 EOG093602YD          -            627   2.3e-66  226.4   5.2   3   4   1.8e-31   2.5e-29  104.0   0.7    32   354   295   620   289   623 0.90 -
SOLCI005023500       -            858 EOG093602YD          -            627   2.3e-66  226.4   5.2   4   4   5.6e-17   7.7e-15   56.1   0.0   234   356   600   724   598   753 0.93 -
SOLCI004260400       -            461 EOG093602YD          -            627   3.5e-66  225.7   1.1   1   3   3.7e-40   5.1e-38  132.7   0.0    62   245    56   249    44   252 0.89 -
SOLCI004260400       -            461 EOG093602YD          -            627   3.5e-66  225.7   1.1   2   3   4.6e-18   6.4e-16   59.7   0.0   152   248   226   322   226   327 0.96 -
SOLCI004260400       -            461 EOG093602YD          -            627   3.5e-66  225.7   1.1   3   3   5.5e-14   7.6e-12   46.2   0.1   275   382   324   431   318   436 0.93 -
SOLCI003674400       -            758 EOG093602YD          -            627   8.5e-66  224.5   0.4   1   3   3.5e-20   4.8e-18   66.7   0.0    54   247    55   241    41   244 0.91 -
SOLCI003674400       -            758 EOG093602YD          -            627   8.5e-66  224.5   0.4   2   3   6.6e-10   9.1e-08   32.8   0.2   115   185   246   319   237   325 0.88 -
SOLCI003674400       -            758 EOG093602YD          -            627   8.5e-66  224.5   0.4   3   3     1e-36   1.4e-34  121.3   0.1   127   372   325   563   319   573 0.92 -
SOLCI000152100       -            889 EOG093602YD          -            627   2.1e-65  223.1  12.0   1   3   5.5e-21   7.5e-19   69.4   0.0    78   358    75   364    63   368 0.88 -
SOLCI000152100       -            889 EOG093602YD          -            627   2.1e-65  223.1  12.0   2   3   3.1e-33   4.2e-31  109.8   3.6    41   356   347   680   339   688 0.87 -
SOLCI000152100       -            889 EOG093602YD          -            627   2.1e-65  223.1  12.0   3   3   6.6e-20   9.1e-18   65.8   0.3    92   327   511   753   507   756 0.82 -
SOLCI006452300       -            624 EOG093602YD          -            627   2.6e-65  222.8   2.2   1   4   7.3e-22     1e-19   72.3   0.0   154   290    47   177    44   179 0.94 -
SOLCI006452300       -            624 EOG093602YD          -            627   2.6e-65  222.8   2.2   2   4   2.4e-12   3.3e-10   40.8   0.0   127   222   177   267   174   272 0.77 -
SOLCI006452300       -            624 EOG093602YD          -            627   2.6e-65  222.8   2.2   3   4   1.9e-23   2.6e-21   77.5   0.3   129   353   272   500   265   502 0.88 -
SOLCI006452300       -            624 EOG093602YD          -            627   2.6e-65  222.8   2.2   4   4   3.9e-16   5.3e-14   53.3   0.0    32   226   375   574   373   580 0.86 -
SOLCI001595800       -           1086 EOG093602YD          -            627     3e-65  222.6  11.3   1   4   7.2e-09   9.9e-07   29.3   0.0   250   331   119   196   102   245 0.67 -
SOLCI001595800       -           1086 EOG093602YD          -            627     3e-65  222.6  11.3   2   4   1.1e-09   1.4e-07   32.1   0.0    37   207   239   416   232   424 0.77 -
SOLCI001595800       -           1086 EOG093602YD          -            627     3e-65  222.6  11.3   3   4   7.7e-28   1.1e-25   92.0   1.3    28   355   442   774   421   779 0.86 -
SOLCI001595800       -           1086 EOG093602YD          -            627     3e-65  222.6  11.3   4   4   2.1e-30   2.9e-28  100.4   0.2    96   385   575   871   574   878 0.86 -
SOLCI003878800       -            705 EOG093602YD          -            627   7.9e-65  221.3   4.8   1   3   1.5e-36     2e-34  120.8   0.5    28   360    19   372    14   374 0.86 -
SOLCI003878800       -            705 EOG093602YD          -            627   7.9e-65  221.3   4.8   2   3   9.3e-29   1.3e-26   95.0   0.2   155   380   337   560   333   570 0.90 -
SOLCI003878800       -            705 EOG093602YD          -            627   7.9e-65  221.3   4.8   3   3   7.5e-07    0.0001   22.7   0.0   121   226   538   643   534   650 0.91 -
SOLCI003928300       -            929 EOG093602YD          -            627   1.8e-64  220.1   4.2   1   5   1.7e-16   2.4e-14   54.5   0.1    78   297   131   354    95   354 0.90 -
SOLCI003928300       -            929 EOG093602YD          -            627   1.8e-64  220.1   4.2   2   5   4.5e-12   6.1e-10   39.9   0.0   249   359   341   451   340   453 0.97 -
SOLCI003928300       -            929 EOG093602YD          -            627   1.8e-64  220.1   4.2   3   5   7.9e-25   1.1e-22   82.1   0.0   257   373   450   566   449   575 0.97 -
SOLCI003928300       -            929 EOG093602YD          -            627   1.8e-64  220.1   4.2   4   5     1e-11   1.4e-09   38.7   0.1   132   238   562   667   561   679 0.82 -
SOLCI003928300       -            929 EOG093602YD          -            627   1.8e-64  220.1   4.2   5   5   1.4e-05    0.0019   18.5   0.0   115   230   681   796   674   822 0.85 -
SOLCI002785000       -            629 EOG093602YD          -            627   5.4e-64  218.5   7.1   1   3       2.4   3.3e+02    1.2   0.0   288   321   128   161   110   185 0.66 -
SOLCI002785000       -            629 EOG093602YD          -            627   5.4e-64  218.5   7.1   2   3   5.5e-49   7.6e-47  161.9   1.1   156   389   185   423   175   430 0.94 -
SOLCI002785000       -            629 EOG093602YD          -            627   5.4e-64  218.5   7.1   3   3   4.1e-17   5.7e-15   56.6   0.4   127   308   433   622   422   628 0.77 -
SOLCI005158000       -            837 EOG093602YD          -            627   2.6e-63  216.2  12.7   1   4   4.2e-06   0.00057   20.2   0.0    98   210    25   146    15   154 0.81 -
SOLCI005158000       -            837 EOG093602YD          -            627   2.6e-63  216.2  12.7   2   4   1.4e-31   1.9e-29  104.4   1.0   115   332   118   336   114   350 0.88 -
SOLCI005158000       -            837 EOG093602YD          -            627   2.6e-63  216.2  12.7   3   4   4.6e-14   6.3e-12   46.5   0.1   118   233   359   469   349   474 0.93 -
SOLCI005158000       -            837 EOG093602YD          -            627   2.6e-63  216.2  12.7   4   4     5e-20   6.9e-18   66.2   0.7    34   257   470   701   467   714 0.86 -
SOLCI005911000       -            652 EOG093602YD          -            627   4.2e-63  215.6   8.3   1   3     2e-12   2.8e-10   41.1   0.1   122   232   131   245   120   246 0.85 -
SOLCI005911000       -            652 EOG093602YD          -            627   4.2e-63  215.6   8.3   2   3     7e-29   9.6e-27   95.4   0.4   184   373   232   435   232   441 0.86 -
SOLCI005911000       -            652 EOG093602YD          -            627   4.2e-63  215.6   8.3   3   3   4.3e-30   5.9e-28   99.5   0.4   188   398   310   533   308   546 0.87 -
SOLCI001246800       -           1038 EOG093602YD          -            627   7.3e-63  214.8   0.1   1   5   4.1e-13   5.6e-11   43.4   0.0   158   304    92   236    76   240 0.85 -
SOLCI001246800       -           1038 EOG093602YD          -            627   7.3e-63  214.8   0.1   2   5   2.4e-26   3.4e-24   87.0   0.4    62   356   224   525   222   528 0.93 -
SOLCI001246800       -           1038 EOG093602YD          -            627   7.3e-63  214.8   0.1   3   5    0.0022       0.3   11.2   0.0   257   303   527   570   525   582 0.80 -
SOLCI001246800       -           1038 EOG093602YD          -            627   7.3e-63  214.8   0.1   4   5   8.9e-21   1.2e-18   68.7   0.0   156   380   597   819   592   828 0.88 -
SOLCI001246800       -           1038 EOG093602YD          -            627   7.3e-63  214.8   0.1   5   5         7   9.6e+02   -0.4   0.0   123   192   831   902   821   916 0.61 -
SOLCI000800800       -            842 EOG093602YD          -            627   9.5e-63  214.4   8.4   1   5   1.3e-10   1.8e-08   35.1   0.1   262   377    90   201    57   204 0.91 -
SOLCI000800800       -            842 EOG093602YD          -            627   9.5e-63  214.4   8.4   2   5   2.6e-15   3.5e-13   50.6   0.1    77   220   134   281   133   282 0.90 -
SOLCI000800800       -            842 EOG093602YD          -            627   9.5e-63  214.4   8.4   3   5   3.1e-18   4.3e-16   60.3   0.6    78   252   272   451   268   477 0.83 -
SOLCI000800800       -            842 EOG093602YD          -            627   9.5e-63  214.4   8.4   4   5   4.9e-13   6.7e-11   43.1   0.0   121   238   456   572   444   577 0.80 -
SOLCI000800800       -            842 EOG093602YD          -            627   9.5e-63  214.4   8.4   5   5   1.3e-14   1.8e-12   48.3   0.1    41   211   575   748   570   783 0.81 -
SOLCI000591300       -            558 EOG093602YD          -            627   9.7e-63  214.4   2.3   1   3   6.5e-08   8.9e-06   26.2   0.0   259   355   110   206    89   209 0.84 -
SOLCI000591300       -            558 EOG093602YD          -            627   9.7e-63  214.4   2.3   2   3   2.7e-37   3.8e-35  123.2   0.8   151   355   172   382   170   385 0.94 -
SOLCI000591300       -            558 EOG093602YD          -            627   9.7e-63  214.4   2.3   3   3   1.6e-23   2.2e-21   77.8   0.0   116   238   380   504   377   514 0.93 -
SOLCI004438700       -            802 EOG093602YD          -            627   1.6e-62  213.7   7.0   1   4   5.2e-10   7.1e-08   33.1   0.0    69   237    71   244    56   250 0.76 -
SOLCI004438700       -            802 EOG093602YD          -            627   1.6e-62  213.7   7.0   2   4   8.7e-15   1.2e-12   48.9   0.2   115   321   223   430   199   432 0.82 -
SOLCI004438700       -            802 EOG093602YD          -            627   1.6e-62  213.7   7.0   3   4   7.2e-35   9.9e-33  115.2   1.8    33   377   341   687   340   687 0.90 -
SOLCI004438700       -            802 EOG093602YD          -            627   1.6e-62  213.7   7.0   4   4   1.4e-12   1.9e-10   41.6   0.0    79   228   622   774   621   782 0.87 -
SOLCI000848000       -            479 EOG093602YD          -            627   3.5e-62  212.5   0.0   1   3   3.5e-07   4.8e-05   23.8   0.0   120   241    43   167    36   168 0.92 -
SOLCI000848000       -            479 EOG093602YD          -            627   3.5e-62  212.5   0.0   2   3   2.6e-50   3.6e-48  166.2   0.0   154   368   150   370   149   380 0.95 -
SOLCI000848000       -            479 EOG093602YD          -            627   3.5e-62  212.5   0.0   3   3   2.2e-07   3.1e-05   24.4   0.0   301   388   380   467   371   476 0.71 -
SOLCI006697300       -            543 EOG093602YD          -            627   4.2e-62  212.3   3.7   1   2   1.4e-31   1.9e-29  104.4   0.0   162   327   160   329   156   330 0.94 -
SOLCI006697300       -            543 EOG093602YD          -            627   4.2e-62  212.3   3.7   2   2   5.2e-33   7.1e-31  109.1   1.8   153   362   325   540   324   543 0.93 -
SOLCI001691100       -            844 EOG093602YD          -            627   1.1e-61  210.9   7.8   1   5    0.0013      0.18   12.0   0.1   194   331    48   188    41   198 0.79 -
SOLCI001691100       -            844 EOG093602YD          -            627   1.1e-61  210.9   7.8   2   5   3.1e-24   4.3e-22   80.1   0.3    60   303   147   397   131   403 0.88 -
SOLCI001691100       -            844 EOG093602YD          -            627   1.1e-61  210.9   7.8   3   5   1.7e-21   2.3e-19   71.1   0.0   189   328   418   558   412   572 0.91 -
SOLCI001691100       -            844 EOG093602YD          -            627   1.1e-61  210.9   7.8   4   5   2.7e-13   3.7e-11   43.9   0.0   234   355   599   722   585   730 0.89 -
SOLCI001691100       -            844 EOG093602YD          -            627   1.1e-61  210.9   7.8   5   5   1.2e-11   1.7e-09   38.5   0.0   154   290   655   793   655   797 0.86 -
SOLCI006787700       -            602 EOG093602YD          -            627   1.2e-61  210.8   0.0   1   3   5.4e-09   7.4e-07   29.8   0.0   263   351   152   243   147   251 0.92 -
SOLCI006787700       -            602 EOG093602YD          -            627   1.2e-61  210.8   0.0   2   3   1.5e-25   2.1e-23   84.4   0.0   291   383   255   347   247   359 0.93 -
SOLCI006787700       -            602 EOG093602YD          -            627   1.2e-61  210.8   0.0   3   3   1.6e-28   2.2e-26   94.3   0.1   141   316   342   525   340   532 0.90 -
SOLCI002862400       -            700 EOG093602YD          -            627   1.4e-61  210.5   2.3   1   5   1.1e-14   1.6e-12   48.5   0.5   118   251    84   212    67   222 0.93 -
SOLCI002862400       -            700 EOG093602YD          -            627   1.4e-61  210.5   2.3   2   5   1.3e-23   1.7e-21   78.1   0.1    79   241   173   334   171   349 0.88 -
SOLCI002862400       -            700 EOG093602YD          -            627   1.4e-61  210.5   2.3   3   5   1.3e-13   1.8e-11   45.0   0.0   131   251   361   476   331   493 0.86 -
SOLCI002862400       -            700 EOG093602YD          -            627   1.4e-61  210.5   2.3   4   5   4.1e-10   5.7e-08   33.4   0.0   299   374   494   567   490   575 0.93 -
SOLCI002862400       -            700 EOG093602YD          -            627   1.4e-61  210.5   2.3   5   5   1.2e-06   0.00017   22.0   0.0   113   225   578   690   563   699 0.62 -
SOLCI007024500       -            574 EOG093602YD          -            627     2e-61  210.0   4.8   1   3   2.1e-16   2.9e-14   54.2   0.4   261   385   180   303   165   307 0.83 -
SOLCI007024500       -            574 EOG093602YD          -            627     2e-61  210.0   4.8   2   3   1.1e-28   1.5e-26   94.8   0.1   247   373   306   432   298   444 0.95 -
SOLCI007024500       -            574 EOG093602YD          -            627     2e-61  210.0   4.8   3   3   1.5e-23     2e-21   77.9   0.0   175   347   369   546   368   560 0.95 -
SOLCI002951600       -            850 EOG093602YD          -            627   1.5e-60  207.1   7.7   1   5   3.6e-09   4.9e-07   30.3   0.0   125   240    50   169     5   188 0.74 -
SOLCI002951600       -            850 EOG093602YD          -            627   1.5e-60  207.1   7.7   2   5   1.5e-08   2.1e-06   28.3   0.0   249   375   148   271   147   276 0.94 -
SOLCI002951600       -            850 EOG093602YD          -            627   1.5e-60  207.1   7.7   3   5   1.6e-26   2.3e-24   87.6   1.8    32   303   196   471   191   478 0.90 -
SOLCI002951600       -            850 EOG093602YD          -            627   1.5e-60  207.1   7.7   4   5   2.1e-26   2.9e-24   87.2   0.1   161   388   499   724   483   760 0.80 -
SOLCI002951600       -            850 EOG093602YD          -            627   1.5e-60  207.1   7.7   5   5       8.5   1.2e+03   -0.6   0.0   297   327   769   799   759   801 0.84 -
SOLCI002673900       -            530 EOG093602YD          -            627   1.5e-60  207.1   4.6   1   2   2.6e-54   3.6e-52  179.4   3.4   128   371   168   419   153   420 0.93 -
SOLCI002673900       -            530 EOG093602YD          -            627   1.5e-60  207.1   4.6   2   2   1.2e-08   1.6e-06   28.6   0.0   261   371   414   524   412   528 0.93 -
SOLCI006352600       -            419 EOG093602YD          -            627   3.2e-60  206.0   0.0   1   2   2.6e-32   3.5e-30  106.8   0.0   179   371     1   198     1   200 0.95 -
SOLCI006352600       -            419 EOG093602YD          -            627   3.2e-60  206.0   0.0   2   2   5.1e-18     7e-16   59.6   0.0   271   381   238   348   231   352 0.96 -
SOLCI003135400       -            590 EOG093602YD          -            627   3.4e-60  205.9  12.8   1   4   3.2e-18   4.5e-16   60.2   0.2   131   338     7   211     3   224 0.83 -
SOLCI003135400       -            590 EOG093602YD          -            627   3.4e-60  205.9  12.8   2   4   3.3e-20   4.5e-18   66.8   1.0   127   375   136   381   115   383 0.92 -
SOLCI003135400       -            590 EOG093602YD          -            627   3.4e-60  205.9  12.8   3   4   1.7e-21   2.3e-19   71.1   0.3   114   318   255   465   219   467 0.87 -
SOLCI003135400       -            590 EOG093602YD          -            627   3.4e-60  205.9  12.8   4   4   1.7e-11   2.3e-09   38.0   0.0   160   326   371   539   369   568 0.57 -
SOLCI002675600       -            914 EOG093602YD          -            627   4.5e-60  205.6   2.2   1   4   6.3e-05    0.0086   16.3   0.0   192   273    35   117    23   122 0.91 -
SOLCI002675600       -            914 EOG093602YD          -            627   4.5e-60  205.6   2.2   2   4   4.5e-25   6.2e-23   82.9   0.0    56   349    95   395    93   401 0.88 -
SOLCI002675600       -            914 EOG093602YD          -            627   4.5e-60  205.6   2.2   3   4     3e-09   4.1e-07   30.6   0.0    94   242   303   451   301   464 0.77 -
SOLCI002675600       -            914 EOG093602YD          -            627   4.5e-60  205.6   2.2   4   4   8.6e-30   1.2e-27   98.5   0.3    60   356   402   706   399   713 0.91 -
SOLCI005243300       -            654 EOG093602YD          -            627   2.1e-59  203.4   6.2   1   4   3.7e-14     5e-12   46.8   0.2   204   335    60   192    51   193 0.74 -
SOLCI005243300       -            654 EOG093602YD          -            627   2.1e-59  203.4   6.2   2   4   1.2e-14   1.7e-12   48.4   0.1   118   228   177   283   172   284 0.95 -
SOLCI005243300       -            654 EOG093602YD          -            627   2.1e-59  203.4   6.2   3   4   4.6e-22   6.4e-20   72.9   0.1   115   244   272   398   271   404 0.91 -
SOLCI005243300       -            654 EOG093602YD          -            627   2.1e-59  203.4   6.2   4   4   2.7e-18   3.8e-16   60.5   0.0    77   228   364   519   362   525 0.89 -
SOLCI002051400       -            666 EOG093602YD          -            627   2.3e-59  203.2   0.2   1   4   3.5e-06   0.00047   20.5   0.0   283   371    45   133    38   144 0.82 -
SOLCI002051400       -            666 EOG093602YD          -            627   2.3e-59  203.2   0.2   2   4   1.7e-13   2.4e-11   44.6   0.1   115   225   114   227   114   229 0.94 -
SOLCI002051400       -            666 EOG093602YD          -            627   2.3e-59  203.2   0.2   3   4   8.6e-31   1.2e-28  101.8   0.0   129   355   229   457   223   457 0.97 -
SOLCI002051400       -            666 EOG093602YD          -            627   2.3e-59  203.2   0.2   4   4   6.7e-17   9.2e-15   55.9   0.0   139   328   341   531   340   545 0.88 -
SOLCI002303500       -            577 EOG093602YD          -            627   5.5e-59  201.9   2.5   1   2   1.1e-22   1.6e-20   74.9   0.1   232   371   144   291    88   296 0.89 -
SOLCI002303500       -            577 EOG093602YD          -            627   5.5e-59  201.9   2.5   2   2   1.2e-38   1.6e-36  127.8   0.4    70   266   290   498   289   514 0.91 -
SOLCI001040500       -            727 EOG093602YD          -            627   9.2e-59  201.2   5.0   1   4   2.7e-14   3.7e-12   47.3   0.0   180   376     6   195     1   200 0.86 -
SOLCI001040500       -            727 EOG093602YD          -            627   9.2e-59  201.2   5.0   2   4   3.5e-19   4.7e-17   63.4   0.3   125   317   216   404   202   407 0.85 -
SOLCI001040500       -            727 EOG093602YD          -            627   9.2e-59  201.2   5.0   3   4   6.5e-13     9e-11   42.7   0.0   226   357   378   510   371   514 0.90 -
SOLCI001040500       -            727 EOG093602YD          -            627   9.2e-59  201.2   5.0   4   4   6.8e-22   9.4e-20   72.4   0.0    66   326   414   683   409   686 0.88 -
SOLCI004685900       -            464 EOG093602YD          -            627   1.1e-58  201.0   4.4   1   3   1.1e-26   1.5e-24   88.2   0.3   176   374    40   244    19   246 0.90 -
SOLCI004685900       -            464 EOG093602YD          -            627   1.1e-58  201.0   4.4   2   3   3.1e-21   4.3e-19   70.2   0.0   134   237   241   347   241   357 0.90 -
SOLCI004685900       -            464 EOG093602YD          -            627   1.1e-58  201.0   4.4   3   3     9e-14   1.2e-11   45.5   0.1   150   238   356   444   347   454 0.88 -
SOLCI001442000       -            759 EOG093602YD          -            627   1.1e-58  201.0   0.5   1   4   1.8e-22   2.5e-20   74.3   0.0   116   378    38   300    14   312 0.95 -
SOLCI001442000       -            759 EOG093602YD          -            627   1.1e-58  201.0   0.5   2   4   4.7e-14   6.5e-12   46.5   0.0   247   381   274   404   265   410 0.88 -
SOLCI001442000       -            759 EOG093602YD          -            627   1.1e-58  201.0   0.5   3   4   2.8e-20   3.9e-18   67.0   0.0    66   242   319   501   305   502 0.77 -
SOLCI001442000       -            759 EOG093602YD          -            627   1.1e-58  201.0   0.5   4   4   3.6e-10   4.9e-08   33.6   0.0   115   202   476   564   475   625 0.81 -
SOLCI007500900       -            577 EOG093602YD          -            627   1.1e-58  200.9   4.1   1   5   2.4e-13   3.4e-11   44.1   0.1    69   190    77   202    56   204 0.85 -
SOLCI007500900       -            577 EOG093602YD          -            627   1.1e-58  200.9   4.1   2   5   1.4e-19     2e-17   64.7   0.2   126   247   201   313   199   317 0.95 -
SOLCI007500900       -            577 EOG093602YD          -            627   1.1e-58  200.9   4.1   3   5   2.9e-10     4e-08   33.9   0.0   115   189   318   395   311   396 0.90 -
SOLCI007500900       -            577 EOG093602YD          -            627   1.1e-58  200.9   4.1   4   5   2.3e-18   3.2e-16   60.7   0.0   256   356   393   493   389   504 0.96 -
SOLCI007500900       -            577 EOG093602YD          -            627   1.1e-58  200.9   4.1   5   5       3.8   5.2e+02    0.5   0.0   221   256   523   559   493   566 0.63 -
SOLCI002774900       -            751 EOG093602YD          -            627   1.4e-58  200.7   2.3   1   4   8.9e-21   1.2e-18   68.7   0.1    85   290    50   257    33   259 0.82 -
SOLCI002774900       -            751 EOG093602YD          -            627   1.4e-58  200.7   2.3   2   4   1.1e-10   1.5e-08   35.4   0.0   115   287   249   426   247   427 0.91 -
SOLCI002774900       -            751 EOG093602YD          -            627   1.4e-58  200.7   2.3   3   4   8.5e-24   1.2e-21   78.7   0.5    56   247   390   584   381   593 0.85 -
SOLCI002774900       -            751 EOG093602YD          -            627   1.4e-58  200.7   2.3   4   4   9.8e-07   0.00014   22.3   0.0   121   226   596   700   583   703 0.83 -
SOLCI000296400       -            540 EOG093602YD          -            627   1.7e-58  200.4   0.3   1   2   4.9e-52   6.7e-50  171.9   0.5    79   380   113   424    88   425 0.91 -
SOLCI000296400       -            540 EOG093602YD          -            627   1.7e-58  200.4   0.3   2   2   2.1e-10   2.9e-08   34.4   0.0   255   341   404   490   397   505 0.85 -
SOLCI004861100       -            370 EOG093602YD          -            627   2.2e-58  199.9   5.7   1   2   2.2e-14     3e-12   47.6   0.1   248   373    12   138     4   139 0.96 -
SOLCI004861100       -            370 EOG093602YD          -            627   2.2e-58  199.9   5.7   2   2   2.5e-45   3.5e-43  149.8   1.7   138   368   140   370   140   370 0.95 -
SOLCI004749700       -            720 EOG093602YD          -            627   4.7e-58  198.9  12.3   1   2   2.5e-41   3.4e-39  136.6   3.0   118   399   177   469   143   481 0.85 -
SOLCI004749700       -            720 EOG093602YD          -            627   4.7e-58  198.9  12.3   2   2   1.3e-19   1.7e-17   64.9   2.4   174   358   481   670   472   694 0.86 -
SOLCI007495500       -            738 EOG093602YD          -            627   8.8e-58  198.0   7.2   1   3   4.1e-11   5.6e-09   36.8   0.1    64   210     6   161     2   168 0.86 -
SOLCI007495500       -            738 EOG093602YD          -            627   8.8e-58  198.0   7.2   2   3     2e-20   2.8e-18   67.5   0.7   109   340   163   393   160   394 0.92 -
SOLCI007495500       -            738 EOG093602YD          -            627   8.8e-58  198.0   7.2   3   3   7.8e-30   1.1e-27   98.6   0.2   118   373   373   625   361   632 0.94 -
SOLCI003074500       -            721 EOG093602YD          -            627   1.1e-57  197.7   2.2   1   4   7.7e-05     0.011   16.0   0.0   157   240    42   117    28   119 0.85 -
SOLCI003074500       -            721 EOG093602YD          -            627   1.1e-57  197.7   2.2   2   4   2.6e-23   3.6e-21   77.0   0.2   128   324    76   263    72   268 0.91 -
SOLCI003074500       -            721 EOG093602YD          -            627   1.1e-57  197.7   2.2   3   4     4e-13   5.5e-11   43.4   0.0    90   218   263   390   258   393 0.88 -
SOLCI003074500       -            721 EOG093602YD          -            627   1.1e-57  197.7   2.2   4   4   4.2e-25   5.7e-23   83.0   0.0   118   355   357   595   355   608 0.94 -
SOLCI005575200       -            755 EOG093602YD          -            627   1.9e-57  196.9   0.1   1   4   5.1e-17     7e-15   56.3   0.0   112   285    50   224    23   225 0.88 -
SOLCI005575200       -            755 EOG093602YD          -            627   1.9e-57  196.9   0.1   2   4   6.7e-11   9.1e-09   36.1   0.0   119   208   190   278   178   287 0.89 -
SOLCI005575200       -            755 EOG093602YD          -            627   1.9e-57  196.9   0.1   3   4   2.6e-05    0.0036   17.6   0.1   154   223   294   359   287   362 0.91 -
SOLCI005575200       -            755 EOG093602YD          -            627   1.9e-57  196.9   0.1   4   4     6e-30   8.3e-28   99.0   0.1   115   380   353   619   352   657 0.88 -
SOLCI004506500       -            843 EOG093602YD          -            627   4.4e-57  195.7   3.3   1   3   1.3e-09   1.8e-07   31.8   0.0   113   221   101   211    75   215 0.87 -
SOLCI004506500       -            843 EOG093602YD          -            627   4.4e-57  195.7   3.3   2   3   2.3e-11   3.1e-09   37.6   0.6   115   222   346   461   338   483 0.81 -
SOLCI004506500       -            843 EOG093602YD          -            627   4.4e-57  195.7   3.3   3   3   6.8e-19   9.4e-17   62.4   0.1   117   326   495   706   462   709 0.88 -
SOLCI003620000       -            743 EOG093602YD          -            627   5.9e-57  195.2   0.0   1   3   9.1e-28   1.3e-25   91.8   0.0   118   375    31   281    21   286 0.92 -
SOLCI003620000       -            743 EOG093602YD          -            627   5.9e-57  195.2   0.0   2   3   5.3e-29   7.3e-27   95.8   0.0   115   385   258   529   258   533 0.90 -
SOLCI003620000       -            743 EOG093602YD          -            627   5.9e-57  195.2   0.0   3   3   2.5e-06   0.00035   20.9   0.0   115   228   495   608   493   628 0.85 -
SOLCI000091600       -            538 EOG093602YD          -            627   8.8e-57  194.7   0.0   1   2   1.2e-42   1.7e-40  140.9   0.0    57   376    70   399    53   400 0.88 -
SOLCI000091600       -            538 EOG093602YD          -            627   8.8e-57  194.7   0.0   2   2   3.9e-18   5.3e-16   60.0   0.0    64   226   316   485   315   488 0.87 -
SOLCI000383600       -            739 EOG093602YD          -            627   1.2e-56  194.2   1.0   1   4     0.084        12    6.0   0.0   333   375   144   186   112   191 0.78 -
SOLCI000383600       -            739 EOG093602YD          -            627   1.2e-56  194.2   1.0   2   4   1.3e-09   1.8e-07   31.8   0.0   256   356   220   320   199   325 0.58 -
SOLCI000383600       -            739 EOG093602YD          -            627   1.2e-56  194.2   1.0   3   4     0.021       2.9    8.0   0.0   189   224   367   402   362   406 0.90 -
SOLCI000383600       -            739 EOG093602YD          -            627   1.2e-56  194.2   1.0   4   4   3.1e-43   4.2e-41  142.9   0.0   124   370   407   679   402   713 0.86 -
SOLCI002443800       -            566 EOG093602YD          -            627   1.6e-56  193.8   1.3   1   2     7e-42   9.6e-40  138.4   1.5    56   377    87   412    59   414 0.90 -
SOLCI002443800       -            566 EOG093602YD          -            627   1.6e-56  193.8   1.3   2   2   1.3e-18   1.8e-16   61.5   0.0    66   226   330   497   329   500 0.89 -
SOLCI001729000       -            853 EOG093602YD          -            627   4.3e-56  192.4   0.5   1   4   4.6e-07   6.4e-05   23.4   0.0   113   206   136   228   115   233 0.48 -
SOLCI001729000       -            853 EOG093602YD          -            627   4.3e-56  192.4   0.5   2   4   6.7e-19   9.1e-17   62.5   1.3    77   269   233   429   219   434 0.87 -
SOLCI001729000       -            853 EOG093602YD          -            627   4.3e-56  192.4   0.5   3   4   3.7e-30   5.1e-28   99.7   0.0    64   355   419   718   409   720 0.91 -
SOLCI001729000       -            853 EOG093602YD          -            627   4.3e-56  192.4   0.5   4   4      0.66        90    3.0   0.0   123   191   720   790   716   798 0.76 -
SOLCI000868000       -            709 EOG093602YD          -            627   4.6e-56  192.3   8.7   1   4   1.8e-18   2.5e-16   61.1   0.4   105   340    35   266    23   273 0.89 -
SOLCI000868000       -            709 EOG093602YD          -            627   4.6e-56  192.3   8.7   2   4   2.1e-34   2.8e-32  113.7   0.3    33   377   193   544   190   550 0.90 -
SOLCI000868000       -            709 EOG093602YD          -            627   4.6e-56  192.3   8.7   3   4   1.2e-09   1.6e-07   31.9   0.0    67   226   463   629   461   636 0.69 -
SOLCI000868000       -            709 EOG093602YD          -            627   4.6e-56  192.3   8.7   4   4   0.00054     0.074   13.2   0.0   194   291   531   629   526   667 0.58 -
SOLCI003478900       -            616 EOG093602YD          -            627   7.1e-56  191.7   2.6   1   4   9.9e-19   1.4e-16   61.9   0.3    60   243    61   242    49   244 0.88 -
SOLCI003478900       -            616 EOG093602YD          -            627   7.1e-56  191.7   2.6   2   4   6.5e-14   8.9e-12   46.0   0.0   128   246   198   307   192   309 0.88 -
SOLCI003478900       -            616 EOG093602YD          -            627   7.1e-56  191.7   2.6   3   4     1e-25   1.4e-23   85.0   0.0    66   303   261   504   260   515 0.84 -
SOLCI003478900       -            616 EOG093602YD          -            627   7.1e-56  191.7   2.6   4   4   4.3e-06   0.00058   20.2   0.0   115   216   451   551   447   560 0.76 -
SOLCI000010500       -            742 EOG093602YD          -            627   7.8e-56  191.5   0.1   1   4     0.031       4.3    7.4   0.0   260   290   184   214   155   223 0.73 -
SOLCI000010500       -            742 EOG093602YD          -            627   7.8e-56  191.5   0.1   2   4   9.1e-17   1.3e-14   55.4   0.0   155   241   221   307   216   311 0.95 -
SOLCI000010500       -            742 EOG093602YD          -            627   7.8e-56  191.5   0.1   3   4   1.2e-10   1.7e-08   35.2   0.0   250   377   378   512   340   516 0.85 -
SOLCI000010500       -            742 EOG093602YD          -            627   7.8e-56  191.5   0.1   4   4   3.7e-28     5e-26   93.1   0.1   162   338   502   683   501   696 0.94 -
SOLCI000174900       -            830 EOG093602YD          -            627     1e-55  191.2   0.1   1   3   1.1e-33   1.5e-31  111.3   0.2    40   355   100   417    59   420 0.91 -
SOLCI000174900       -            830 EOG093602YD          -            627     1e-55  191.2   0.1   2   3   4.3e-13   5.9e-11   43.3   0.0   156   287   388   521   387   526 0.86 -
SOLCI000174900       -            830 EOG093602YD          -            627     1e-55  191.2   0.1   3   3   1.7e-13   2.3e-11   44.7   0.0    95   244   523   676   520   691 0.81 -
SOLCI002282800       -            559 EOG093602YD          -            627   1.3e-55  190.8   1.8   1   3     1e-41   1.4e-39  137.8   0.5    44   361    63   381    44   384 0.89 -
SOLCI002282800       -            559 EOG093602YD          -            627   1.3e-55  190.8   1.8   2   3   3.9e-15   5.4e-13   50.0   0.0   251   356   306   411   305   418 0.97 -
SOLCI002282800       -            559 EOG093602YD          -            627   1.3e-55  190.8   1.8   3   3   4.7e-05    0.0064   16.7   0.0   115   226   372   482   370   484 0.89 -
SOLCI005428400       -            643 EOG093602YD          -            627   1.4e-55  190.7   3.6   1   3   1.9e-29   2.6e-27   97.3   0.2    67   371    42   347    28   351 0.90 -
SOLCI005428400       -            643 EOG093602YD          -            627   1.4e-55  190.7   3.6   2   3     2e-28   2.8e-26   93.9   0.2   153   377   202   424   193   426 0.94 -
SOLCI005428400       -            643 EOG093602YD          -            627   1.4e-55  190.7   3.6   3   3    0.0001     0.014   15.6   0.0   121   228   405   511   401   516 0.84 -
SOLCI005451900       -            786 EOG093602YD          -            627   3.8e-55  189.3   6.8   1   3   3.1e-19   4.2e-17   63.6   0.3    89   295    41   244    35   257 0.88 -
SOLCI005451900       -            786 EOG093602YD          -            627   3.8e-55  189.3   6.8   2   3   2.6e-24   3.6e-22   80.3   0.2    95   373   242   524   240   531 0.87 -
SOLCI005451900       -            786 EOG093602YD          -            627   3.8e-55  189.3   6.8   3   3   1.1e-19   1.6e-17   65.0   0.1    34   228   453   651   450   670 0.82 -
SOLCI003725300       -            685 EOG093602YD          -            627   6.5e-55  188.5   4.3   1   3   8.8e-14   1.2e-11   45.6   0.0   123   243    37   148    22   152 0.89 -
SOLCI003725300       -            685 EOG093602YD          -            627   6.5e-55  188.5   4.3   2   3   4.1e-18   5.6e-16   59.9   0.1   159   356   176   370   163   373 0.79 -
SOLCI003725300       -            685 EOG093602YD          -            627   6.5e-55  188.5   4.3   3   3   3.4e-25   4.7e-23   83.3   0.3   126   355   373   603   369   611 0.95 -
SOLCI007109300       -            736 EOG093602YD          -            627     8e-55  188.2   8.2   1   4   3.2e-15   4.4e-13   50.3   0.0   166   374    66   282    57   285 0.83 -
SOLCI007109300       -            736 EOG093602YD          -            627     8e-55  188.2   8.2   2   4   9.7e-12   1.3e-09   38.8   0.0   262   358   275   371   274   376 0.94 -
SOLCI007109300       -            736 EOG093602YD          -            627     8e-55  188.2   8.2   3   4     7e-17   9.6e-15   55.8   0.2   120   239   366   487   362   488 0.91 -
SOLCI007109300       -            736 EOG093602YD          -            627     8e-55  188.2   8.2   4   4   9.1e-18   1.3e-15   58.7   0.8   158   367   476   690   473   698 0.95 -
SOLCI001725400       -            484 EOG093602YD          -            627     8e-55  188.2   7.9   1   2   4.6e-14   6.3e-12   46.5   0.0   251   373    89   211    86   215 0.97 -
SOLCI001725400       -            484 EOG093602YD          -            627     8e-55  188.2   7.9   2   2   7.1e-43   9.8e-41  141.7   6.1   139   372   214   455   210   466 0.95 -
SOLCI002532300       -            470 EOG093602YD          -            627   1.8e-54  187.1  10.4   1   2   5.4e-42   7.4e-40  138.8   4.3    66   295    87   331    58   331 0.91 -
SOLCI002532300       -            470 EOG093602YD          -            627   1.8e-54  187.1  10.4   2   2   3.1e-18   4.3e-16   60.3   0.5   146   282   314   457   312   467 0.67 -
SOLCI003208000       -            804 EOG093602YD          -            627   1.9e-54  187.0   0.0   1   3   3.9e-24   5.4e-22   79.8   0.1    82   344    45   315    32   318 0.83 -
SOLCI003208000       -            804 EOG093602YD          -            627   1.9e-54  187.0   0.0   2   3   3.6e-19   4.9e-17   63.4   0.1    64   228   265   431   262   447 0.87 -
SOLCI003208000       -            804 EOG093602YD          -            627   1.9e-54  187.0   0.0   3   3   7.5e-17     1e-14   55.7   0.0    36   247   439   653   434   668 0.78 -
SOLCI007044800       -           1137 EOG093602YD          -            627   2.9e-54  186.4   6.9   1   2   3.8e-25   5.2e-23   83.1   0.5    75   238   461   628   446   631 0.86 -
SOLCI007044800       -           1137 EOG093602YD          -            627   2.9e-54  186.4   6.9   2   2   4.3e-26     6e-24   86.2   0.6   129   306   693   878   685   884 0.93 -
SOLCI004828000       -            675 EOG093602YD          -            627   6.6e-54  185.2   3.7   1   2   5.7e-32   7.9e-30  105.6   0.7    68   334    41   311    20   319 0.89 -
SOLCI004828000       -            675 EOG093602YD          -            627   6.6e-54  185.2   3.7   2   2   6.6e-27     9e-25   88.9   0.1   116   357   228   468   213   489 0.91 -
SOLCI000710400       -            478 EOG093602YD          -            627     8e-54  184.9   5.6   1   2   3.4e-09   4.7e-07   30.4   0.1   257   353    93   188    76   190 0.75 -
SOLCI000710400       -            478 EOG093602YD          -            627     8e-54  184.9   5.6   2   2   2.4e-47   3.3e-45  156.5   1.8   117   368   188   446   184   455 0.96 -
SOLCI001304300       -            741 EOG093602YD          -            627   8.5e-54  184.8   8.0   1   2   2.3e-24   3.2e-22   80.5   0.2   102   357    53   311    41   312 0.92 -
SOLCI001304300       -            741 EOG093602YD          -            627   8.5e-54  184.8   8.0   2   2   4.8e-35   6.6e-33  115.8   2.9    79   384   231   537   230   598 0.86 -
SOLCI005151200       -            711 EOG093602YD          -            627   1.1e-53  184.5   0.5   1   3   3.2e-32   4.4e-30  106.5   0.0   162   359   193   395   185   397 0.87 -
SOLCI005151200       -            711 EOG093602YD          -            627   1.1e-53  184.5   0.5   2   3   4.2e-16   5.7e-14   53.2   0.1   116   240   389   517   384   546 0.85 -
SOLCI005151200       -            711 EOG093602YD          -            627   1.1e-53  184.5   0.5   3   3     2e-07   2.7e-05   24.6   0.0   486   618   574   707   557   711 0.79 -
SOLCI006485100       -            894 EOG093602YD          -            627   1.2e-53  184.3   7.4   1   3   1.3e-27   1.8e-25   91.2   0.9   125   381    79   335    70   342 0.89 -
SOLCI006485100       -            894 EOG093602YD          -            627   1.2e-53  184.3   7.4   2   3   2.4e-10   3.3e-08   34.2   0.0   116   224   307   410   298   413 0.92 -
SOLCI006485100       -            894 EOG093602YD          -            627   1.2e-53  184.3   7.4   3   3   6.8e-24   9.4e-22   79.0   0.2    37   355   357   684   355   699 0.83 -
SOLCI006091900       -            457 EOG093602YD          -            627     2e-53  183.6   7.1   1   3   1.5e-07   2.1e-05   25.0   0.0   274   356    84   167    75   172 0.91 -
SOLCI006091900       -            457 EOG093602YD          -            627     2e-53  183.6   7.1   2   3   2.2e-38     3e-36  126.9   2.0   189   380   171   368   168   382 0.87 -
SOLCI006091900       -            457 EOG093602YD          -            627     2e-53  183.6   7.1   3   3   5.3e-10   7.3e-08   33.1   0.2   251   321   379   449   373   453 0.76 -
SOLCI002884000       -            602 EOG093602YD          -            627   2.1e-53  183.5   0.3   1   4   4.1e-17   5.7e-15   56.6   0.1    71   246    31   206     9   236 0.82 -
SOLCI002884000       -            602 EOG093602YD          -            627   2.1e-53  183.5   0.3   2   4   1.1e-16   1.6e-14   55.1   0.0   124   240   221   332   211   343 0.91 -
SOLCI002884000       -            602 EOG093602YD          -            627   2.1e-53  183.5   0.3   3   4   1.3e-19   1.8e-17   64.8   0.0   119   266   348   498   334   499 0.93 -
SOLCI002884000       -            602 EOG093602YD          -            627   2.1e-53  183.5   0.3   4   4   0.00091      0.13   12.5   0.0   123   179   455   511   452   563 0.71 -
SOLCI004536100       -            550 EOG093602YD          -            627   2.4e-53  183.4   0.4   1   1   1.1e-54   1.5e-52  180.7   0.4    72   398   181   525   162   529 0.90 -
SOLCI003864000       -            857 EOG093602YD          -            627   6.9e-53  181.8   7.4   1   4       2.6   3.6e+02    1.0   0.1   332   444    80   188    70   199 0.51 -
SOLCI003864000       -            857 EOG093602YD          -            627   6.9e-53  181.8   7.4   2   4   1.3e-06   0.00018   21.9   0.0   210   337   177   305   169   310 0.78 -
SOLCI003864000       -            857 EOG093602YD          -            627   6.9e-53  181.8   7.4   3   4   7.6e-32     1e-29  105.2   0.3   163   385   231   460   225   476 0.90 -
SOLCI003864000       -            857 EOG093602YD          -            627   6.9e-53  181.8   7.4   4   4     1e-22   1.4e-20   75.1   0.5    94   327   518   766   492   790 0.75 -
SOLCI001076200       -            753 EOG093602YD          -            627   8.4e-53  181.5   6.5   1   3   5.6e-17   7.7e-15   56.1   0.0   156   379    60   279    45   280 0.87 -
SOLCI001076200       -            753 EOG093602YD          -            627   8.4e-53  181.5   6.5   2   3   3.6e-18   4.9e-16   60.1   2.1    76   353   209   485   203   501 0.81 -
SOLCI001076200       -            753 EOG093602YD          -            627   8.4e-53  181.5   6.5   3   3   4.5e-24   6.1e-22   79.6   0.9    80   373   414   706   414   721 0.89 -
SOLCI004717000       -            722 EOG093602YD          -            627   1.6e-52  180.6   1.9   1   4   6.5e-15   8.9e-13   49.3   0.0   116   245   110   238   103   250 0.90 -
SOLCI004717000       -            722 EOG093602YD          -            627   1.6e-52  180.6   1.9   2   4   5.1e-21   7.1e-19   69.5   0.7   119   290   249   420   239   422 0.89 -
SOLCI004717000       -            722 EOG093602YD          -            627   1.6e-52  180.6   1.9   3   4   2.9e-13     4e-11   43.9   0.0   116   222   343   448   343   457 0.92 -
SOLCI004717000       -            722 EOG093602YD          -            627   1.6e-52  180.6   1.9   4   4   8.9e-12   1.2e-09   38.9   0.0   127   291   420   585   419   625 0.84 -
SOLCI005606200       -            794 EOG093602YD          -            627   3.1e-52  179.7   4.1   1   3   7.5e-32     1e-29  105.3   0.0   162   377   165   389   159   390 0.89 -
SOLCI005606200       -            794 EOG093602YD          -            627   3.1e-52  179.7   4.1   2   3   1.7e-20   2.3e-18   67.7   0.9   162   341   379   562   378   573 0.92 -
SOLCI005606200       -            794 EOG093602YD          -            627   3.1e-52  179.7   4.1   3   3   0.00071     0.097   12.8   0.1   425   600   558   733   556   754 0.72 -
SOLCI007491700       -            539 EOG093602YD          -            627   3.3e-52  179.6   0.7   1   4   1.2e-18   1.7e-16   61.6   0.0   118   285    36   205    27   208 0.92 -
SOLCI007491700       -            539 EOG093602YD          -            627   3.3e-52  179.6   0.7   2   4   8.5e-19   1.2e-16   62.1   0.1   139   291   191   344   190   345 0.89 -
SOLCI007491700       -            539 EOG093602YD          -            627   3.3e-52  179.6   0.7   3   4   2.2e-13     3e-11   44.3   0.1   115   247   264   396   263   396 0.90 -
SOLCI007491700       -            539 EOG093602YD          -            627   3.3e-52  179.6   0.7   4   4   3.1e-09   4.2e-07   30.6   0.1   115   207   366   458   366   492 0.83 -
SOLCI004243500       -            688 EOG093602YD          -            627   4.1e-52  179.3  10.1   1   5    0.0012      0.17   12.1   0.0   161   221    28    84    26    87 0.86 -
SOLCI004243500       -            688 EOG093602YD          -            627   4.1e-52  179.3  10.1   2   5     1e-13   1.4e-11   45.4   0.7   130   225    60   150    55   152 0.88 -
SOLCI004243500       -            688 EOG093602YD          -            627   4.1e-52  179.3  10.1   3   5   1.3e-14   1.8e-12   48.3   0.2   126   225    87   181    84   187 0.94 -
SOLCI004243500       -            688 EOG093602YD          -            627   4.1e-52  179.3  10.1   4   5   2.8e-19   3.8e-17   63.7   0.1   125   371   148   390   146   404 0.95 -
SOLCI004243500       -            688 EOG093602YD          -            627   4.1e-52  179.3  10.1   5   5   1.2e-13   1.6e-11   45.1   0.0    94   247   381   538   380   544 0.80 -
SOLCI002358400       -            745 EOG093602YD          -            627   5.3e-52  178.9  12.7   1   4   7.1e-17   9.8e-15   55.8   3.4   160   366    44   243    27   250 0.79 -
SOLCI002358400       -            745 EOG093602YD          -            627   5.3e-52  178.9  12.7   2   4     1e-23   1.4e-21   78.4   1.0    33   266   179   410   176   412 0.90 -
SOLCI002358400       -            745 EOG093602YD          -            627   5.3e-52  178.9  12.7   3   4   2.1e-14   2.9e-12   47.6   0.0   257   373   371   483   369   490 0.92 -
SOLCI002358400       -            745 EOG093602YD          -            627   5.3e-52  178.9  12.7   4   4   1.2e-07   1.6e-05   25.4   0.0   120   225   503   607   491   613 0.88 -
SOLCI002337100       -            757 EOG093602YD          -            627   6.1e-52  178.7   3.9   1   4   4.3e-12   5.9e-10   40.0   0.0   154   338    32   213     6   226 0.85 -
SOLCI002337100       -            757 EOG093602YD          -            627   6.1e-52  178.7   3.9   2   4   7.4e-20     1e-17   65.6   0.3   117   385   229   496   208   502 0.88 -
SOLCI002337100       -            757 EOG093602YD          -            627   6.1e-52  178.7   3.9   3   4   1.8e-14   2.5e-12   47.8   0.1   115   245   495   624   491   628 0.91 -
SOLCI002337100       -            757 EOG093602YD          -            627   6.1e-52  178.7   3.9   4   4   9.4e-12   1.3e-09   38.9   0.0   115   253   596   733   596   747 0.82 -
SOLCI000542500       -            886 EOG093602YD          -            627   8.6e-52  178.2   3.6   1   3     0.013       1.8    8.7   0.0   131   209   118   196    90   206 0.77 -
SOLCI000542500       -            886 EOG093602YD          -            627   8.6e-52  178.2   3.6   2   3   1.1e-20   1.5e-18   68.4   0.9    24   352   145   481   143   486 0.84 -
SOLCI000542500       -            886 EOG093602YD          -            627   8.6e-52  178.2   3.6   3   3   2.8e-33   3.8e-31  110.0   0.1    49   372   478   802   459   850 0.81 -
SOLCI001094700       -            405 EOG093602YD          -            627   9.1e-52  178.1   0.7   1   2   2.1e-36   2.9e-34  120.3   0.0   161   372    24   239    16   240 0.95 -
SOLCI001094700       -            405 EOG093602YD          -            627   9.1e-52  178.1   0.7   2   2   2.1e-19   2.8e-17   64.2   0.1   154   304   226   379   224   401 0.85 -
SOLCI002661400       -            530 EOG093602YD          -            627   9.6e-52  178.0   4.8   1   4   3.6e-29   4.9e-27   96.4   0.4    32   246    49   265    42   268 0.86 -
SOLCI002661400       -            530 EOG093602YD          -            627   9.6e-52  178.0   4.8   2   4   3.1e-16   4.2e-14   53.7   0.3    78   220   230   375   229   379 0.85 -
SOLCI002661400       -            530 EOG093602YD          -            627   9.6e-52  178.0   4.8   3   4   0.00047     0.065   13.4   0.0   115   154   372   412   372   417 0.89 -
SOLCI002661400       -            530 EOG093602YD          -            627   9.6e-52  178.0   4.8   4   4   4.1e-08   5.6e-06   26.8   0.0   120   203   414   495   408   520 0.80 -
SOLCI004518700       -            597 EOG093602YD          -            627   1.1e-51  177.8   0.5   1   5   1.6e-20   2.2e-18   67.8   0.0   168   372    29   229    23   233 0.92 -
SOLCI004518700       -            597 EOG093602YD          -            627   1.1e-51  177.8   0.5   2   5   8.1e-13   1.1e-10   42.4   0.0    89   223   183   321   177   324 0.94 -
SOLCI004518700       -            597 EOG093602YD          -            627   1.1e-51  177.8   0.5   3   5   1.1e-07   1.5e-05   25.4   0.0   257   356   321   416   319   418 0.94 -
SOLCI004518700       -            597 EOG093602YD          -            627   1.1e-51  177.8   0.5   4   5     1e-13   1.4e-11   45.3   0.0   258   352   419   514   417   520 0.94 -
SOLCI004518700       -            597 EOG093602YD          -            627   1.1e-51  177.8   0.5   5   5    0.0014      0.19   11.8   0.0   139   226   503   589   503   592 0.93 -
SOLCI007384300       -            560 EOG093602YD          -            627   1.1e-51  177.8   0.2   1   2   5.3e-37   7.2e-35  122.3   0.1    24   319    75   377    53   381 0.89 -
SOLCI007384300       -            560 EOG093602YD          -            627   1.1e-51  177.8   0.2   2   2   3.1e-16   4.3e-14   53.7   0.0   257   358   381   483   379   530 0.92 -
SOLCI002977100       -            630 EOG093602YD          -            627   1.6e-51  177.3   7.2   1   3    0.0012      0.17   12.1   0.0   118   198    51   130    47   137 0.88 -
SOLCI002977100       -            630 EOG093602YD          -            627   1.6e-51  177.3   7.2   2   3   9.6e-35   1.3e-32  114.8   2.8   102   379   132   410   128   415 0.90 -
SOLCI002977100       -            630 EOG093602YD          -            627   1.6e-51  177.3   7.2   3   3   1.9e-20   2.7e-18   67.6   0.1   124   326   290   493   278   498 0.88 -
SOLCI003063200       -            529 EOG093602YD          -            627   1.7e-51  177.2   1.0   1   3     2e-14   2.7e-12   47.7   0.0   254   384   138   267    95   270 0.93 -
SOLCI003063200       -            529 EOG093602YD          -            627   1.7e-51  177.2   1.0   2   3   2.4e-25   3.4e-23   83.7   0.4   180   321   268   414   266   417 0.89 -
SOLCI003063200       -            529 EOG093602YD          -            627   1.7e-51  177.2   1.0   3   3   2.7e-13   3.6e-11   44.0   0.0   153   235   417   499   413   521 0.78 -
SOLCI007106000       -            467 EOG093602YD          -            627   2.5e-51  176.7   0.5   1   2   8.8e-12   1.2e-09   39.0   0.0   251   351    92   191    75   203 0.91 -
SOLCI007106000       -            467 EOG093602YD          -            627   2.5e-51  176.7   0.5   2   2   3.6e-41   4.9e-39  136.1   0.2   120   361   202   448   193   454 0.94 -
SOLCI002302700       -            744 EOG093602YD          -            627   2.5e-51  176.7   0.1   1   2     4e-32   5.5e-30  106.2   0.0    37   361    77   403    68   405 0.86 -
SOLCI002302700       -            744 EOG093602YD          -            627   2.5e-51  176.7   0.1   2   2   5.4e-19   7.4e-17   62.8   0.0    31   228   408   608   408   624 0.86 -
SOLCI003278300       -            830 EOG093602YD          -            627   3.9e-51  176.0   5.3   1   4   1.1e-07   1.6e-05   25.4   0.0   157   242    87   168    53   180 0.88 -
SOLCI003278300       -            830 EOG093602YD          -            627   3.9e-51  176.0   5.3   2   4   9.5e-21   1.3e-18   68.6   0.2    33   247   194   410   188   412 0.81 -
SOLCI003278300       -            830 EOG093602YD          -            627   3.9e-51  176.0   5.3   3   4   2.3e-28   3.1e-26   93.8   0.2   120   355   385   621   382   637 0.92 -
SOLCI003278300       -            830 EOG093602YD          -            627   3.9e-51  176.0   5.3   4   4    0.0011      0.15   12.2   0.0   122   225   590   692   568   696 0.65 -
SOLCI007129300       -            488 EOG093602YD          -            627   4.2e-51  175.9   0.0   1   2   6.7e-30   9.2e-28   98.8   0.0   129   300   145   325   138   327 0.77 -
SOLCI007129300       -            488 EOG093602YD          -            627   4.2e-51  175.9   0.0   2   2   2.6e-23   3.5e-21   77.1   0.0   160   294   320   459   318   464 0.92 -
SOLCI001204300       -            532 EOG093602YD          -            627   5.3e-51  175.6   0.4   1   3   1.9e-06   0.00026   21.3   0.0   161   222   122   183   115   187 0.93 -
SOLCI001204300       -            532 EOG093602YD          -            627   5.3e-51  175.6   0.4   2   3   1.4e-21   1.9e-19   71.3   0.0   276   375   291   390   282   397 0.92 -
SOLCI001204300       -            532 EOG093602YD          -            627   5.3e-51  175.6   0.4   3   3   4.4e-12   6.1e-10   39.9   0.0   155   240   411   496   394   525 0.54 -
SOLCI006158300       -            761 EOG093602YD          -            627   5.4e-51  175.6  14.5   1   3   2.9e-06    0.0004   20.7   0.2    37   217    18   201     7   210 0.82 -
SOLCI006158300       -            761 EOG093602YD          -            627   5.4e-51  175.6  14.5   2   3   2.3e-14   3.2e-12   47.5   0.4    91   306   211   430   193   436 0.89 -
SOLCI006158300       -            761 EOG093602YD          -            627   5.4e-51  175.6  14.5   3   3   1.9e-37   2.6e-35  123.7   3.5    79   355   401   681   399   684 0.94 -
SOLCI006161400       -            527 EOG093602YD          -            627   1.2e-50  174.4  14.0   1   4   9.8e-22   1.3e-19   71.8   3.0   117   338    54   276    39   279 0.89 -
SOLCI006161400       -            527 EOG093602YD          -            627   1.2e-50  174.4  14.0   2   4   4.2e-22   5.8e-20   73.1   2.0   176   358   151   331   149   333 0.91 -
SOLCI006161400       -            527 EOG093602YD          -            627   1.2e-50  174.4  14.0   3   4   1.7e-11   2.3e-09   38.0   0.0   256   358   330   434   329   447 0.94 -
SOLCI006161400       -            527 EOG093602YD          -            627   1.2e-50  174.4  14.0   4   4   9.9e-06    0.0014   19.0   0.0    71   187   376   500   373   507 0.75 -
SOLCI002775000       -            651 EOG093602YD          -            627   1.3e-50  174.2   0.4   1   3      0.56        77    3.3   0.0   283   320    43    80    15    98 0.55 -
SOLCI002775000       -            651 EOG093602YD          -            627   1.3e-50  174.2   0.4   2   3   9.5e-28   1.3e-25   91.7   0.6   122   371   120   367   108   374 0.88 -
SOLCI002775000       -            651 EOG093602YD          -            627   1.3e-50  174.2   0.4   3   3   1.7e-22   2.3e-20   74.4   0.0    31   226   397   594   386   627 0.87 -
SOLCI006293100       -            584 EOG093602YD          -            627   1.9e-50  173.8   0.0   1   4   6.4e-15   8.8e-13   49.3   0.0    22   190    30   206     9   216 0.79 -
SOLCI006293100       -            584 EOG093602YD          -            627   1.9e-50  173.8   0.0   2   4   2.1e-17   2.9e-15   57.5   0.0   130   354    75   300    74   304 0.93 -
SOLCI006293100       -            584 EOG093602YD          -            627   1.9e-50  173.8   0.0   3   4   8.8e-24   1.2e-21   78.6   0.0    95   383   205   497   203   505 0.89 -
SOLCI006293100       -            584 EOG093602YD          -            627   1.9e-50  173.8   0.0   4   4     0.034       4.7    7.3   0.0   124   225   475   575   473   577 0.82 -
SOLCI003056700       -            876 EOG093602YD          -            627   2.7e-50  173.3   0.0   1   4   1.9e-19   2.6e-17   64.3   0.0   130   303   136   309    78   317 0.93 -
SOLCI003056700       -            876 EOG093602YD          -            627   2.7e-50  173.3   0.0   2   4     4e-08   5.5e-06   26.9   0.0   120   196   328   403   317   405 0.93 -
SOLCI003056700       -            876 EOG093602YD          -            627   2.7e-50  173.3   0.0   3   4   1.7e-26   2.3e-24   87.6   0.1   115   378   389   651   386   662 0.88 -
SOLCI003056700       -            876 EOG093602YD          -            627   2.7e-50  173.3   0.0   4   4    0.0021      0.29   11.3   0.0    80   178   620   722   616   740 0.67 -
SOLCI003691000       -            488 EOG093602YD          -            627   2.7e-50  173.3   4.1   1   2   3.2e-31   4.4e-29  103.2   1.0    71   316    75   337    53   344 0.78 -
SOLCI003691000       -            488 EOG093602YD          -            627   2.7e-50  173.3   4.1   2   2   1.3e-21   1.8e-19   71.4   0.3   250   375   341   466   331   480 0.90 -
SOLCI005629100       -            493 EOG093602YD          -            627   3.4e-50  172.9   1.0   1   2   5.1e-26     7e-24   86.0   0.2   131   341     5   219     1   231 0.94 -
SOLCI005629100       -            493 EOG093602YD          -            627   3.4e-50  172.9   1.0   2   2   6.4e-26   8.8e-24   85.7   0.0   123   343   235   462   229   469 0.95 -
SOLCI002631500       -            704 EOG093602YD          -            627   4.7e-50  172.4   1.4   1   5    0.0015      0.21   11.8   0.0   193   246    33    82    23    86 0.89 -
SOLCI002631500       -            704 EOG093602YD          -            627   4.7e-50  172.4   1.4   2   5   2.9e-13     4e-11   43.9   0.0   116   241    89   213    83   227 0.90 -
SOLCI002631500       -            704 EOG093602YD          -            627   4.7e-50  172.4   1.4   3   5   2.4e-18   3.2e-16   60.7   0.5   116   294   225   406   214   417 0.88 -
SOLCI002631500       -            704 EOG093602YD          -            627   4.7e-50  172.4   1.4   4   5   1.4e-05     0.002   18.4   0.1   118   208   329   420   318   443 0.86 -
SOLCI002631500       -            704 EOG093602YD          -            627   4.7e-50  172.4   1.4   5   5   2.1e-15   2.8e-13   50.9   0.0    26   226   438   641   428   644 0.84 -
SOLCI004671100       -            639 EOG093602YD          -            627   5.7e-50  172.2   1.4   1   3   1.1e-14   1.5e-12   48.6   0.1   133   290   100   258    90   260 0.93 -
SOLCI004671100       -            639 EOG093602YD          -            627   5.7e-50  172.2   1.4   2   3   7.9e-28   1.1e-25   92.0   0.0   126   376   257   506   254   507 0.92 -
SOLCI004671100       -            639 EOG093602YD          -            627   5.7e-50  172.2   1.4   3   3   7.5e-14     1e-11   45.8   0.0    31   228   394   594   393   601 0.88 -
SOLCI002277900       -            656 EOG093602YD          -            627   5.9e-50  172.1   2.5   1   6     2e-20   2.7e-18   67.5   0.0   156   357    59   245    54   247 0.93 -
SOLCI002277900       -            656 EOG093602YD          -            627   5.9e-50  172.1   2.5   2   6   4.3e-09   5.9e-07   30.1   0.0   127   224   186   278   185   281 0.93 -
SOLCI002277900       -            656 EOG093602YD          -            627   5.9e-50  172.1   2.5   3   6   4.6e-14   6.3e-12   46.5   0.0   128   273   218   355   217   361 0.92 -
SOLCI002277900       -            656 EOG093602YD          -            627   5.9e-50  172.1   2.5   4   6   1.2e-06   0.00017   22.0   0.0   114   209   363   454   356   460 0.84 -
SOLCI002277900       -            656 EOG093602YD          -            627   5.9e-50  172.1   2.5   5   6   3.3e-09   4.6e-07   30.4   0.0    95   154   438   501   431   505 0.82 -
SOLCI002277900       -            656 EOG093602YD          -            627   5.9e-50  172.1   2.5   6   6    0.0042      0.58   10.3   0.0   122   226   505   609   500   612 0.89 -
SOLCI005700900       -            705 EOG093602YD          -            627     9e-50  171.5   3.4   1   4   1.2e-13   1.7e-11   45.1   1.3    33   245    51   266    29   267 0.86 -
SOLCI005700900       -            705 EOG093602YD          -            627     9e-50  171.5   3.4   2   4   1.4e-10   1.9e-08   35.0   0.2   109   219   233   341   218   350 0.84 -
SOLCI005700900       -            705 EOG093602YD          -            627     9e-50  171.5   3.4   3   4   2.1e-27   2.8e-25   90.6   0.0   115   358   304   547   303   552 0.91 -
SOLCI005700900       -            705 EOG093602YD          -            627     9e-50  171.5   3.4   4   4   6.7e-06   0.00093   19.5   0.0   129   226   556   652   549   656 0.90 -
SOLCI000673300       -            704 EOG093602YD          -            627   1.1e-49  171.3   0.1   1   3   1.2e-24   1.6e-22   81.5   0.0    74   356   108   395    87   398 0.90 -
SOLCI000673300       -            704 EOG093602YD          -            627   1.1e-49  171.3   0.1   2   3   3.7e-29   5.1e-27   96.4   0.0   120   354   260   495   257   498 0.94 -
SOLCI000673300       -            704 EOG093602YD          -            627   1.1e-49  171.3   0.1   3   3     0.037       5.1    7.2   0.1   291   326   532   568   506   576 0.76 -
SOLCI003575300       -            729 EOG093602YD          -            627   1.4e-49  170.9   5.0   1   2     3e-18   4.2e-16   60.3   0.2    32   234    86   293    78   300 0.89 -
SOLCI003575300       -            729 EOG093602YD          -            627   1.4e-49  170.9   5.0   2   2   1.1e-32   1.5e-30  108.0   1.5    90   388   282   588   278   625 0.85 -
SOLCI000835400       -            680 EOG093602YD          -            627   1.6e-49  170.7   0.0   1   3    0.0013      0.18   12.0   0.0   132   207    68   144    59   155 0.86 -
SOLCI000835400       -            680 EOG093602YD          -            627   1.6e-49  170.7   0.0   2   3   4.7e-26   6.5e-24   86.1   0.0    55   354    86   393    80   401 0.88 -
SOLCI000835400       -            680 EOG093602YD          -            627   1.6e-49  170.7   0.0   3   3   6.4e-26   8.8e-24   85.7   0.0    86   356   323   600   322   606 0.91 -
SOLCI006836000       -            638 EOG093602YD          -            627   1.9e-49  170.4   0.1   1   3     8e-25   1.1e-22   82.0   0.2    43   305    37   303    28   320 0.84 -
SOLCI006836000       -            638 EOG093602YD          -            627   1.9e-49  170.4   0.1   2   3   3.8e-22   5.2e-20   73.2   0.0   115   362   279   526   279   527 0.92 -
SOLCI006836000       -            638 EOG093602YD          -            627   1.9e-49  170.4   0.1   3   3   9.1e-06    0.0013   19.1   0.0   122   226   523   626   522   632 0.89 -
SOLCI007165500       -            811 EOG093602YD          -            627   2.2e-49  170.2   8.7   1   3   2.6e-15   3.6e-13   50.6   0.8   115   356    58   300    41   302 0.93 -
SOLCI007165500       -            811 EOG093602YD          -            627   2.2e-49  170.2   8.7   2   3   2.3e-28   3.1e-26   93.8   3.9    68   357   206   503   205   507 0.91 -
SOLCI007165500       -            811 EOG093602YD          -            627   2.2e-49  170.2   8.7   3   3   4.1e-13   5.6e-11   43.4   0.0   258   357   505   605   503   625 0.90 -
SOLCI004420700       -            667 EOG093602YD          -            627   2.2e-49  170.2   8.9   1   4   1.3e-07   1.8e-05   25.1   0.0   126   187    85   145    75   164 0.85 -
SOLCI004420700       -            667 EOG093602YD          -            627   2.2e-49  170.2   8.9   2   4   3.2e-15   4.5e-13   50.3   1.7   123   328   149   354   140   358 0.70 -
SOLCI004420700       -            667 EOG093602YD          -            627   2.2e-49  170.2   8.9   3   4   1.1e-23   1.5e-21   78.3   0.8   117   376   244   504   242   505 0.87 -
SOLCI004420700       -            667 EOG093602YD          -            627   2.2e-49  170.2   8.9   4   4   8.6e-13   1.2e-10   42.3   0.0    65   226   422   590   417   595 0.74 -
SOLCI006474500       -            499 EOG093602YD          -            627   3.5e-49  169.6   2.3   1   2   9.2e-45   1.3e-42  147.9   0.3    77   383   113   434    74   435 0.89 -
SOLCI006474500       -            499 EOG093602YD          -            627   3.5e-49  169.6   2.3   2   2   1.4e-08     2e-06   28.3   0.2   260   313   416   469   411   477 0.87 -
SOLCI003824000       -            685 EOG093602YD          -            627   4.1e-49  169.3   0.9   1   3   7.8e-17   1.1e-14   55.7   0.0   134   354    17   237    13   241 0.93 -
SOLCI003824000       -            685 EOG093602YD          -            627   4.1e-49  169.3   0.9   2   3   5.7e-20   7.8e-18   66.0   0.2    34   244   116   328   113   337 0.87 -
SOLCI003824000       -            685 EOG093602YD          -            627   4.1e-49  169.3   0.9   3   3   1.5e-18     2e-16   61.4   0.1   118   325   339   547   331   551 0.88 -
SOLCI002784600       -            727 EOG093602YD          -            627   4.8e-49  169.1   0.3   1   4   1.9e-16   2.6e-14   54.4   0.0   156   374    34   247     8   250 0.86 -
SOLCI002784600       -            727 EOG093602YD          -            627   4.8e-49  169.1   0.3   2   4   1.1e-08   1.6e-06   28.7   0.0   131   282   142   295   125   300 0.83 -
SOLCI002784600       -            727 EOG093602YD          -            627   4.8e-49  169.1   0.3   3   4   2.3e-27   3.1e-25   90.4   0.2   122   370   298   538   277   542 0.90 -
SOLCI002784600       -            727 EOG093602YD          -            627   4.8e-49  169.1   0.3   4   4   0.00011     0.015   15.5   0.0    76   138   547   611   539   628 0.81 -
SOLCI001462000       -            731 EOG093602YD          -            627   5.2e-49  169.0   3.6   1   4     0.013       1.7    8.7   0.0   303   377    31   103    21   108 0.89 -
SOLCI001462000       -            731 EOG093602YD          -            627   5.2e-49  169.0   3.6   2   4     2e-19   2.8e-17   64.2   0.1    80   227   109   255   101   257 0.90 -
SOLCI001462000       -            731 EOG093602YD          -            627   5.2e-49  169.0   3.6   3   4   5.6e-29   7.8e-27   95.8   0.4   123   386   253   518   251   523 0.91 -
SOLCI001462000       -            731 EOG093602YD          -            627   5.2e-49  169.0   3.6   4   4   0.00062     0.085   13.0   0.0   171   222   472   524   469   628 0.78 -
SOLCI004925700       -            213 EOG093602YD          -            627   6.1e-49  168.8   5.4   1   2   1.8e-25   2.5e-23   84.2   0.5   113   227     8   125     1   126 0.90 -
SOLCI004925700       -            213 EOG093602YD          -            627   6.1e-49  168.8   5.4   2   2   2.1e-28   2.9e-26   93.9   0.5   137   243   102   211   101   212 0.95 -
SOLCI004337500       -            362 EOG093602YD          -            627   8.8e-49  168.2   3.4   1   2   8.7e-43   1.2e-40  141.4   2.2   120   371     4   263     1   266 0.92 -
SOLCI004337500       -            362 EOG093602YD          -            627   8.8e-49  168.2   3.4   2   2     1e-08   1.4e-06   28.8   0.0   161   247   258   344   256   355 0.90 -
SOLCI002236600       -            691 EOG093602YD          -            627   1.2e-48  167.8   2.3   1   4     0.032       4.4    7.4   0.1   168   221    96   145    57   151 0.88 -
SOLCI002236600       -            691 EOG093602YD          -            627   1.2e-48  167.8   2.3   2   4   5.4e-16   7.5e-14   52.9   0.0   122   237   154   268   148   278 0.89 -
SOLCI002236600       -            691 EOG093602YD          -            627   1.2e-48  167.8   2.3   3   4     2e-31   2.7e-29  103.9   0.1   128   388   296   553   265   578 0.85 -
SOLCI002236600       -            691 EOG093602YD          -            627   1.2e-48  167.8   2.3   4   4       5.7   7.8e+02   -0.0   0.0   296   326   597   627   590   631 0.93 -
SOLCI004421600       -            720 EOG093602YD          -            627   1.2e-48  167.8   2.3   1   5   9.2e-14   1.3e-11   45.5   0.0    64   254     8   201     3   217 0.78 -
SOLCI004421600       -            720 EOG093602YD          -            627   1.2e-48  167.8   2.3   2   5   8.8e-12   1.2e-09   39.0   0.4   163   333   214   380   204   386 0.84 -
SOLCI004421600       -            720 EOG093602YD          -            627   1.2e-48  167.8   2.3   3   5   6.5e-11   8.9e-09   36.1   0.1    68   203   314   448   305   449 0.82 -
SOLCI004421600       -            720 EOG093602YD          -            627   1.2e-48  167.8   2.3   4   5   2.5e-10   3.5e-08   34.1   0.0   258   375   438   551   435   555 0.95 -
SOLCI004421600       -            720 EOG093602YD          -            627   1.2e-48  167.8   2.3   5   5     3e-11   4.1e-09   37.2   0.0    61   225   537   709   536   712 0.74 -
SOLCI007107400       -            626 EOG093602YD          -            627     2e-48  167.0   9.1   1   3   2.1e-29   2.9e-27   97.2   3.2    53   356    84   397    66   398 0.91 -
SOLCI007107400       -            626 EOG093602YD          -            627     2e-48  167.0   9.1   2   3   9.9e-15   1.4e-12   48.7   0.1   110   238   319   446   314   451 0.89 -
SOLCI007107400       -            626 EOG093602YD          -            627     2e-48  167.0   9.1   3   3   5.2e-12   7.1e-10   39.7   0.0    62   260   399   605   397   614 0.83 -
SOLCI004820900       -            522 EOG093602YD          -            627   2.1e-48  167.0   0.7   1   2   7.1e-42   9.8e-40  138.4   0.1   120   376   131   394   124   399 0.92 -
SOLCI004820900       -            522 EOG093602YD          -            627   2.1e-48  167.0   0.7   2   2   1.2e-07   1.7e-05   25.3   0.1   123   223   414   519   400   522 0.79 -
SOLCI004023700       -            541 EOG093602YD          -            627   2.3e-48  166.8   6.2   1   3   1.1e-27   1.6e-25   91.4   1.8    78   371    39   325     3   326 0.86 -
SOLCI004023700       -            541 EOG093602YD          -            627   2.3e-48  166.8   6.2   2   3   5.8e-17   7.9e-15   56.1   0.0   114   243   238   367   232   374 0.88 -
SOLCI004023700       -            541 EOG093602YD          -            627   2.3e-48  166.8   6.2   3   3   6.4e-11   8.8e-09   36.1   0.0    74   221   331   482   328   490 0.83 -
SOLCI002576300       -            608 EOG093602YD          -            627   2.4e-48  166.8   0.0   1   3   1.1e-25   1.4e-23   84.9   0.0   137   376    76   311    53   315 0.93 -
SOLCI002576300       -            608 EOG093602YD          -            627   2.4e-48  166.8   0.0   2   3     4e-17   5.5e-15   56.6   0.0    96   245   299   451   298   455 0.87 -
SOLCI002576300       -            608 EOG093602YD          -            627   2.4e-48  166.8   0.0   3   3   1.8e-11   2.4e-09   38.0   0.0    63   216   399   559   398   588 0.78 -
SOLCI006508900       -            600 EOG093602YD          -            627   3.5e-48  166.3   3.0   1   3   4.8e-14   6.6e-12   46.4   0.1   194   328    73   209     7   209 0.83 -
SOLCI006508900       -            600 EOG093602YD          -            627   3.5e-48  166.3   3.0   2   3   2.9e-33     4e-31  109.9   0.5   120   374   203   452   200   458 0.90 -
SOLCI006508900       -            600 EOG093602YD          -            627   3.5e-48  166.3   3.0   3   3   0.00057     0.078   13.2   0.0   118   227   468   580   463   587 0.81 -
SOLCI004080700       -            597 EOG093602YD          -            627   4.5e-48  165.9   9.4   1   3   4.1e-26   5.6e-24   86.3   2.3    71   328    88   345    62   345 0.87 -
SOLCI004080700       -            597 EOG093602YD          -            627   4.5e-48  165.9   9.4   2   3   6.9e-18   9.5e-16   59.1   0.5   115   220   334   438   333   439 0.94 -
SOLCI004080700       -            597 EOG093602YD          -            627   4.5e-48  165.9   9.4   3   3   6.1e-12   8.3e-10   39.5   0.0    70   225   418   580   413   583 0.79 -
SOLCI000914500       -            833 EOG093602YD          -            627   4.6e-48  165.9   6.5   1   3   6.6e-13     9e-11   42.7   0.0   167   352    58   248    52   257 0.86 -
SOLCI000914500       -            833 EOG093602YD          -            627   4.6e-48  165.9   6.5   2   3   1.7e-23   2.3e-21   77.7   6.2    17   352   250   591   244   597 0.86 -
SOLCI000914500       -            833 EOG093602YD          -            627   4.6e-48  165.9   6.5   3   3   2.9e-14     4e-12   47.2   0.1   258   382   567   688   561   700 0.89 -
SOLCI001403200       -            693 EOG093602YD          -            627   4.7e-48  165.8   0.8   1   4   1.2e-16   1.7e-14   55.0   0.0   126   308    11   193     2   199 0.88 -
SOLCI001403200       -            693 EOG093602YD          -            627   4.7e-48  165.8   0.8   2   4   1.7e-15   2.4e-13   51.2   0.1    95   241   178   329   176   344 0.84 -
SOLCI001403200       -            693 EOG093602YD          -            627   4.7e-48  165.8   0.8   3   4   4.6e-18   6.3e-16   59.7   0.0   228   371   351   493   343   502 0.59 -
SOLCI001403200       -            693 EOG093602YD          -            627   4.7e-48  165.8   0.8   4   4   0.00034     0.046   13.9   0.0   120   181   447   508   439   552 0.75 -
SOLCI007024700       -            739 EOG093602YD          -            627   5.8e-48  165.5   0.0   1   3     5e-23   6.9e-21   76.1   0.0    67   243   170   352   166   397 0.79 -
SOLCI007024700       -            739 EOG093602YD          -            627   5.8e-48  165.5   0.0   2   3   1.1e-11   1.6e-09   38.6   0.0   232   357   376   503   361   504 0.89 -
SOLCI007024700       -            739 EOG093602YD          -            627   5.8e-48  165.5   0.0   3   3   5.6e-15   7.7e-13   49.5   0.0   256   355   503   603   501   609 0.96 -
SOLCI006966600       -            935 EOG093602YD          -            627   6.5e-48  165.4   5.4   1   5   2.1e-11   2.9e-09   37.7   0.6   119   287   106   274    99   292 0.91 -
SOLCI006966600       -            935 EOG093602YD          -            627   6.5e-48  165.4   5.4   2   5     3e-16   4.1e-14   53.7   0.1   129   286   320   478   311   493 0.87 -
SOLCI006966600       -            935 EOG093602YD          -            627   6.5e-48  165.4   5.4   3   5   0.00039     0.054   13.7   0.0   121   206   515   601   502   608 0.73 -
SOLCI006966600       -            935 EOG093602YD          -            627   6.5e-48  165.4   5.4   4   5   8.6e-08   1.2e-05   25.8   0.1    54   184   614   747   606   753 0.84 -
SOLCI006966600       -            935 EOG093602YD          -            627   6.5e-48  165.4   5.4   5   5     3e-11   4.1e-09   37.2   0.0    42   226   735   922   734   928 0.82 -
SOLCI003387500       -            695 EOG093602YD          -            627   1.1e-47  164.7   1.3   1   3     8e-22   1.1e-19   72.1   0.4   120   376    81   335    49   341 0.89 -
SOLCI003387500       -            695 EOG093602YD          -            627   1.1e-47  164.7   1.3   2   3   1.5e-20   2.1e-18   67.9   0.0   180   391   278   487   272   505 0.88 -
SOLCI003387500       -            695 EOG093602YD          -            627   1.1e-47  164.7   1.3   3   3   1.1e-11   1.5e-09   38.7   0.0    64   226   389   558   387   597 0.50 -
SOLCI004681700       -            601 EOG093602YD          -            627   2.2e-47  163.7   3.2   1   3   4.1e-10   5.7e-08   33.4   0.1   303   377   156   229   144   248 0.82 -
SOLCI004681700       -            601 EOG093602YD          -            627   2.2e-47  163.7   3.2   2   3   3.7e-21   5.1e-19   69.9   0.1    81   243   274   444   270   448 0.87 -
SOLCI004681700       -            601 EOG093602YD          -            627   2.2e-47  163.7   3.2   3   3   2.8e-14   3.9e-12   47.2   0.0    78   213   447   584   433   595 0.83 -
SOLCI004636900       -            632 EOG093602YD          -            627   2.7e-47  163.3   1.7   1   5   9.6e-14   1.3e-11   45.4   0.0    86   202    38   150     4   154 0.86 -
SOLCI004636900       -            632 EOG093602YD          -            627   2.7e-47  163.3   1.7   2   5   8.4e-23   1.2e-20   75.4   0.2    62   221   108   271   106   295 0.86 -
SOLCI004636900       -            632 EOG093602YD          -            627   2.7e-47  163.3   1.7   3   5   5.9e-11   8.1e-09   36.2   0.0    67   221   310   469   295   470 0.92 -
SOLCI004636900       -            632 EOG093602YD          -            627   2.7e-47  163.3   1.7   4   5   4.1e-07   5.6e-05   23.5   0.0   115   187   430   506   420   518 0.89 -
SOLCI004636900       -            632 EOG093602YD          -            627   2.7e-47  163.3   1.7   5   5    0.0053      0.73   10.0   0.0   122   264   473   611   472   612 0.85 -
SOLCI005434400       -            615 EOG093602YD          -            627   3.2e-47  163.1   6.7   1   4   1.6e-13   2.2e-11   44.7   0.3    73   285    10   223     5   224 0.90 -
SOLCI005434400       -            615 EOG093602YD          -            627   3.2e-47  163.1   6.7   2   4   5.5e-21   7.6e-19   69.4   0.3    62   240   195   379   192   389 0.88 -
SOLCI005434400       -            615 EOG093602YD          -            627   3.2e-47  163.1   6.7   3   4   8.9e-09   1.2e-06   29.0   0.1   115   219   356   461   355   464 0.81 -
SOLCI005434400       -            615 EOG093602YD          -            627   3.2e-47  163.1   6.7   4   4   1.1e-13   1.5e-11   45.2   0.0   121   325   397   603   382   606 0.85 -
SOLCI005365800       -            676 EOG093602YD          -            627   3.7e-47  162.9   0.8   1   2   1.7e-15   2.4e-13   51.2   0.0   138   325    62   238    56   241 0.77 -
SOLCI005365800       -            676 EOG093602YD          -            627   3.7e-47  162.9   0.8   2   2   1.6e-32   2.2e-30  107.5   0.5   131   356   242   468   237   484 0.94 -
SOLCI003435600       -            529 EOG093602YD          -            627     4e-47  162.8   0.0   1   3   3.6e-24     5e-22   79.9   0.0   120   379    43   296    13   309 0.87 -
SOLCI003435600       -            529 EOG093602YD          -            627     4e-47  162.8   0.0   2   3   3.4e-15   4.7e-13   50.2   0.0   252   383   308   436   302   443 0.80 -
SOLCI003435600       -            529 EOG093602YD          -            627     4e-47  162.8   0.0   3   3   1.3e-13   1.8e-11   45.0   0.0   258   375   345   460   343   501 0.78 -
SOLCI007220200       -            850 EOG093602YD          -            627     5e-47  162.5   4.7   1   5      0.22        30    4.6   0.0   233   299    62   131    49   135 0.78 -
SOLCI007220200       -            850 EOG093602YD          -            627     5e-47  162.5   4.7   2   5   1.8e-17   2.5e-15   57.8   0.0    63   351    88   388    75   390 0.84 -
SOLCI007220200       -            850 EOG093602YD          -            627     5e-47  162.5   4.7   3   5   2.8e-07   3.8e-05   24.1   0.1   291   383   363   451   357   464 0.80 -
SOLCI007220200       -            850 EOG093602YD          -            627     5e-47  162.5   4.7   4   5   2.4e-25   3.4e-23   83.7   0.6   131   399   474   740   468   754 0.70 -
SOLCI007220200       -            850 EOG093602YD          -            627     5e-47  162.5   4.7   5   5       8.5   1.2e+03   -0.6   0.0   573   622   744   793   737   798 0.86 -
SOLCI003177800       -            637 EOG093602YD          -            627   1.2e-46  161.2   3.7   1   3   7.3e-17     1e-14   55.7   0.5    69   285    75   297    69   300 0.51 -
SOLCI003177800       -            637 EOG093602YD          -            627   1.2e-46  161.2   3.7   2   3   1.2e-26   1.7e-24   88.0   0.1   119   367   263   517   255   523 0.90 -
SOLCI003177800       -            637 EOG093602YD          -            627   1.2e-46  161.2   3.7   3   3   4.2e-10   5.8e-08   33.4   0.0   120   226   475   580   465   588 0.88 -
SOLCI003479000       -            528 EOG093602YD          -            627   1.3e-46  161.1   5.5   1   3   3.4e-16   4.7e-14   53.5   0.3    89   223    68   199    62   203 0.92 -
SOLCI003479000       -            528 EOG093602YD          -            627   1.3e-46  161.1   5.5   2   3   7.9e-31   1.1e-28  101.9   0.3   129   355   203   429   199   430 0.96 -
SOLCI003479000       -            528 EOG093602YD          -            627   1.3e-46  161.1   5.5   3   3     0.032       4.4    7.4   0.0   408   450   426   468   426   495 0.89 -
SOLCI006099100       -            782 EOG093602YD          -            627   1.8e-46  160.6   0.0   1   3   9.9e-15   1.4e-12   48.7   0.0   121   282    30   191    16   209 0.84 -
SOLCI006099100       -            782 EOG093602YD          -            627   1.8e-46  160.6   0.0   2   3   9.8e-18   1.4e-15   58.6   0.0    32   202   241   413   235   424 0.81 -
SOLCI006099100       -            782 EOG093602YD          -            627   1.8e-46  160.6   0.0   3   3   1.5e-19   2.1e-17   64.6   0.0    75   327   384   641   382   647 0.89 -
SOLCI004780800       -            688 EOG093602YD          -            627   2.2e-46  160.3   1.1   1   3   1.8e-12   2.4e-10   41.3   0.0    93   218    75   203    64   207 0.84 -
SOLCI004780800       -            688 EOG093602YD          -            627   2.2e-46  160.3   1.1   2   3   2.3e-28   3.2e-26   93.7   0.4   115   356   202   444   201   445 0.90 -
SOLCI004780800       -            688 EOG093602YD          -            627   2.2e-46  160.3   1.1   3   3   7.5e-12     1e-09   39.2   0.0    69   250   355   540   355   550 0.74 -
SOLCI003658300       -            765 EOG093602YD          -            627   2.4e-46  160.2   0.3   1   4      0.51        71    3.4   0.0   279   373    57   147    50   155 0.81 -
SOLCI003658300       -            765 EOG093602YD          -            627   2.4e-46  160.2   0.3   2   4      0.13        18    5.4   0.0   111   183   121   197    83   203 0.65 -
SOLCI003658300       -            765 EOG093602YD          -            627   2.4e-46  160.2   0.3   3   4   9.8e-35   1.3e-32  114.8   0.1    41   390   235   587   202   591 0.88 -
SOLCI003658300       -            765 EOG093602YD          -            627   2.4e-46  160.2   0.3   4   4   7.9e-16   1.1e-13   52.3   0.0    80   226   479   628   478   635 0.90 -
SOLCI006543400       -            676 EOG093602YD          -            627   2.4e-46  160.2   0.1   1   3   3.3e-18   4.5e-16   60.2   0.0   118   355    34   264    24   265 0.89 -
SOLCI006543400       -            676 EOG093602YD          -            627   2.4e-46  160.2   0.1   2   3   3.7e-25   5.1e-23   83.2   0.0   123   362   203   439   190   440 0.89 -
SOLCI006543400       -            676 EOG093602YD          -            627   2.4e-46  160.2   0.1   3   3   4.8e-09   6.5e-07   29.9   0.0    63   228   369   541   367   561 0.76 -
SOLCI002033500       -            704 EOG093602YD          -            627   2.4e-46  160.2   1.2   1   4   2.9e-13     4e-11   43.9   0.0   131   355    21   167     7   167 0.54 -
SOLCI002033500       -            704 EOG093602YD          -            627   2.4e-46  160.2   1.2   2   4   1.6e-19   2.1e-17   64.6   0.0   127   327   141   329   137   331 0.91 -
SOLCI002033500       -            704 EOG093602YD          -            627   2.4e-46  160.2   1.2   3   4   2.8e-14   3.9e-12   47.2   0.0    98   247   298   450   297   454 0.90 -
SOLCI002033500       -            704 EOG093602YD          -            627   2.4e-46  160.2   1.2   4   4     1e-05    0.0014   18.9   0.1   119   226   460   566   450   571 0.54 -
SOLCI004603700       -            512 EOG093602YD          -            627   2.5e-46  160.1   7.1   1   2   5.5e-45   7.5e-43  148.7   6.3    60   371   124   453   121   456 0.87 -
SOLCI004603700       -            512 EOG093602YD          -            627   2.5e-46  160.1   7.1   2   2    0.0012      0.17   12.1   0.0   161   205   448   492   448   504 0.86 -
SOLCI003665000       -            522 EOG093602YD          -            627   3.4e-46  159.7   0.2   1   3   4.7e-11   6.5e-09   36.6   0.1   154   271    29   147    22   147 0.84 -
SOLCI003665000       -            522 EOG093602YD          -            627   3.4e-46  159.7   0.2   2   3   7.2e-35   9.9e-33  115.2   0.0   120   384   128   389   116   394 0.91 -
SOLCI003665000       -            522 EOG093602YD          -            627   3.4e-46  159.7   0.2   3   3     0.012       1.7    8.8   0.0   115   193   389   469   383   480 0.62 -
SOLCI000019300       -            622 EOG093602YD          -            627     5e-46  159.1   1.4   1   3     5e-25   6.8e-23   82.7   0.1    69   296   103   334    70   334 0.88 -
SOLCI000019300       -            622 EOG093602YD          -            627     5e-46  159.1   1.4   2   3   3.3e-17   4.6e-15   56.9   0.0   115   245   320   451   320   457 0.90 -
SOLCI000019300       -            622 EOG093602YD          -            627     5e-46  159.1   1.4   3   3   3.7e-10     5e-08   33.6   0.0    68   226   402   569   401   572 0.81 -
SOLCI005079900       -            558 EOG093602YD          -            627   5.4e-46  159.0   4.3   1   3   3.2e-09   4.3e-07   30.5   0.1   112   205    24   116     6   121 0.91 -
SOLCI005079900       -            558 EOG093602YD          -            627   5.4e-46  159.0   4.3   2   3   5.6e-23   7.7e-21   75.9   0.3   152   363   133   333   131   345 0.90 -
SOLCI005079900       -            558 EOG093602YD          -            627   5.4e-46  159.0   4.3   3   3   6.1e-15   8.5e-13   49.4   0.0   114   247   356   489   331   499 0.77 -
SOLCI001011300       -            607 EOG093602YD          -            627   7.7e-46  158.5   9.9   1   4     1e-09   1.4e-07   32.1   0.8   180   343    64   231    49   241 0.84 -
SOLCI001011300       -            607 EOG093602YD          -            627   7.7e-46  158.5   9.9   2   4   1.3e-13   1.8e-11   45.0   0.1   109   225   200   314   199   315 0.91 -
SOLCI001011300       -            607 EOG093602YD          -            627   7.7e-46  158.5   9.9   3   4   3.1e-17   4.3e-15   57.0   0.1   115   243   306   433   305   439 0.90 -
SOLCI001011300       -            607 EOG093602YD          -            627   7.7e-46  158.5   9.9   4   4   7.2e-16   9.9e-14   52.5   0.0    76   226   399   553   397   563 0.88 -
SOLCI002236200       -            721 EOG093602YD          -            627   8.5e-46  158.4   0.1   1   2   2.6e-14   3.6e-12   47.3   0.0   150   340    40   232    32   256 0.84 -
SOLCI002236200       -            721 EOG093602YD          -            627   8.5e-46  158.4   0.1   2   2   1.3e-32   1.8e-30  107.8   0.0    31   353   258   584   247   594 0.91 -
SOLCI006011700       -            536 EOG093602YD          -            627   8.8e-46  158.3   0.5   1   3   4.3e-09   5.9e-07   30.1   0.1    81   177    65   166    22   175 0.70 -
SOLCI006011700       -            536 EOG093602YD          -            627   8.8e-46  158.3   0.5   2   3   1.1e-35   1.5e-33  117.9   0.3   122   376   174   425   166   426 0.89 -
SOLCI006011700       -            536 EOG093602YD          -            627   8.8e-46  158.3   0.5   3   3   0.00035     0.048   13.9   0.0   122   227   408   512   399   517 0.86 -
SOLCI007166700       -            607 EOG093602YD          -            627   1.3e-45  157.8   1.3   1   3   7.8e-21   1.1e-18   68.9   0.1   119   356    12   252     4   252 0.90 -
SOLCI007166700       -            607 EOG093602YD          -            627   1.3e-45  157.8   1.3   2   3   2.1e-26   2.9e-24   87.2   0.3   118   372   216   461   206   469 0.90 -
SOLCI007166700       -            607 EOG093602YD          -            627   1.3e-45  157.8   1.3   3   3   0.00074       0.1   12.8   0.0   115   224   476   585   459   589 0.69 -
SOLCI004724300       -            691 EOG093602YD          -            627   1.3e-45  157.7   1.7   1   1   1.4e-42   1.9e-40  140.7   1.3    64   362   291   599   278   599 0.91 -
SOLCI000591500       -            508 EOG093602YD          -            627   1.3e-45  157.7   0.0   1   3   1.1e-23   1.5e-21   78.3   0.0    48   222    35   207    19   209 0.88 -
SOLCI000591500       -            508 EOG093602YD          -            627   1.3e-45  157.7   0.0   2   3   2.6e-15   3.6e-13   50.6   0.1   121   234   209   322   206   333 0.89 -
SOLCI000591500       -            508 EOG093602YD          -            627   1.3e-45  157.7   0.0   3   3   5.3e-08   7.3e-06   26.5   0.0   102   226   323   451   317   457 0.80 -
SOLCI005287700       -            761 EOG093602YD          -            627   1.4e-45  157.7   7.8   1   3   2.3e-14   3.1e-12   47.5   0.2    74   275    42   243    10   248 0.81 -
SOLCI005287700       -            761 EOG093602YD          -            627   1.4e-45  157.7   7.8   2   3   1.4e-17   1.9e-15   58.1   1.0   115   340   251   470   245   477 0.84 -
SOLCI005287700       -            761 EOG093602YD          -            627   1.4e-45  157.7   7.8   3   3   2.5e-13   3.4e-11   44.1   0.0    66   227   529   697   525   701 0.88 -
SOLCI005915100       -            293 EOG093602YD          -            627   2.7e-45  156.7   2.0   1   2   9.8e-34   1.3e-31  111.5   1.0   195   377     7   196     2   201 0.91 -
SOLCI005915100       -            293 EOG093602YD          -            627   2.7e-45  156.7   2.0   2   2   1.4e-15   1.9e-13   51.5   0.0   123   230   179   289   177   293 0.90 -
SOLCI002881200       -            569 EOG093602YD          -            627   2.8e-45  156.7   4.9   1   2   6.4e-36   8.8e-34  118.7   2.4   154   374   230   457   215   459 0.91 -
SOLCI002881200       -            569 EOG093602YD          -            627   2.8e-45  156.7   4.9   2   2   3.8e-14   5.2e-12   46.8   0.0   254   385   407   541   405   565 0.85 -
SOLCI005997200       -            564 EOG093602YD          -            627   5.8e-45  155.6   1.7   1   3     2e-12   2.8e-10   41.1   0.0   122   285     9   175     3   179 0.84 -
SOLCI005997200       -            564 EOG093602YD          -            627   5.8e-45  155.6   1.7   2   3   2.8e-11   3.8e-09   37.3   0.0   127   219   180   267   177   269 0.94 -
SOLCI005997200       -            564 EOG093602YD          -            627   5.8e-45  155.6   1.7   3   3     1e-27   1.4e-25   91.6   0.2   126   356   241   473   241   487 0.94 -
SOLCI000357500       -            662 EOG093602YD          -            627   5.9e-45  155.6   2.5   1   3     1e-11   1.4e-09   38.7   0.1   234   357    45   169    33   173 0.74 -
SOLCI000357500       -            662 EOG093602YD          -            627   5.9e-45  155.6   2.5   2   3   2.4e-16   3.3e-14   54.1   0.0   162   353   175   369   169   377 0.90 -
SOLCI000357500       -            662 EOG093602YD          -            627   5.9e-45  155.6   2.5   3   3   2.5e-17   3.4e-15   57.3   0.1   206   382   388   568   370   580 0.65 -
SOLCI002052500       -            534 EOG093602YD          -            627   7.7e-45  155.2   1.6   1   3   1.5e-26     2e-24   87.8   1.2   118   345    35   258    17   261 0.91 -
SOLCI002052500       -            534 EOG093602YD          -            627   7.7e-45  155.2   1.6   2   3   5.8e-19     8e-17   62.7   0.0   115   244   230   358   230   363 0.92 -
SOLCI002052500       -            534 EOG093602YD          -            627   7.7e-45  155.2   1.6   3   3   9.3e-05     0.013   15.8   0.0   115   217   366   468   362   482 0.76 -
SOLCI002562700       -            480 EOG093602YD          -            627   1.2e-44  154.6   2.7   1   2   1.8e-36   2.5e-34  120.5   1.1   169   365   148   352   143   353 0.93 -
SOLCI002562700       -            480 EOG093602YD          -            627   1.2e-44  154.6   2.7   2   2   1.7e-09   2.3e-07   31.4   0.0   129   233   352   458   349   472 0.86 -
SOLCI000257300       -            607 EOG093602YD          -            627   2.1e-44  153.8   0.0   1   2   1.6e-32   2.2e-30  107.4   0.0   114   372   120   380    95   380 0.90 -
SOLCI000257300       -            607 EOG093602YD          -            627   2.1e-44  153.8   0.0   2   2     6e-16   8.2e-14   52.7   0.0    94   250   299   459   297   482 0.60 -
SOLCI002661500       -            536 EOG093602YD          -            627   2.1e-44  153.8   0.0   1   2     6e-24   8.3e-22   79.1   0.1   117   375    13   268     2   270 0.94 -
SOLCI002661500       -            536 EOG093602YD          -            627   2.1e-44  153.8   0.0   2   2   5.7e-23   7.9e-21   75.9   0.0    65   314   258   516   239   530 0.81 -
SOLCI006954000       -            616 EOG093602YD          -            627   3.2e-44  153.2   1.5   1   2   4.7e-30   6.5e-28   99.3   0.1    53   349    84   393    75   403 0.88 -
SOLCI006954000       -            616 EOG093602YD          -            627   3.2e-44  153.2   1.5   2   2   1.5e-15   2.1e-13   51.4   0.1   252   439   401   598   396   610 0.80 -
SOLCI005213900       -            936 EOG093602YD          -            627   4.7e-44  152.6  19.1   1   4   2.4e-15   3.3e-13   50.7   0.8    87   303    47   270    29   284 0.86 -
SOLCI005213900       -            936 EOG093602YD          -            627   4.7e-44  152.6  19.1   2   4   3.9e-20   5.3e-18   66.6   1.5   115   333   249   467   248   476 0.87 -
SOLCI005213900       -            936 EOG093602YD          -            627   4.7e-44  152.6  19.1   3   4   1.1e-07   1.5e-05   25.4   2.2   115   287   451   626   451   630 0.84 -
SOLCI005213900       -            936 EOG093602YD          -            627   4.7e-44  152.6  19.1   4   4   3.8e-09   5.2e-07   30.3   0.0    98   190   631   731   627   739 0.73 -
SOLCI000001500       -            642 EOG093602YD          -            627   6.5e-44  152.2   0.4   1   3     8e-20   1.1e-17   65.5   0.0    96   320    31   260    24   264 0.85 -
SOLCI000001500       -            642 EOG093602YD          -            627   6.5e-44  152.2   0.4   2   3   1.1e-16   1.5e-14   55.1   0.3   126   241   269   383   262   390 0.91 -
SOLCI000001500       -            642 EOG093602YD          -            627   6.5e-44  152.2   0.4   3   3   1.9e-13   2.6e-11   44.5   0.0    67   224   339   503   338   507 0.77 -
SOLCI003417500       -            751 EOG093602YD          -            627   1.5e-43  151.0   0.0   1   4      0.22        30    4.6   0.0   295   371    43   116    18   123 0.55 -
SOLCI003417500       -            751 EOG093602YD          -            627   1.5e-43  151.0   0.0   2   4   0.00012     0.016   15.4   0.0    82   171   129   220   122   226 0.81 -
SOLCI003417500       -            751 EOG093602YD          -            627   1.5e-43  151.0   0.0   3   4   5.7e-16   7.8e-14   52.8   0.0    51   238   165   354   160   362 0.83 -
SOLCI003417500       -            751 EOG093602YD          -            627   1.5e-43  151.0   0.0   4   4   2.3e-25   3.2e-23   83.8   0.0   114   373   367   626   359   633 0.92 -
SOLCI004142200       -            791 EOG093602YD          -            627   1.5e-43  150.9   0.9   1   3   2.4e-08   3.3e-06   27.6   0.0   274   377    26   129    11   139 0.70 -
SOLCI004142200       -            791 EOG093602YD          -            627   1.5e-43  150.9   0.9   2   3   7.7e-26   1.1e-23   85.4   0.4    65   375   183   496   155   499 0.90 -
SOLCI004142200       -            791 EOG093602YD          -            627   1.5e-43  150.9   0.9   3   3   4.7e-13   6.4e-11   43.2   0.0    94   190   483   584   482   638 0.79 -
SOLCI006277600       -            556 EOG093602YD          -            627   1.6e-43  150.9  12.9   1   3       1.4   1.9e+02    2.0   0.0   294   333   117   156   109   177 0.71 -
SOLCI006277600       -            556 EOG093602YD          -            627   1.6e-43  150.9  12.9   2   3   2.2e-18     3e-16   60.8   2.8   120   292   200   380   172   380 0.79 -
SOLCI006277600       -            556 EOG093602YD          -            627   1.6e-43  150.9  12.9   3   3     2e-31   2.8e-29  103.8   2.5   116   343   301   536   300   551 0.92 -
SOLCI002358300       -            602 EOG093602YD          -            627   2.1e-43  150.5   0.0   1   3   5.9e-09   8.1e-07   29.6   0.0   125   241    41   157    38   159 0.92 -
SOLCI002358300       -            602 EOG093602YD          -            627   2.1e-43  150.5   0.0   2   3   4.3e-24   5.9e-22   79.6   0.0   119   357   137   375   131   389 0.92 -
SOLCI002358300       -            602 EOG093602YD          -            627   2.1e-43  150.5   0.0   3   3   2.2e-12     3e-10   40.9   0.0    75   226   392   547   375   553 0.80 -
SOLCI005873300       -            492 EOG093602YD          -            627   2.1e-43  150.5   1.3   1   2     6e-21   8.3e-19   69.2   0.0   113   255   113   261    93   266 0.88 -
SOLCI005873300       -            492 EOG093602YD          -            627   2.1e-43  150.5   1.3   2   2   2.3e-24   3.1e-22   80.5   0.3   149   353   261   470   256   480 0.92 -
SOLCI003893100       -            755 EOG093602YD          -            627   2.7e-43  150.1   3.6   1   3   3.4e-24   4.6e-22   80.0   0.8   116   454    90   417    52   418 0.90 -
SOLCI003893100       -            755 EOG093602YD          -            627   2.7e-43  150.1   3.6   2   3   5.6e-15   7.8e-13   49.5   0.0   115   232   368   484   355   485 0.90 -
SOLCI003893100       -            755 EOG093602YD          -            627   2.7e-43  150.1   3.6   3   3   3.9e-11   5.4e-09   36.8   0.0   122   247   476   601   475   613 0.86 -
SOLCI001935300       -            662 EOG093602YD          -            627   3.7e-43  149.7   0.0   1   3   3.4e-24   4.7e-22   80.0   0.0    69   344    32   305    15   323 0.82 -
SOLCI001935300       -            662 EOG093602YD          -            627   3.7e-43  149.7   0.0   2   3   8.3e-17   1.1e-14   55.6   0.0    96   243   255   405   254   410 0.83 -
SOLCI001935300       -            662 EOG093602YD          -            627   3.7e-43  149.7   0.0   3   3   5.2e-07   7.2e-05   23.2   0.0   123   226   423   525   409   532 0.81 -
SOLCI000650600       -            493 EOG093602YD          -            627   4.9e-43  149.3   4.9   1   3       2.2     3e+02    1.3   0.0   291   318   103   130    90   137 0.83 -
SOLCI000650600       -            493 EOG093602YD          -            627   4.9e-43  149.3   4.9   2   3     0.035       4.8    7.3   0.0   162   206   168   212   159   229 0.65 -
SOLCI000650600       -            493 EOG093602YD          -            627   4.9e-43  149.3   4.9   3   3   1.4e-41     2e-39  137.4   2.6   154   376   241   469   237   472 0.94 -
SOLCI006336700       -            522 EOG093602YD          -            627   6.4e-43  148.9   0.0   1   5      0.32        44    4.1   0.0   305   378    26    98    20   101 0.86 -
SOLCI006336700       -            522 EOG093602YD          -            627   6.4e-43  148.9   0.0   2   5   3.7e-06   0.00051   20.4   0.0   260   329    85   155    75   157 0.91 -
SOLCI006336700       -            522 EOG093602YD          -            627   6.4e-43  148.9   0.0   3   5   4.8e-19   6.6e-17   63.0   0.0    80   228   103   251   100   255 0.89 -
SOLCI006336700       -            522 EOG093602YD          -            627   6.4e-43  148.9   0.0   4   5   9.5e-12   1.3e-09   38.9   0.1   125   378   250   367   247   379 0.57 -
SOLCI006336700       -            522 EOG093602YD          -            627   6.4e-43  148.9   0.0   5   5   1.2e-13   1.7e-11   45.1   0.0    78   228   335   489   328   498 0.86 -
SOLCI000500200       -            626 EOG093602YD          -            627   6.7e-43  148.8   7.0   1   3   1.3e-23   1.7e-21   78.1   0.7    79   288   105   318    75   318 0.87 -
SOLCI000500200       -            626 EOG093602YD          -            627   6.7e-43  148.8   7.0   2   3     8e-18   1.1e-15   58.9   0.2   122   243   249   369   247   373 0.91 -
SOLCI000500200       -            626 EOG093602YD          -            627   6.7e-43  148.8   7.0   3   3   2.8e-09   3.8e-07   30.7   0.0   121   252   349   480   348   493 0.64 -
SOLCI005586600       -            624 EOG093602YD          -            627   9.2e-43  148.4   1.6   1   2   1.2e-33   1.7e-31  111.2   0.7    56   376    82   401    64   401 0.91 -
SOLCI005586600       -            624 EOG093602YD          -            627   9.2e-43  148.4   1.6   2   2     2e-13   2.7e-11   44.4   0.0    64   228   319   489   319   511 0.89 -
SOLCI005451600       -            478 EOG093602YD          -            627     1e-42  148.2   4.5   1   3   1.4e-10   1.9e-08   35.0   0.0   304   378    98   173    91   179 0.86 -
SOLCI005451600       -            478 EOG093602YD          -            627     1e-42  148.2   4.5   2   3   8.7e-29   1.2e-26   95.1   2.0   206   389   175   364   170   374 0.90 -
SOLCI005451600       -            478 EOG093602YD          -            627     1e-42  148.2   4.5   3   3   5.9e-06   0.00082   19.7   0.1   145   232   357   448   353   473 0.81 -
SOLCI004636700       -            698 EOG093602YD          -            627   1.8e-42  147.4   3.0   1   3   1.4e-10     2e-08   35.0   0.0    31   210   100   281    98   290 0.84 -
SOLCI004636700       -            698 EOG093602YD          -            627   1.8e-42  147.4   3.0   2   3   7.1e-21   9.8e-19   69.0   0.2   120   322   293   492   289   493 0.92 -
SOLCI004636700       -            698 EOG093602YD          -            627   1.8e-42  147.4   3.0   3   3   4.8e-13   6.6e-11   43.1   0.0   118   292   490   668   487   672 0.85 -
SOLCI002318700       -            617 EOG093602YD          -            627   2.3e-42  147.1   5.3   1   3   1.5e-13     2e-11   44.8   0.1   123   338    80   291    65   295 0.81 -
SOLCI002318700       -            617 EOG093602YD          -            627   2.3e-42  147.1   5.3   2   3   2.6e-17   3.5e-15   57.2   0.3    36   236   189   390   186   397 0.84 -
SOLCI002318700       -            617 EOG093602YD          -            627   2.3e-42  147.1   5.3   3   3     6e-19   8.2e-17   62.6   0.1    49   238   403   594   391   608 0.71 -
SOLCI007385600       -            503 EOG093602YD          -            627   2.8e-42  146.8   1.7   1   3     0.001      0.14   12.3   0.0   261   346    47   132    31   142 0.75 -
SOLCI007385600       -            503 EOG093602YD          -            627   2.8e-42  146.8   1.7   2   3   5.1e-27     7e-25   89.3   1.5   131   379   119   382   111   397 0.84 -
SOLCI007385600       -            503 EOG093602YD          -            627   2.8e-42  146.8   1.7   3   3   4.1e-13   5.6e-11   43.4   0.0   243   355   387   500   381   502 0.88 -
SOLCI000669300       -            552 EOG093602YD          -            627   3.8e-42  146.3   0.1   1   4   2.9e-14     4e-12   47.2   0.0   143   286    66   212    23   214 0.84 -
SOLCI000669300       -            552 EOG093602YD          -            627   3.8e-42  146.3   0.1   2   4   1.6e-18   2.2e-16   61.2   0.0   129   288   153   319   135   319 0.82 -
SOLCI000669300       -            552 EOG093602YD          -            627   3.8e-42  146.3   0.1   3   4   1.8e-11   2.5e-09   37.9   0.0   115   223   239   350   239   353 0.83 -
SOLCI000669300       -            552 EOG093602YD          -            627   3.8e-42  146.3   0.1   4   4   1.2e-05    0.0016   18.7   0.0   121   257   353   496   351   498 0.77 -
SOLCI006791900       -            379 EOG093602YD          -            627   9.6e-42  145.0   0.5   1   1   8.7e-44   1.2e-41  144.7   0.5   129   390    92   363    58   374 0.90 -
SOLCI005683600       -            472 EOG093602YD          -            627     1e-41  144.9   0.0   1   3   0.00046     0.063   13.5   0.0    73   155    67   153    52   155 0.80 -
SOLCI005683600       -            472 EOG093602YD          -            627     1e-41  144.9   0.0   2   3   2.5e-33   3.4e-31  110.1   0.0   178   390   144   361   142   367 0.93 -
SOLCI005683600       -            472 EOG093602YD          -            627     1e-41  144.9   0.0   3   3     8e-07   0.00011   22.6   0.0   297   373   373   449   363   469 0.53 -
SOLCI000194500       -            625 EOG093602YD          -            627   1.7e-41  144.2   4.9   1   3   2.3e-25   3.1e-23   83.9   1.6    79   285   105   310    88   313 0.89 -
SOLCI000194500       -            625 EOG093602YD          -            627   1.7e-41  144.2   4.9   2   3   2.8e-08   3.8e-06   27.4   0.0   257   360   313   417   309   434 0.92 -
SOLCI000194500       -            625 EOG093602YD          -            627   1.7e-41  144.2   4.9   3   3   1.5e-12   2.1e-10   41.5   0.1    29   224   386   584   385   592 0.83 -
SOLCI001655700       -            472 EOG093602YD          -            627   1.8e-41  144.1   0.1   1   2   4.9e-12   6.7e-10   39.8   0.0   250   372     1   119     1   126 0.90 -
SOLCI001655700       -            472 EOG093602YD          -            627   1.8e-41  144.1   0.1   2   2   1.6e-30   2.2e-28  100.9   0.2   125   355   144   377   123   383 0.92 -
SOLCI006982000       -            615 EOG093602YD          -            627   2.1e-41  143.9   1.2   1   4   2.8e-12   3.8e-10   40.6   0.0   126   239    60   173    46   187 0.84 -
SOLCI006982000       -            615 EOG093602YD          -            627   2.1e-41  143.9   1.2   2   4   9.3e-08   1.3e-05   25.7   0.1   115   190   185   259   160   325 0.64 -
SOLCI006982000       -            615 EOG093602YD          -            627   2.1e-41  143.9   1.2   3   4   1.7e-14   2.3e-12   47.9   0.1    62   220   336   496   319   500 0.87 -
SOLCI006982000       -            615 EOG093602YD          -            627   2.1e-41  143.9   1.2   4   4   2.8e-08   3.9e-06   27.4   0.0   120   227   499   605   497   614 0.87 -
SOLCI002568200       -            491 EOG093602YD          -            627   2.2e-41  143.8   0.4   1   1   2.6e-43   3.5e-41  143.1   0.4    49   324   186   476   156   482 0.89 -
SOLCI006755700       -            646 EOG093602YD          -            627   2.2e-41  143.8   0.4   1   3    0.0021      0.29   11.3   0.0   127   219    32   128    13   141 0.80 -
SOLCI006755700       -            646 EOG093602YD          -            627   2.2e-41  143.8   0.4   2   3   3.8e-15   5.3e-13   50.1   0.0    70   242   112   286   107   297 0.69 -
SOLCI006755700       -            646 EOG093602YD          -            627   2.2e-41  143.8   0.4   3   3   1.7e-25   2.3e-23   84.3   0.0   116   327   297   509   290   514 0.91 -
SOLCI002364300       -            528 EOG093602YD          -            627   2.3e-41  143.7   5.8   1   2   9.7e-38   1.3e-35  124.7   3.5    63   356    19   320    10   328 0.90 -
SOLCI002364300       -            528 EOG093602YD          -            627   2.3e-41  143.7   5.8   2   2   2.6e-08   3.6e-06   27.5   0.0   122   226   288   391   286   415 0.83 -
SOLCI000003400       -            652 EOG093602YD          -            627   2.4e-41  143.7   0.1   1   3    0.0096       1.3    9.1   0.0   252   320    74   142    67   146 0.87 -
SOLCI000003400       -            652 EOG093602YD          -            627   2.4e-41  143.7   0.1   2   3   1.3e-07   1.7e-05   25.2   0.0   160   223   152   215   131   232 0.88 -
SOLCI000003400       -            652 EOG093602YD          -            627   2.4e-41  143.7   0.1   3   3   7.3e-31     1e-28  102.0   0.2    72   354   234   523   225   525 0.91 -
SOLCI003466100       -            531 EOG093602YD          -            627     3e-41  143.4   0.3   1   2   1.9e-25   2.6e-23   84.1   0.2    79   251   102   273    74   288 0.84 -
SOLCI003466100       -            531 EOG093602YD          -            627     3e-41  143.4   0.3   2   2   1.6e-16   2.2e-14   54.6   0.0   119   316   278   476   270   479 0.89 -
SOLCI001781600       -            651 EOG093602YD          -            627   5.6e-41  142.5   0.2   1   3   0.00014     0.019   15.2   0.0   262   304   110   152   105   158 0.91 -
SOLCI001781600       -            651 EOG093602YD          -            627   5.6e-41  142.5   0.2   2   3   1.5e-33   2.1e-31  110.8   1.3   118   376   169   426   157   426 0.92 -
SOLCI001781600       -            651 EOG093602YD          -            627   5.6e-41  142.5   0.2   3   3   3.7e-06   0.00051   20.4   0.0   115   225   401   511   400   516 0.86 -
SOLCI001933400       -            674 EOG093602YD          -            627   6.7e-41  142.2   3.8   1   2   1.5e-19   2.1e-17   64.6   0.3    73   350    77   361    58   369 0.87 -
SOLCI001933400       -            674 EOG093602YD          -            627   6.7e-41  142.2   3.8   2   2     1e-23   1.4e-21   78.4   0.3    60   350   367   665   358   671 0.90 -
SOLCI003293500       -            500 EOG093602YD          -            627   7.8e-41  142.0   0.1   1   2      0.05       6.9    6.7   0.0   263   348   110   196    90   203 0.71 -
SOLCI003293500       -            500 EOG093602YD          -            627   7.8e-41  142.0   0.1   2   2   2.1e-40   2.9e-38  133.5   0.0   117   370   201   459   196   489 0.92 -
SOLCI005477300       -            449 EOG093602YD          -            627   7.8e-41  142.0   0.0   1   2   9.9e-39   1.4e-36  128.0   0.0    65   377    26   349    19   352 0.87 -
SOLCI005477300       -            449 EOG093602YD          -            627   7.8e-41  142.0   0.0   2   2   0.00065     0.089   13.0   0.0   140   225   349   433   348   436 0.89 -
SOLCI004428300       -            605 EOG093602YD          -            627   9.1e-41  141.8   0.0   1   2     2e-12   2.8e-10   41.1   0.0   115   231    96   206    59   217 0.68 -
SOLCI004428300       -            605 EOG093602YD          -            627   9.1e-41  141.8   0.0   2   2     2e-29   2.7e-27   97.3   0.1   123   356   236   470   221   476 0.94 -
SOLCI001668200       -            599 EOG093602YD          -            627   1.5e-40  141.1   0.1   1   4   0.00016     0.022   15.0   0.0   325   385    59   119    39   130 0.87 -
SOLCI001668200       -            599 EOG093602YD          -            627   1.5e-40  141.1   0.1   2   4   2.8e-05    0.0039   17.5   0.0   327   373   159   205   135   229 0.70 -
SOLCI001668200       -            599 EOG093602YD          -            627   1.5e-40  141.1   0.1   3   4   1.5e-06    0.0002   21.7   0.0   159   239   231   307   223   318 0.87 -
SOLCI001668200       -            599 EOG093602YD          -            627   1.5e-40  141.1   0.1   4   4   1.4e-24   1.9e-22   81.3   0.0   118   362   323   565   302   595 0.89 -
SOLCI002635400       -            608 EOG093602YD          -            627     2e-40  140.6   5.4   1   4      0.12        16    5.5   0.0   290   357    47   114    24   117 0.89 -
SOLCI002635400       -            608 EOG093602YD          -            627     2e-40  140.6   5.4   2   4   1.2e-14   1.6e-12   48.4   0.2    42   200    99   259    87   261 0.80 -
SOLCI002635400       -            608 EOG093602YD          -            627     2e-40  140.6   5.4   3   4   3.1e-21   4.2e-19   70.2   0.9   113   357   239   487   234   488 0.88 -
SOLCI002635400       -            608 EOG093602YD          -            627     2e-40  140.6   5.4   4   4   7.9e-12   1.1e-09   39.1   0.0    62   223   422   590   421   596 0.83 -
SOLCI006245500       -            603 EOG093602YD          -            627   3.5e-40  139.9   0.7   1   4   1.5e-05    0.0021   18.4   0.0    99   186    54   142    18   149 0.81 -
SOLCI006245500       -            603 EOG093602YD          -            627   3.5e-40  139.9   0.7   2   4   3.3e-15   4.6e-13   50.3   0.1    56   242    76   266    74   296 0.82 -
SOLCI006245500       -            603 EOG093602YD          -            627   3.5e-40  139.9   0.7   3   4   4.1e-14   5.6e-12   46.7   0.1    48   178   301   438   277   440 0.80 -
SOLCI006245500       -            603 EOG093602YD          -            627   3.5e-40  139.9   0.7   4   4   1.2e-12   1.7e-10   41.8   0.0    97   243   420   570   417   587 0.82 -
SOLCI001264300       -            628 EOG093602YD          -            627   3.5e-40  139.9   0.8   1   3   1.1e-13   1.6e-11   45.2   0.0   116   287    45   218    27   219 0.91 -
SOLCI001264300       -            628 EOG093602YD          -            627   3.5e-40  139.9   0.8   2   3   1.2e-27   1.7e-25   91.3   0.3   143   378   175   407   171   410 0.93 -
SOLCI001264300       -            628 EOG093602YD          -            627   3.5e-40  139.9   0.8   3   3   5.2e-05    0.0071   16.6   0.0   122   226   388   491   387   494 0.90 -
SOLCI004567900       -            976 EOG093602YD          -            627   3.5e-40  139.8   1.1   1   3   8.8e-26   1.2e-23   85.2   0.0   134   366   109   351    96   355 0.90 -
SOLCI004567900       -            976 EOG093602YD          -            627   3.5e-40  139.8   1.1   2   3   4.9e-15   6.7e-13   49.7   1.4   128   283   355   522   349   529 0.85 -
SOLCI004567900       -            976 EOG093602YD          -            627   3.5e-40  139.8   1.1   3   3   8.8e-05     0.012   15.8   0.0   170   248   474   552   464   557 0.91 -
SOLCI000470000       -            479 EOG093602YD          -            627   3.7e-40  139.8   0.0   1   1   4.4e-42     6e-40  139.1   0.0    44   351    83   407    69   430 0.88 -
SOLCI000130800       -            698 EOG093602YD          -            627   4.5e-40  139.5   0.1   1   2   2.3e-16   3.2e-14   54.1   0.1    47   286    37   286    24   324 0.81 -
SOLCI000130800       -            698 EOG093602YD          -            627   4.5e-40  139.5   0.1   2   2   1.2e-24   1.6e-22   81.5   0.0   101   366   345   617   341   663 0.83 -
SOLCI005367200       -            658 EOG093602YD          -            627   4.6e-40  139.4   0.1   1   3       8.6   1.2e+03   -0.6   0.0   415   439    51    75    37    80 0.79 -
SOLCI005367200       -            658 EOG093602YD          -            627   4.6e-40  139.4   0.1   2   3   1.6e-22   2.2e-20   74.4   0.1   120   374    81   331    56   333 0.88 -
SOLCI005367200       -            658 EOG093602YD          -            627   4.6e-40  139.4   0.1   3   3     6e-19   8.2e-17   62.6   0.0    32   227   324   522   321   526 0.79 -
SOLCI002836800       -            596 EOG093602YD          -            627   5.5e-40  139.2   4.2   1   4    0.0033      0.45   10.7   0.1   114   239    16   136     1   154 0.76 -
SOLCI002836800       -            596 EOG093602YD          -            627   5.5e-40  139.2   4.2   2   4   8.1e-10   1.1e-07   32.5   0.2   158   356    90   289    89   291 0.87 -
SOLCI002836800       -            596 EOG093602YD          -            627   5.5e-40  139.2   4.2   3   4   4.5e-21   6.2e-19   69.7   0.6   131   361   165   395   165   405 0.87 -
SOLCI002836800       -            596 EOG093602YD          -            627   5.5e-40  139.2   4.2   4   4   4.5e-16   6.2e-14   53.1   0.0    65   187   395   525   391   529 0.86 -
SOLCI002438100       -            614 EOG093602YD          -            627     9e-40  138.5   3.9   1   3     4e-16   5.6e-14   53.3   0.2   152   380   121   245    77   257 0.57 -
SOLCI002438100       -            614 EOG093602YD          -            627     9e-40  138.5   3.9   2   3   4.2e-18   5.8e-16   59.8   0.1   121   282   254   415   247   419 0.89 -
SOLCI002438100       -            614 EOG093602YD          -            627     9e-40  138.5   3.9   3   3   1.8e-07   2.5e-05   24.7   0.1   257   355   421   522   419   598 0.61 -
SOLCI001299000       -            544 EOG093602YD          -            627     1e-39  138.3   2.5   1   2   4.3e-31   5.9e-29  102.8   0.4   149   385   139   379   110   389 0.86 -
SOLCI001299000       -            544 EOG093602YD          -            627     1e-39  138.3   2.5   2   2   1.1e-09   1.5e-07   32.0   0.1   265   366   399   500   382   537 0.75 -
SOLCI003282300       -            649 EOG093602YD          -            627   1.1e-39  138.2   5.0   1   4     0.012       1.7    8.8   0.0   144   187    50    92    45   102 0.88 -
SOLCI003282300       -            649 EOG093602YD          -            627   1.1e-39  138.2   5.0   2   4   1.3e-10   1.8e-08   35.1   0.0   155   289   130   266    95   267 0.85 -
SOLCI003282300       -            649 EOG093602YD          -            627   1.1e-39  138.2   5.0   3   4   2.5e-09   3.5e-07   30.8   0.1   121   232   195   305   192   319 0.89 -
SOLCI003282300       -            649 EOG093602YD          -            627   1.1e-39  138.2   5.0   4   4   4.4e-26     6e-24   86.2   1.6    61   357   264   569   257   574 0.88 -
SOLCI001122100       -            548 EOG093602YD          -            627   2.7e-39  136.9   0.3   1   3   2.1e-06   0.00029   21.2   0.0   254   352   131   232   126   254 0.87 -
SOLCI001122100       -            548 EOG093602YD          -            627   2.7e-39  136.9   0.3   2   3   1.5e-26   2.1e-24   87.7   0.0   248   384   268   404   242   411 0.92 -
SOLCI001122100       -            548 EOG093602YD          -            627   2.7e-39  136.9   0.3   3   3   9.2e-08   1.3e-05   25.7   0.0   150   228   407   485   395   521 0.61 -
SOLCI006707600       -            417 EOG093602YD          -            627   2.9e-39  136.8   0.5   1   1   3.2e-41   4.4e-39  136.2   0.5   100   358   112   382    42   402 0.86 -
SOLCI007218300       -            402 EOG093602YD          -            627   8.1e-39  135.3   0.9   1   1   9.2e-41   1.3e-38  134.7   0.9   113   374   131   400    76   402 0.92 -
SOLCI002338600       -            706 EOG093602YD          -            627   1.3e-38  134.6   0.3   1   2   6.9e-17   9.5e-15   55.8   0.2   126   353    64   292    45   308 0.89 -
SOLCI002338600       -            706 EOG093602YD          -            627   1.3e-38  134.6   0.3   2   2   8.3e-23   1.1e-20   75.4   0.0    64   312   299   555   293   572 0.82 -
SOLCI006960500       -            799 EOG093602YD          -            627   1.3e-38  134.6   4.3   1   3   2.9e-05     0.004   17.4   0.2   127   237   122   201    65   222 0.54 -
SOLCI006960500       -            799 EOG093602YD          -            627   1.3e-38  134.6   4.3   2   3   1.3e-12   1.8e-10   41.7   0.0    80   207   342   473   324   492 0.83 -
SOLCI006960500       -            799 EOG093602YD          -            627   1.3e-38  134.6   4.3   3   3   2.6e-22   3.6e-20   73.7   0.2   118   319   499   712   488   718 0.82 -
SOLCI002194900       -            720 EOG093602YD          -            627   1.4e-38  134.5   0.0   1   4   1.7e-08   2.4e-06   28.1   0.0   128   232    46   145    28   157 0.76 -
SOLCI002194900       -            720 EOG093602YD          -            627   1.4e-38  134.5   0.0   2   4   5.3e-15   7.2e-13   49.6   0.0    80   302   126   352   125   355 0.83 -
SOLCI002194900       -            720 EOG093602YD          -            627   1.4e-38  134.5   0.0   3   4   5.4e-14   7.4e-12   46.3   0.0    68   221   313   473   312   482 0.85 -
SOLCI002194900       -            720 EOG093602YD          -            627   1.4e-38  134.5   0.0   4   4   3.6e-07     5e-05   23.7   0.0   120   228   475   582   469   592 0.90 -
SOLCI004716000       -            622 EOG093602YD          -            627   1.6e-38  134.4  12.5   1   3   2.3e-18   3.1e-16   60.7   1.4   153   339    77   260    58   262 0.89 -
SOLCI004716000       -            622 EOG093602YD          -            627   1.6e-38  134.4  12.5   2   3     1e-13   1.4e-11   45.3   0.4   115   286   137   312   137   326 0.82 -
SOLCI004716000       -            622 EOG093602YD          -            627   1.6e-38  134.4  12.5   3   3   1.3e-15   1.8e-13   51.6   0.2    31   179   287   439   282   468 0.83 -
SOLCI004901500       -            466 EOG093602YD          -            627   1.7e-38  134.3   0.1   1   1   2.3e-39   3.1e-37  130.1   0.1   106   381    99   376    82   440 0.85 -
SOLCI003109000       -            456 EOG093602YD          -            627   2.4e-38  133.8   3.2   1   3   1.3e-14   1.8e-12   48.3   0.0   169   350    43   228    20   231 0.84 -
SOLCI003109000       -            456 EOG093602YD          -            627   2.4e-38  133.8   3.2   2   3   1.8e-17   2.5e-15   57.7   0.5   122   247   202   328   201   330 0.88 -
SOLCI003109000       -            456 EOG093602YD          -            627   2.4e-38  133.8   3.2   3   3   8.8e-13   1.2e-10   42.3   0.1    77   224   291   442   277   448 0.81 -
SOLCI006585300       -            584 EOG093602YD          -            627   2.9e-38  133.5   0.3   1   3   2.8e-08   3.8e-06   27.4   0.0   117   219    41   138    20   145 0.85 -
SOLCI006585300       -            584 EOG093602YD          -            627   2.9e-38  133.5   0.3   2   3   2.1e-30   2.9e-28  100.5   0.1    90   353   180   447   153   450 0.90 -
SOLCI006585300       -            584 EOG093602YD          -            627   2.9e-38  133.5   0.3   3   3     0.048       6.6    6.8   0.0   121   228   417   524   406   538 0.78 -
SOLCI000005400       -            477 EOG093602YD          -            627     3e-38  133.4   0.1   1   2     3e-26   4.1e-24   86.8   0.0    54   375    51   378    35   378 0.84 -
SOLCI000005400       -            477 EOG093602YD          -            627     3e-38  133.4   0.1   2   2   6.1e-16   8.3e-14   52.7   0.0    71   224   306   463   296   467 0.84 -
SOLCI001442100       -            653 EOG093602YD          -            627   7.1e-38  132.2   0.0   1   2     4e-11   5.6e-09   36.8   0.0   255   375    76   192    70   198 0.92 -
SOLCI001442100       -            653 EOG093602YD          -            627   7.1e-38  132.2   0.0   2   2   9.4e-28   1.3e-25   91.7   0.0   127   361   216   447   198   468 0.93 -
SOLCI001219600       -            584 EOG093602YD          -            627   7.7e-38  132.1   0.3   1   3   6.7e-06   0.00092   19.5   0.1   277   385   140   248   129   255 0.72 -
SOLCI001219600       -            584 EOG093602YD          -            627   7.7e-38  132.1   0.3   2   3     4e-23   5.5e-21   76.4   0.1   117   361   217   466   213   473 0.72 -
SOLCI001219600       -            584 EOG093602YD          -            627   7.7e-38  132.1   0.3   3   3   2.9e-13     4e-11   43.9   0.0   263   375   473   584   464   584 0.94 -
SOLCI000302400       -            476 EOG093602YD          -            627   1.1e-37  131.6   0.0   1   3   5.3e-06   0.00073   19.9   0.0   117   209    38   133    31   142 0.85 -
SOLCI000302400       -            476 EOG093602YD          -            627   1.1e-37  131.6   0.0   2   3   3.4e-22   4.7e-20   73.4   0.1   154   290   148   285   138   287 0.89 -
SOLCI000302400       -            476 EOG093602YD          -            627   1.1e-37  131.6   0.0   3   3   2.5e-11   3.4e-09   37.5   0.0    62   228   283   457   281   462 0.81 -
SOLCI000506900       -            753 EOG093602YD          -            627   1.3e-37  131.3   0.5   1   3   1.1e-10   1.5e-08   35.3   0.0   300   447   242   390   215   392 0.75 -
SOLCI000506900       -            753 EOG093602YD          -            627   1.3e-37  131.3   0.5   2   3   4.9e-30   6.7e-28   99.3   0.4   121   327   354   566   340   573 0.90 -
SOLCI000506900       -            753 EOG093602YD          -            627   1.3e-37  131.3   0.5   3   3    0.0048      0.66   10.1   0.0   120   180   573   636   569   653 0.59 -
SOLCI005419900       -            642 EOG093602YD          -            627   1.6e-37  131.1   0.3   1   4     0.013       1.7    8.7   0.1   286   344   120   177   110   202 0.58 -
SOLCI005419900       -            642 EOG093602YD          -            627   1.6e-37  131.1   0.3   2   4   3.3e-21   4.6e-19   70.1   0.2   154   360   262   475   249   479 0.92 -
SOLCI005419900       -            642 EOG093602YD          -            627   1.6e-37  131.1   0.3   3   4   1.9e-20   2.7e-18   67.6   0.0   162   359   340   545   333   551 0.92 -
SOLCI005419900       -            642 EOG093602YD          -            627   1.6e-37  131.1   0.3   4   4      0.91   1.3e+02    2.6   0.0   165   219   553   606   549   618 0.85 -
SOLCI007478000       -            589 EOG093602YD          -            627   1.8e-37  130.9   2.5   1   2   3.9e-10   5.3e-08   33.5   0.1    76   217    11   153     1   154 0.81 -
SOLCI007478000       -            589 EOG093602YD          -            627   1.8e-37  130.9   2.5   2   2     6e-32   8.2e-30  105.6   0.6    67   388   133   459   131   488 0.86 -
SOLCI002514300       -            555 EOG093602YD          -            627   3.7e-37  129.8   0.1   1   2   1.6e-19   2.2e-17   64.5   0.0   146   352    57   263    49   266 0.91 -
SOLCI002514300       -            555 EOG093602YD          -            627   3.7e-37  129.8   0.1   2   2   9.4e-20   1.3e-17   65.3   0.2   165   383   246   462   233   475 0.87 -
SOLCI003619400       -            591 EOG093602YD          -            627   4.3e-37  129.6   2.0   1   2   3.1e-22   4.2e-20   73.5   0.0   253   376   133   256    95   259 0.91 -
SOLCI003619400       -            591 EOG093602YD          -            627   4.3e-37  129.6   2.0   2   2   5.2e-10   7.1e-08   33.1   0.0   163   311   402   553   389   565 0.86 -
SOLCI006320100       -            758 EOG093602YD          -            627   4.6e-37  129.5   5.0   1   3   2.1e-16   2.8e-14   54.3   2.4   117   340   118   339   102   341 0.90 -
SOLCI006320100       -            758 EOG093602YD          -            627   4.6e-37  129.5   5.0   2   3   3.7e-23     5e-21   76.6   0.0   116   355   317   558   311   567 0.94 -
SOLCI006320100       -            758 EOG093602YD          -            627   4.6e-37  129.5   5.0   3   3       0.7        97    2.9   0.1   193   228   597   632   578   644 0.76 -
SOLCI000814100       -            405 EOG093602YD          -            627   5.6e-37  129.3   1.8   1   1   9.1e-39   1.2e-36  128.1   1.8   106   356   115   374    89   385 0.86 -
SOLCI001866000       -            507 EOG093602YD          -            627   8.6e-37  128.6   0.1   1   3     3e-19   4.1e-17   63.6   0.0    64   243    44   228    29   233 0.83 -
SOLCI001866000       -            507 EOG093602YD          -            627   8.6e-37  128.6   0.1   2   3   4.6e-16   6.4e-14   53.1   0.0   108   247   229   369   220   370 0.90 -
SOLCI001866000       -            507 EOG093602YD          -            627   8.6e-37  128.6   0.1   3   3   3.2e-05    0.0044   17.3   0.0   121   226   345   449   338   464 0.85 -
SOLCI002665900       -            528 EOG093602YD          -            627     1e-36  128.4   0.5   1   2   4.3e-18     6e-16   59.8   0.0    59   242    72   258    61   262 0.85 -
SOLCI002665900       -            528 EOG093602YD          -            627     1e-36  128.4   0.5   2   2   9.4e-23   1.3e-20   75.2   0.1    62   318   208   475   206   485 0.86 -
SOLCI002632800       -            605 EOG093602YD          -            627   2.4e-36  127.2   0.0   1   2   9.8e-08   1.3e-05   25.6   0.0    54   220    38   211    24   214 0.72 -
SOLCI002632800       -            605 EOG093602YD          -            627   2.4e-36  127.2   0.0   2   2   1.2e-30   1.6e-28  101.3   0.0    68   381   189   499   187   531 0.87 -
SOLCI001670900       -            653 EOG093602YD          -            627   3.5e-36  126.6   0.4   1   3   6.8e-05    0.0094   16.2   0.0   261   358    50   143    48   145 0.92 -
SOLCI001670900       -            653 EOG093602YD          -            627   3.5e-36  126.6   0.4   2   3   3.2e-35   4.4e-33  116.4   0.1    17   356   101   444    97   451 0.88 -
SOLCI001670900       -            653 EOG093602YD          -            627   3.5e-36  126.6   0.4   3   3       4.6   6.3e+02    0.3   0.0   296   326   485   515   477   522 0.91 -
SOLCI002952600       -            627 EOG093602YD          -            627     4e-36  126.5   0.4   1   3   3.1e-15   4.3e-13   50.4   0.0    62   211    93   249    81   252 0.84 -
SOLCI002952600       -            627 EOG093602YD          -            627     4e-36  126.5   0.4   2   3   5.3e-15   7.2e-13   49.6   0.1    35   196   278   449   252   450 0.81 -
SOLCI002952600       -            627 EOG093602YD          -            627     4e-36  126.5   0.4   3   3   5.4e-12   7.4e-10   39.7   0.0    95   213   411   534   410   545 0.87 -
SOLCI001590700       -            588 EOG093602YD          -            627   5.7e-36  125.9   0.5   1   3    0.0003     0.041   14.1   0.0   297   358   234   295   138   301 0.79 -
SOLCI001590700       -            588 EOG093602YD          -            627   5.7e-36  125.9   0.5   2   3   0.00021     0.029   14.6   0.0   300   380   307   388   303   393 0.81 -
SOLCI001590700       -            588 EOG093602YD          -            627   5.7e-36  125.9   0.5   3   3   8.7e-28   1.2e-25   91.8   0.1   117   257   411   560   398   568 0.85 -
SOLCI002625600       -            591 EOG093602YD          -            627   7.2e-36  125.6   0.2   1   4    0.0051       0.7   10.0   0.0   126   203    51   128    21   134 0.81 -
SOLCI002625600       -            591 EOG093602YD          -            627   7.2e-36  125.6   0.2   2   4   3.3e-12   4.5e-10   40.4   0.0   198   343    88   234    69   255 0.80 -
SOLCI002625600       -            591 EOG093602YD          -            627   7.2e-36  125.6   0.2   3   4   2.4e-22   3.3e-20   73.9   0.2    33   220   158   347   152   349 0.90 -
SOLCI002625600       -            591 EOG093602YD          -            627   7.2e-36  125.6   0.2   4   4   3.6e-06    0.0005   20.4   0.0    82   147   342   409   337   432 0.84 -
SOLCI000794400       -            632 EOG093602YD          -            627   9.9e-36  125.1   3.1   1   3   6.2e-21   8.6e-19   69.2   2.2    45   318    29   311    21   316 0.84 -
SOLCI000794400       -            632 EOG093602YD          -            627   9.9e-36  125.1   3.1   2   3   3.6e-14   4.9e-12   46.9   0.0   257   356   316   415   313   421 0.94 -
SOLCI000794400       -            632 EOG093602YD          -            627   9.9e-36  125.1   3.1   3   3      0.49        67    3.5   0.0   125   188   418   483   415   498 0.61 -
SOLCI000643300       -            605 EOG093602YD          -            627   1.7e-35  124.3   0.0   1   2   1.9e-26   2.6e-24   87.4   0.1    56   372    54   377    39   377 0.84 -
SOLCI000643300       -            605 EOG093602YD          -            627   1.7e-35  124.3   0.0   2   2   4.4e-13   6.1e-11   43.2   0.0    66   226   300   467   294   485 0.85 -
SOLCI006110800       -            484 EOG093602YD          -            627   2.4e-35  123.8   0.0   1   2   7.7e-26   1.1e-23   85.4   0.0    27   290    39   306    25   308 0.86 -
SOLCI006110800       -            484 EOG093602YD          -            627   2.4e-35  123.8   0.0   2   2   1.9e-11   2.7e-09   37.8   0.0    93   248   303   462   302   467 0.73 -
SOLCI000401400       -            603 EOG093602YD          -            627     3e-35  123.5   4.7   1   3   1.2e-12   1.7e-10   41.8   0.0    94   222    88   219    58   222 0.80 -
SOLCI000401400       -            603 EOG093602YD          -            627     3e-35  123.5   4.7   2   3   1.3e-16   1.8e-14   54.9   0.4    96   238   191   338   190   343 0.84 -
SOLCI000401400       -            603 EOG093602YD          -            627     3e-35  123.5   4.7   3   3   3.2e-13   4.4e-11   43.7   0.1   115   258   317   467   316   477 0.80 -
SOLCI004915200       -            542 EOG093602YD          -            627   3.2e-35  123.4   0.0   1   3   6.7e-07   9.2e-05   22.8   0.0   125   232    98   206    77   210 0.72 -
SOLCI004915200       -            542 EOG093602YD          -            627   3.2e-35  123.4   0.0   2   3   4.7e-19   6.4e-17   63.0   0.0   115   290   191   367   188   369 0.91 -
SOLCI004915200       -            542 EOG093602YD          -            627   3.2e-35  123.4   0.0   3   3   7.1e-14   9.8e-12   45.9   0.0    95   192   366   468   364   520 0.82 -
SOLCI006053600       -            404 EOG093602YD          -            627   3.3e-35  123.4   0.3   1   1   3.5e-37   4.9e-35  122.9   0.3   139   375   112   357    41   378 0.91 -
SOLCI002908200       -            626 EOG093602YD          -            627   3.3e-35  123.4   0.0   1   1   5.5e-37   7.6e-35  122.2   0.0    28   389    51   416    42   430 0.87 -
SOLCI007300500       -            403 EOG093602YD          -            627   8.9e-35  122.0   0.1   1   2       2.5   3.4e+02    1.1   0.0   198   238   118   158    83   171 0.70 -
SOLCI007300500       -            403 EOG093602YD          -            627   8.9e-35  122.0   0.1   2   2   6.2e-36   8.5e-34  118.7   0.0   163   358   223   388   183   399 0.62 -
SOLCI006210600       -            498 EOG093602YD          -            627   1.1e-34  121.7   0.0   1   2   5.1e-20     7e-18   66.2   0.0   178   374    31   220    23   232 0.55 -
SOLCI006210600       -            498 EOG093602YD          -            627   1.1e-34  121.7   0.0   2   2   1.4e-15     2e-13   51.5   0.0   131   327   249   446   242   451 0.87 -
SOLCI001074300       -            601 EOG093602YD          -            627   1.1e-34  121.7   3.9   1   2   5.8e-09   7.9e-07   29.7   0.8    34   221    47   239    35   241 0.68 -
SOLCI001074300       -            601 EOG093602YD          -            627   1.1e-34  121.7   3.9   2   2   2.6e-29   3.6e-27   96.8   0.2    95   377   211   498   208   521 0.87 -
SOLCI006582300       -            682 EOG093602YD          -            627   1.6e-34  121.2   2.4   1   4   9.8e-06    0.0013   19.0   0.1   297   366    71   136    41   148 0.62 -
SOLCI006582300       -            682 EOG093602YD          -            627   1.6e-34  121.2   2.4   2   4   3.4e-07   4.7e-05   23.8   0.0   297   369   172   240   164   251 0.91 -
SOLCI006582300       -            682 EOG093602YD          -            627   1.6e-34  121.2   2.4   3   4   2.3e-22   3.1e-20   73.9   0.1    59   353   296   600   285   618 0.83 -
SOLCI006582300       -            682 EOG093602YD          -            627   1.6e-34  121.2   2.4   4   4       4.5   6.1e+02    0.3   0.0    45    91   623   668   604   672 0.83 -
SOLCI004171700       -            633 EOG093602YD          -            627   2.5e-34  120.5   2.1   1   2   4.7e-13   6.5e-11   43.2   0.2   195   336    92   238    27   249 0.87 -
SOLCI004171700       -            633 EOG093602YD          -            627   2.5e-34  120.5   2.1   2   2     9e-23   1.2e-20   75.3   0.1   131   356   277   504   269   520 0.87 -
SOLCI004636500       -            458 EOG093602YD          -            627   3.9e-34  119.9   1.7   1   2   1.3e-14   1.8e-12   48.3   0.5    99   243    76   220    64   232 0.87 -
SOLCI004636500       -            458 EOG093602YD          -            627   3.9e-34  119.9   1.7   2   2   8.7e-24   1.2e-21   78.6   0.0    62   267   169   383   167   445 0.86 -
SOLCI003806100       -            707 EOG093602YD          -            627   4.4e-34  119.7   2.2   1   3   3.8e-09   5.2e-07   30.3   0.0   154   240    62   144    49   148 0.81 -
SOLCI003806100       -            707 EOG093602YD          -            627   4.4e-34  119.7   2.2   2   3   2.9e-17     4e-15   57.1   0.7    80   357   117   398   117   414 0.89 -
SOLCI003806100       -            707 EOG093602YD          -            627   4.4e-34  119.7   2.2   3   3   2.3e-13   3.1e-11   44.2   0.0    76   202   416   545   401   558 0.83 -
SOLCI006570200       -            426 EOG093602YD          -            627   6.2e-34  119.2   0.1   1   2   3.3e-13   4.5e-11   43.7   0.0   108   208   130   233   114   242 0.81 -
SOLCI006570200       -            426 EOG093602YD          -            627   6.2e-34  119.2   0.1   2   2   3.8e-22   5.2e-20   73.2   0.0   250   387   256   396   250   421 0.90 -
SOLCI002660400       -            653 EOG093602YD          -            627   1.2e-33  118.3   0.1   1   2   2.3e-11   3.2e-09   37.6   0.0   225   362   133   276    82   293 0.74 -
SOLCI002660400       -            653 EOG093602YD          -            627   1.2e-33  118.3   0.1   2   2   9.4e-24   1.3e-21   78.5   0.0   154   351   404   610   376   618 0.89 -
SOLCI007508800       -            478 EOG093602YD          -            627   2.3e-33  117.3   0.3   1   2   4.2e-19   5.7e-17   63.2   0.1   128   373    84   337    65   341 0.88 -
SOLCI007508800       -            478 EOG093602YD          -            627   2.3e-33  117.3   0.3   2   2   2.9e-18     4e-16   60.4   0.0   125   293   291   468   288   475 0.89 -
SOLCI006180800       -            554 EOG093602YD          -            627   2.5e-33  117.2   0.1   1   3     0.081        11    6.0   0.0   117   205    63   156    54   165 0.63 -
SOLCI006180800       -            554 EOG093602YD          -            627   2.5e-33  117.2   0.1   2   3   2.7e-22   3.7e-20   73.7   0.2   118   376   171   429   162   429 0.91 -
SOLCI006180800       -            554 EOG093602YD          -            627   2.5e-33  117.2   0.1   3   3   4.2e-15   5.8e-13   49.9   0.0    26   228   312   518   307   538 0.81 -
SOLCI006773800       -            504 EOG093602YD          -            627   2.8e-33  117.0   0.1   1   2   8.4e-17   1.2e-14   55.5   0.0    50   222    93   279    78   282 0.75 -
SOLCI006773800       -            504 EOG093602YD          -            627   2.8e-33  117.0   0.1   2   2   1.4e-18   1.9e-16   61.5   0.0   184   360   276   457   276   467 0.94 -
SOLCI000288900       -            605 EOG093602YD          -            627   2.9e-33  117.0   0.6   1   2   1.6e-16   2.2e-14   54.6   0.0   168   324    74   227    30   227 0.84 -
SOLCI000288900       -            605 EOG093602YD          -            627   2.9e-33  117.0   0.6   2   2   9.7e-21   1.3e-18   68.5   0.1    61   325   194   467   193   471 0.84 -
SOLCI005818800       -            585 EOG093602YD          -            627   6.9e-33  115.7   0.0   1   3   7.4e-06     0.001   19.4   0.0   138   208    57   126    49   135 0.63 -
SOLCI005818800       -            585 EOG093602YD          -            627   6.9e-33  115.7   0.0   2   3   1.8e-15   2.4e-13   51.2   0.0   154   290   142   279   130   286 0.88 -
SOLCI005818800       -            585 EOG093602YD          -            627   6.9e-33  115.7   0.0   3   3   1.4e-12     2e-10   41.6   0.0    64   194   279   415   276   451 0.48 -
SOLCI000278900       -            237 EOG093602YD          -            627   1.2e-32  115.0   2.4   1   1     1e-34   1.4e-32  114.7   2.4   166   385     1   223     1   234 0.92 -
SOLCI003281000       -            483 EOG093602YD          -            627   1.3e-32  114.8   1.6   1   2   8.6e-13   1.2e-10   42.3   0.0   118   254     1   136     1   143 0.86 -
SOLCI003281000       -            483 EOG093602YD          -            627   1.3e-32  114.8   1.6   2   2     4e-21   5.5e-19   69.8   1.2   121   286   140   310   131   348 0.81 -
SOLCI001923700       -            387 EOG093602YD          -            627   3.1e-32  113.6   1.0   1   2     0.004      0.55   10.4   0.2   157   242    39   126    22   137 0.80 -
SOLCI001923700       -            387 EOG093602YD          -            627   3.1e-32  113.6   1.0   2   2   6.6e-31     9e-29  102.1   0.0   122   343   144   373   133   383 0.92 -
SOLCI000074000       -            467 EOG093602YD          -            627   3.5e-32  113.4   1.1   1   2   4.4e-15   6.1e-13   49.9   0.0    66   222    48   209    38   233 0.86 -
SOLCI000074000       -            467 EOG093602YD          -            627   3.5e-32  113.4   1.1   2   2   2.1e-18   2.9e-16   60.8   0.3    32   226   262   459   247   462 0.86 -
SOLCI002934700       -            481 EOG093602YD          -            627   1.1e-31  111.8   0.5   1   3   1.5e-11   2.1e-09   38.2   1.7    46   188   104   252    59   253 0.69 -
SOLCI002934700       -            481 EOG093602YD          -            627   1.1e-31  111.8   0.5   2   3   1.4e-22     2e-20   74.6   0.0   233   369   227   361   226   367 0.93 -
SOLCI002934700       -            481 EOG093602YD          -            627   1.1e-31  111.8   0.5   3   3      0.58        80    3.2   0.0   296   328   392   424   379   430 0.88 -
SOLCI003556900       -            534 EOG093602YD          -            627   1.3e-31  111.6   2.4   1   3   9.6e-14   1.3e-11   45.4   0.0    94   220    94   223    85   226 0.84 -
SOLCI003556900       -            534 EOG093602YD          -            627   1.3e-31  111.6   2.4   2   3   4.1e-18   5.7e-16   59.9   0.9   116   325   155   360   151   363 0.89 -
SOLCI003556900       -            534 EOG093602YD          -            627   1.3e-31  111.6   2.4   3   3   4.4e-06   0.00061   20.1   0.0   118   256   367   514   361   517 0.80 -
SOLCI004937200       -            610 EOG093602YD          -            627   1.4e-31  111.4   0.1   1   2   5.2e-26   7.1e-24   86.0   0.3    30   358    40   368    36   375 0.87 -
SOLCI004937200       -            610 EOG093602YD          -            627   1.4e-31  111.4   0.1   2   2   7.7e-07   0.00011   22.6   0.0   122   187   370   435   362   485 0.73 -
SOLCI006898400       -            451 EOG093602YD          -            627     2e-31  110.9   0.0   1   2   2.8e-08   3.9e-06   27.4   0.0    76   221    10   158     1   164 0.73 -
SOLCI006898400       -            451 EOG093602YD          -            627     2e-31  110.9   0.0   2   2   5.1e-24     7e-22   79.4   0.0    89   321   164   403   158   408 0.87 -
SOLCI005795600       -            687 EOG093602YD          -            627   2.2e-31  110.8   0.0   1   3   1.7e-06   0.00023   21.5   0.0   258   372    74   189    44   192 0.76 -
SOLCI005795600       -            687 EOG093602YD          -            627   2.2e-31  110.8   0.0   2   3   8.6e-12   1.2e-09   39.0   0.1    96   289   181   378   174   379 0.85 -
SOLCI005795600       -            687 EOG093602YD          -            627   2.2e-31  110.8   0.0   3   3   1.2e-14   1.6e-12   48.4   0.0   257   355   377   478   375   495 0.91 -
SOLCI001388900       -            521 EOG093602YD          -            627   3.3e-31  110.2   3.2   1   3   1.4e-18     2e-16   61.4   0.1   165   372    88   298    69   306 0.71 -
SOLCI001388900       -            521 EOG093602YD          -            627   3.3e-31  110.2   3.2   2   3   1.5e-12   2.1e-10   41.5   0.1   162   283   293   419   291   425 0.91 -
SOLCI001388900       -            521 EOG093602YD          -            627   3.3e-31  110.2   3.2   3   3     0.016       2.2    8.4   0.1   123   191   428   496   420   510 0.85 -
SOLCI003956600       -            581 EOG093602YD          -            627   3.4e-31  110.1   0.1   1   3     0.047       6.5    6.8   0.0   134   208    40   120    11   123 0.78 -
SOLCI003956600       -            581 EOG093602YD          -            627   3.4e-31  110.1   0.1   2   3     1e-11   1.4e-09   38.7   0.0   125   244   104   222    96   240 0.88 -
SOLCI003956600       -            581 EOG093602YD          -            627   3.4e-31  110.1   0.1   3   3   1.8e-19   2.5e-17   64.3   0.1    29   226   242   444   232   450 0.85 -
SOLCI001686500       -            621 EOG093602YD          -            627   5.9e-31  109.4   1.4   1   2     2e-13   2.8e-11   44.4   0.1    59   202   107   257    97   266 0.86 -
SOLCI001686500       -            621 EOG093602YD          -            627   5.9e-31  109.4   1.4   2   2     4e-18   5.5e-16   59.9   0.2    58   245   278   468   268   488 0.70 -
SOLCI007161600       -            555 EOG093602YD          -            627   1.1e-30  108.4   0.2   1   2   1.4e-28   1.9e-26   94.4   0.1   126   370   119   361    81   365 0.89 -
SOLCI007161600       -            555 EOG093602YD          -            627   1.1e-30  108.4   0.2   2   2   3.9e-06   0.00053   20.3   0.0   123   228   319   420   317   424 0.81 -
SOLCI004518400       -            428 EOG093602YD          -            627   1.8e-30  107.8   0.0   1   3       8.3   1.1e+03   -0.6   0.0   196   220    13    37     9    60 0.59 -
SOLCI004518400       -            428 EOG093602YD          -            627   1.8e-30  107.8   0.0   2   3   7.3e-06     0.001   19.4   0.0   131   208    86   159    69   165 0.79 -
SOLCI004518400       -            428 EOG093602YD          -            627   1.8e-30  107.8   0.0   3   3   6.7e-25   9.3e-23   82.3   0.0    80   327   165   417   161   418 0.87 -
SOLCI000463100       -            526 EOG093602YD          -            627   3.1e-30  107.0   0.1   1   2   9.7e-27   1.3e-24   88.4   0.0   121   410   148   444    80   444 0.83 -
SOLCI000463100       -            526 EOG093602YD          -            627   3.1e-30  107.0   0.1   2   2   5.2e-06   0.00072   19.9   0.0   183   321   418   491   403   496 0.40 -
SOLCI006221800       -            453 EOG093602YD          -            627   3.2e-30  106.9   0.1   1   2   4.2e-15   5.8e-13   49.9   0.0    61   204    63   208    43   214 0.88 -
SOLCI006221800       -            453 EOG093602YD          -            627   3.2e-30  106.9   0.1   2   2   1.4e-15   1.9e-13   51.5   0.0    31   226   235   434   234   439 0.79 -
SOLCI005437800       -            530 EOG093602YD          -            627   1.7e-29  104.6   2.4   1   3   3.7e-09   5.1e-07   30.3   0.1    44   243    17   218    10   223 0.75 -
SOLCI005437800       -            530 EOG093602YD          -            627   1.7e-29  104.6   2.4   2   3     3e-18   4.1e-16   60.3   0.6    62   243   171   354   170   360 0.87 -
SOLCI005437800       -            530 EOG093602YD          -            627   1.7e-29  104.6   2.4   3   3   8.1e-06    0.0011   19.3   0.0   124   225   373   476   370   482 0.87 -
SOLCI000161600       -            521 EOG093602YD          -            627   1.1e-28  101.8   0.4   1   1   7.1e-30   9.8e-28   98.7   0.2   102   372   150   438   123   449 0.86 -
SOLCI004441600       -            343 EOG093602YD          -            627   1.6e-28  101.3   0.4   1   2   6.7e-12   9.3e-10   39.3   0.1   311   374   155   215   152   215 0.96 -
SOLCI004441600       -            343 EOG093602YD          -            627   1.6e-28  101.3   0.4   2   2   1.7e-20   2.3e-18   67.8   0.0   257   359   203   305   200   313 0.94 -
SOLCI002776600       -            596 EOG093602YD          -            627   1.8e-28  101.2   0.0   1   2     5e-15   6.9e-13   49.7   0.0    96   240    89   236    64   250 0.83 -
SOLCI002776600       -            596 EOG093602YD          -            627   1.8e-28  101.2   0.0   2   2   1.2e-14   1.6e-12   48.5   0.0    33   227   264   460   256   465 0.70 -
SOLCI002323000       -            564 EOG093602YD          -            627   1.3e-27   98.3   0.1   1   3   1.4e-21   1.9e-19   71.3   0.0    68   358    27   320     9   320 0.86 -
SOLCI002323000       -            564 EOG093602YD          -            627   1.3e-27   98.3   0.1   2   3   5.8e-07   7.9e-05   23.0   0.0   101   226   300   425   295   430 0.85 -
SOLCI002323000       -            564 EOG093602YD          -            627   1.3e-27   98.3   0.1   3   3       3.6   4.9e+02    0.6   0.1   152   174   540   562   523   563 0.84 -
SOLCI005755800       -            441 EOG093602YD          -            627   1.9e-27   97.7   0.0   1   2   7.9e-29   1.1e-26   95.3   0.0   104   373   101   369    80   391 0.83 -
SOLCI005755800       -            441 EOG093602YD          -            627   1.9e-27   97.7   0.0   2   2      0.43        59    3.7   0.0   414   443   357   386   354   416 0.88 -
SOLCI003934000       -            602 EOG093602YD          -            627   2.3e-27   97.5   0.0   1   2     5e-05    0.0069   16.6   0.0    56   171    65   191    45   198 0.75 -
SOLCI003934000       -            602 EOG093602YD          -            627   2.3e-27   97.5   0.0   2   2   9.9e-24   1.4e-21   78.4   0.0    76   324   210   463   191   469 0.82 -
SOLCI000565500       -            488 EOG093602YD          -            627   5.4e-27   96.3   2.7   1   3   1.7e-08   2.4e-06   28.1   0.0   259   372    97   208    89   210 0.92 -
SOLCI000565500       -            488 EOG093602YD          -            627   5.4e-27   96.3   2.7   2   3   1.2e-19   1.6e-17   65.0   0.2   161   338   202   381   202   391 0.92 -
SOLCI000565500       -            488 EOG093602YD          -            627   5.4e-27   96.3   2.7   3   3       0.1        14    5.7   0.0   193   241   394   442   383   455 0.87 -
SOLCI004586700       -            198 EOG093602YD          -            627   5.8e-27   96.2   0.1   1   1   5.9e-29   8.1e-27   95.7   0.1   248   387    18   157     4   181 0.94 -
SOLCI005378000       -            625 EOG093602YD          -            627   6.2e-27   96.1   0.7   1   1     1e-28   1.4e-26   94.9   0.7    43   376   272   617   261   621 0.86 -
SOLCI005192800       -            605 EOG093602YD          -            627   1.3e-26   95.0   0.0   1   2   1.3e-16   1.8e-14   54.9   0.0   131   371    71   307    48   310 0.93 -
SOLCI005192800       -            605 EOG093602YD          -            627   1.3e-26   95.0   0.0   2   2   2.3e-11   3.1e-09   37.6   0.0    96   257   300   469   298   477 0.52 -
SOLCI000350900       -            651 EOG093602YD          -            627   1.7e-26   94.6   0.1   1   2   5.6e-07   7.7e-05   23.1   0.0   126   185   113   176    86   207 0.65 -
SOLCI000350900       -            651 EOG093602YD          -            627   1.7e-26   94.6   0.1   2   2   6.8e-21   9.3e-19   69.1   0.0   191   355   241   423   211   431 0.84 -
SOLCI004732000       -            116 EOG093602YD          -            627   1.8e-26   94.5   0.0   1   1   1.5e-28     2e-26   94.4   0.0   140   250     2   115     1   116 0.97 -
SOLCI000391400       -            379 EOG093602YD          -            627   2.2e-26   94.3   0.3   1   3    0.0001     0.014   15.6   0.0   253   339   102   190    98   207 0.61 -
SOLCI000391400       -            379 EOG093602YD          -            627   2.2e-26   94.3   0.3   2   3   1.1e-15   1.6e-13   51.8   0.0   274   370   203   299   185   309 0.89 -
SOLCI000391400       -            379 EOG093602YD          -            627   2.2e-26   94.3   0.3   3   3   2.1e-07   2.9e-05   24.5   0.0   174   239   308   373   299   378 0.90 -
SOLCI001503200       -            492 EOG093602YD          -            627   2.4e-26   94.1   0.8   1   1     4e-28   5.5e-26   92.9   0.8    78   388    74   395    11   407 0.85 -
SOLCI003460600       -            459 EOG093602YD          -            627   6.5e-26   92.7   1.1   1   2   3.9e-13   5.4e-11   43.4   0.1   172   303   165   302   111   323 0.85 -
SOLCI003460600       -            459 EOG093602YD          -            627   6.5e-26   92.7   1.1   2   2   1.4e-14     2e-12   48.2   0.1   521   617   353   450   327   456 0.89 -
SOLCI004309800       -            545 EOG093602YD          -            627   6.9e-26   92.6   0.0   1   1     1e-27   1.4e-25   91.6   0.0    59   446   108   497    97   504 0.83 -
SOLCI002887100       -            535 EOG093602YD          -            627   7.3e-26   92.5   1.0   1   2   9.8e-22   1.3e-19   71.8   0.2    96   352   168   434   114   447 0.60 -
SOLCI002887100       -            535 EOG093602YD          -            627   7.3e-26   92.5   1.0   2   2   5.2e-05    0.0071   16.6   0.0   264   334   458   526   451   534 0.55 -
SOLCI002658500       -            512 EOG093602YD          -            627     2e-25   91.1   0.1   1   5    0.0034      0.47   10.6   0.0   134   232    27   125    20   158 0.75 -
SOLCI002658500       -            512 EOG093602YD          -            627     2e-25   91.1   0.1   2   5   7.4e-10     1e-07   32.6   0.0    49   210    74   240    63   241 0.81 -
SOLCI002658500       -            512 EOG093602YD          -            627     2e-25   91.1   0.1   3   5   4.1e-12   5.6e-10   40.1   0.0   115   222   212   319   211   321 0.92 -
SOLCI002658500       -            512 EOG093602YD          -            627     2e-25   91.1   0.1   4   5   9.1e-08   1.3e-05   25.7   0.0   120   204   320   405   318   418 0.84 -
SOLCI002658500       -            512 EOG093602YD          -            627     2e-25   91.1   0.1   5   5       1.6   2.2e+02    1.8   0.0   412   446   390   424   386   431 0.86 -
SOLCI007179400       -            482 EOG093602YD          -            627   2.3e-25   90.9   6.5   1   2   1.3e-09   1.8e-07   31.8   0.2   201   308    84   193    76   195 0.87 -
SOLCI007179400       -            482 EOG093602YD          -            627   2.3e-25   90.9   6.5   2   2     4e-20   5.5e-18   66.5   2.2   129   353   181   413   178   422 0.89 -
SOLCI004944500       -            405 EOG093602YD          -            627   3.5e-25   90.3   0.3   1   2      0.34        47    4.0   0.0   340   378   119   157   111   165 0.62 -
SOLCI004944500       -            405 EOG093602YD          -            627   3.5e-25   90.3   0.3   2   2   2.4e-25   3.3e-23   83.8   0.1   153   346   173   371   168   403 0.90 -
SOLCI001872400       -            654 EOG093602YD          -            627   9.5e-25   88.9   0.0   1   2     3e-08   4.2e-06   27.3   0.0   188   376   206   407   104   409 0.76 -
SOLCI001872400       -            654 EOG093602YD          -            627   9.5e-25   88.9   0.0   2   2   1.7e-19   2.3e-17   64.5   0.0    37   222   368   564   362   575 0.87 -
SOLCI002088500       -            776 EOG093602YD          -            627   1.1e-24   88.6   0.5   1   4       1.3   1.8e+02    2.0   0.0   118   205   113   207   101   223 0.77 -
SOLCI002088500       -            776 EOG093602YD          -            627   1.1e-24   88.6   0.5   2   4   2.6e-05    0.0036   17.6   0.0   190   303   245   368   240   379 0.81 -
SOLCI002088500       -            776 EOG093602YD          -            627   1.1e-24   88.6   0.5   3   4     5e-09   6.9e-07   29.9   0.0   108   237   424   558   405   566 0.80 -
SOLCI002088500       -            776 EOG093602YD          -            627   1.1e-24   88.6   0.5   4   4     1e-09   1.4e-07   32.1   0.1   108   226   567   690   559   745 0.78 -
SOLCI007077600       -            506 EOG093602YD          -            627   2.9e-24   87.2   0.2   1   2   9.5e-19   1.3e-16   62.0   0.0    45   282    70   321    57   338 0.81 -
SOLCI007077600       -            506 EOG093602YD          -            627   2.9e-24   87.2   0.2   2   2   4.2e-07   5.8e-05   23.5   0.1   130   219   336   428   324   436 0.87 -
SOLCI007033000       -            473 EOG093602YD          -            627   5.4e-24   86.4   3.9   1   2   5.1e-10     7e-08   33.1   0.9   177   307    86   220    74   222 0.75 -
SOLCI007033000       -            473 EOG093602YD          -            627   5.4e-24   86.4   3.9   2   2   1.5e-17   2.1e-15   58.0   0.1   155   356   203   411   202   451 0.87 -
SOLCI004389500       -            415 EOG093602YD          -            627   2.5e-23   84.2   0.2   1   1   2.4e-25   3.4e-23   83.7   0.2   123   360   132   377   105   385 0.62 -
SOLCI000060300       -            370 EOG093602YD          -            627   3.2e-23   83.8   6.0   1   1   6.1e-19   8.3e-17   62.6   1.5    54   215    42   211    32   219 0.84 -
SOLCI000270700       -            850 EOG093602YD          -            627   3.8e-23   83.6   9.0   1   3       1.3   1.8e+02    2.0   0.0   207   247   201   241   143   258 0.71 -
SOLCI000270700       -            850 EOG093602YD          -            627   3.8e-23   83.6   9.0   2   3   1.8e-23   2.5e-21   77.5   5.9    12   357   310   667   300   727 0.79 -
SOLCI000270700       -            850 EOG093602YD          -            627   3.8e-23   83.6   9.0   3   3      0.75     1e+02    2.9   0.0   122   190   743   814   728   837 0.64 -
SOLCI001997700       -            525 EOG093602YD          -            627     4e-23   83.5   2.0   1   1   4.2e-25   5.7e-23   83.0   2.0   131   342   279   493   207   506 0.91 -
SOLCI004319000       -            329 EOG093602YD          -            627   5.1e-23   83.1   0.0   1   1   5.2e-25   7.1e-23   82.7   0.0   161   358   105   307    35   312 0.94 -
SOLCI003542100       -            437 EOG093602YD          -            627   5.9e-23   82.9   0.9   1   2   1.4e-21   1.9e-19   71.3   0.2    95   241    38   191    27   204 0.87 -
SOLCI003542100       -            437 EOG093602YD          -            627   5.9e-23   82.9   0.9   2   2    0.0042      0.57   10.3   0.0   130   219   257   348   242   398 0.71 -
SOLCI004821100       -            375 EOG093602YD          -            627   7.8e-23   82.5   0.1   1   1   7.3e-25     1e-22   82.2   0.1   197   368   205   373   191   375 0.93 -
SOLCI002575800       -            399 EOG093602YD          -            627   8.6e-23   82.4   1.9   1   1   2.6e-24   3.6e-22   80.3   1.9    88   336   113   384   102   388 0.85 -
SOLCI006728300       -            871 EOG093602YD          -            627   3.6e-22   80.4   0.0   1   3   2.8e-05    0.0039   17.5   0.0   250   358   205   317   196   326 0.82 -
SOLCI006728300       -            871 EOG093602YD          -            627   3.6e-22   80.4   0.0   2   3   3.8e-15   5.2e-13   50.1   0.0   156   353   334   536   328   545 0.85 -
SOLCI006728300       -            871 EOG093602YD          -            627   3.6e-22   80.4   0.0   3   3     0.012       1.7    8.8   0.0   121   226   554   662   543   674 0.78 -
SOLCI006342700       -            489 EOG093602YD          -            627     5e-22   79.9   2.8   1   1   6.3e-24   8.6e-22   79.1   2.8    72   372    90   400    74   423 0.83 -
SOLCI000669400       -            426 EOG093602YD          -            627   7.9e-22   79.2   0.2   1   1   1.5e-22     2e-20   74.5   0.2   102   375    69   359    68   380 0.83 -
SOLCI006342600       -            498 EOG093602YD          -            627   1.7e-19   71.5   4.1   1   1   2.9e-10     4e-08   34.0   0.0   120   219   318   420   315   426 0.87 -
SOLCI005620200       -            417 EOG093602YD          -            627   1.7e-19   71.5   0.9   1   3   3.8e-05    0.0052   17.1   0.1    82   188    71   180    64   190 0.84 -
SOLCI005620200       -            417 EOG093602YD          -            627   1.7e-19   71.5   0.9   2   3   1.3e-08   1.8e-06   28.5   0.0   293   377   227   307   219   319 0.90 -
SOLCI005620200       -            417 EOG093602YD          -            627   1.7e-19   71.5   0.9   3   3   5.4e-07   7.4e-05   23.1   0.1   118   210   321   415   307   417 0.80 -
SOLCI002540800       -            491 EOG093602YD          -            627   3.2e-19   70.6   3.2   1   2   6.5e-17     9e-15   55.9   1.2   193   324   127   264   119   291 0.85 -
SOLCI002540800       -            491 EOG093602YD          -            627   3.2e-19   70.6   3.2   2   2     0.091        12    5.9   0.0   111   194   399   481   388   489 0.75 -
SOLCI006353400       -            401 EOG093602YD          -            627   2.1e-18   67.9   0.1   1   2   1.3e-10   1.8e-08   35.1   0.0   115   190    18    96     1    99 0.77 -
SOLCI006353400       -            401 EOG093602YD          -            627   2.1e-18   67.9   0.1   2   2     1e-09   1.4e-07   32.1   0.0   257   355    94   192    93   199 0.97 -
SOLCI000063800       -            262 EOG093602YD          -            627   2.5e-17   64.4   0.0   1   2   2.3e-05    0.0031   17.8   0.0   282   341     4    63     1    69 0.62 -
SOLCI000063800       -            262 EOG093602YD          -            627   2.5e-17   64.4   0.0   2   2   2.2e-13     3e-11   44.3   0.1   479   621   116   258    67   261 0.82 -
SOLCI004538200       -            504 EOG093602YD          -            627   6.2e-17   63.0   3.7   1   3     6e-08   8.3e-06   26.3   0.2    33   110   154   234   149   246 0.80 -
SOLCI004538200       -            504 EOG093602YD          -            627   6.2e-17   63.0   3.7   2   3   3.4e-11   4.7e-09   37.0   0.1   248   347   244   343   233   362 0.89 -
SOLCI004538200       -            504 EOG093602YD          -            627   6.2e-17   63.0   3.7   3   3       7.4     1e+03   -0.4   0.0   269   301   442   474   369   496 0.63 -
SOLCI000407500       -            406 EOG093602YD          -            627   2.2e-16   61.2   0.3   1   2   1.2e-08   1.7e-06   28.6   0.0   263   355    42   134    35   140 0.95 -
SOLCI000407500       -            406 EOG093602YD          -            627   2.2e-16   61.2   0.3   2   2   4.4e-09     6e-07   30.0   0.2   129   309   145   333   135   344 0.83 -
SOLCI001322300       -            109 EOG093602YD          -            627   2.9e-16   60.8   0.0   1   1   2.3e-18   3.1e-16   60.7   0.0   288   383     8   103     1   108 0.94 -
SOLCI000806600       -            891 EOG093602YD          -            627   1.4e-15   58.6   0.0   1   1   1.8e-17   2.5e-15   57.7   0.0    82   358    91   393    65   403 0.81 -
SOLCI005832900       -            510 EOG093602YD          -            627   2.5e-15   57.8   0.0   1   1   2.6e-17   3.6e-15   57.2   0.0   154   390   176   418   151   473 0.89 -
SOLCI000868800       -            495 EOG093602YD          -            627   5.4e-15   56.6   4.2   1   3   0.00095      0.13   12.4   0.1   200   285    70   158    48   158 0.83 -
SOLCI000868800       -            495 EOG093602YD          -            627   5.4e-15   56.6   4.2   2   3   2.2e-13     3e-11   44.3   0.1   192   322   130   266   124   271 0.91 -
SOLCI000868800       -            495 EOG093602YD          -            627   5.4e-15   56.6   4.2   3   3     0.011       1.5    8.9   0.2    67   249   276   470   273   487 0.74 -
SOLCI003496400       -            264 EOG093602YD          -            627   7.5e-15   56.2   0.0   1   1   6.8e-17   9.4e-15   55.8   0.0   145   227     3    88     1   104 0.65 -
SOLCI002878000       -            323 EOG093602YD          -            627     2e-14   54.8   0.1   1   1   1.9e-16   2.6e-14   54.4   0.1   265   366   160   265   143   304 0.90 -
SOLCI002278200       -            639 EOG093602YD          -            627   3.1e-14   54.1   0.9   1   2   7.2e-10   9.9e-08   32.6   0.1    80   344     9   298     5   308 0.79 -
SOLCI002278200       -            639 EOG093602YD          -            627   3.1e-14   54.1   0.9   2   2   3.2e-05    0.0043   17.3   0.1   121   191   311   385   293   417 0.71 -
SOLCI004519700       -            400 EOG093602YD          -            627   3.4e-14   54.0   1.4   1   1   5.2e-16   7.1e-14   52.9   1.4   128   349   151   383   120   395 0.84 -
SOLCI005040000       -            636 EOG093602YD          -            627   8.8e-14   52.6   0.0   1   1   9.2e-16   1.3e-13   52.1   0.0   103   281   270   452   257   475 0.85 -
SOLCI002464800       -            234 EOG093602YD          -            627   9.3e-14   52.6   0.1   1   1   8.6e-16   1.2e-13   52.2   0.1    42   190    71   224    47   231 0.84 -
SOLCI002114100       -            727 EOG093602YD          -            627     1e-13   52.4   1.0   1   2   7.6e-14     1e-11   45.8   1.0   204   358   340   495   338   528 0.81 -
SOLCI002114100       -            727 EOG093602YD          -            627     1e-13   52.4   1.0   2   2       9.8   1.4e+03   -0.8   0.0   133   177   508   552   489   561 0.74 -
SOLCI005783200       -            285 EOG093602YD          -            627   1.7e-13   51.7   0.0   1   2   8.9e-09   1.2e-06   29.0   0.0   296   373   178   255   157   255 0.94 -
SOLCI005783200       -            285 EOG093602YD          -            627   1.7e-13   51.7   0.0   2   2   3.3e-07   4.5e-05   23.9   0.0   335   368   252   285   250   285 0.95 -
SOLCI003280800       -            713 EOG093602YD          -            627   2.2e-13   51.3   8.0   1   3     3e-05    0.0042   17.4   0.3   245   498    68   324    59   341 0.72 -
SOLCI003280800       -            713 EOG093602YD          -            627   2.2e-13   51.3   8.0   2   3   0.00021     0.029   14.6   0.1   134   227   411   507   393   511 0.66 -
SOLCI003280800       -            713 EOG093602YD          -            627   2.2e-13   51.3   8.0   3   3   9.3e-07   0.00013   22.4   0.5   232   332   567   671   533   677 0.74 -
SOLCI002464900       -            240 EOG093602YD          -            627   4.6e-13   50.3   0.0   1   1   2.2e-13     3e-11   44.3   0.0   264   432    13   157     5   176 0.76 -
SOLCI002018900       -            617 EOG093602YD          -            627   6.2e-13   49.8   0.1   1   2   0.00092      0.13   12.5   0.0   116   235   124   258   113   270 0.78 -
SOLCI002018900       -            617 EOG093602YD          -            627   6.2e-13   49.8   0.1   2   2   1.2e-10   1.6e-08   35.3   0.0   151   226   486   561   423   582 0.69 -
SOLCI000488700       -            102 EOG093602YD          -            627   3.8e-12   47.2   0.0   1   1   3.1e-14   4.3e-12   47.1   0.0   305   385     7    87     4   100 0.89 -
SOLCI001092000       -            257 EOG093602YD          -            627   8.2e-12   46.1   0.0   1   3   3.9e-09   5.3e-07   30.2   0.0    63   143    49   131    25   142 0.90 -
SOLCI001092000       -            257 EOG093602YD          -            627   8.2e-12   46.1   0.0   2   3   0.00078      0.11   12.7   0.0   325   400   148   226   141   239 0.81 -
SOLCI001092000       -            257 EOG093602YD          -            627   8.2e-12   46.1   0.0   3   3       4.2   5.8e+02    0.4   0.0   164   188   227   251   216   253 0.71 -
SOLCI000964800       -            651 EOG093602YD          -            627   5.8e-11   43.3   0.1   1   4      0.73     1e+02    2.9   0.0   329   378   143   192   102   222 0.72 -
SOLCI000964800       -            651 EOG093602YD          -            627   5.8e-11   43.3   0.1   2   4    0.0034      0.46   10.6   0.0   251   320   271   340   255   360 0.84 -
SOLCI000964800       -            651 EOG093602YD          -            627   5.8e-11   43.3   0.1   3   4   1.6e-07   2.2e-05   24.9   0.0    71   223   397   558   373   564 0.85 -
SOLCI000964800       -            651 EOG093602YD          -            627   5.8e-11   43.3   0.1   4   4     0.064       8.8    6.4   0.0   133   248   499   614   496   620 0.81 -
SOLCI004016100       -            333 EOG093602YD          -            627   1.4e-10   42.1   0.1   1   1    0.0092       1.3    9.2   0.0    63   149   234   324   224   332 0.85 -
SOLCI000502000       -            507 EOG093602YD          -            627   1.4e-10   42.0   0.2   1   1   2.8e-12   3.9e-10   40.6   0.2   197   385   290   485   286   496 0.85 -
SOLCI002123900       -            238 EOG093602YD          -            627   2.2e-10   41.4   0.4   1   1   3.5e-12   4.8e-10   40.3   0.4   138   242    97   205    66   222 0.65 -
SOLCI004114400       -            466 EOG093602YD          -            627   4.5e-10   40.4   0.0   1   1   6.1e-12   8.4e-10   39.5   0.0   166   433    93   349    84   353 0.78 -
SOLCI003834200       -            149 EOG093602YD          -            627   3.8e-09   37.3   0.1   1   1   3.2e-11   4.3e-09   37.1   0.1   267   383     2   114     1   148 0.85 -
SOLCI006404500       -            256 EOG093602YD          -            627     3e-08   34.4   0.0   1   1   2.7e-10   3.8e-08   34.0   0.0   155   228   138   211   105   228 0.59 -
SOLCI006787800       -            567 EOG093602YD          -            627     3e-08   34.3   1.1   1   3    0.0013      0.18   12.0   0.0   201   238    98   135    75   149 0.85 -
SOLCI006787800       -            567 EOG093602YD          -            627     3e-08   34.3   1.1   2   3   6.7e-08   9.2e-06   26.1   0.2    79   234   109   273   109   277 0.81 -
SOLCI006787800       -            567 EOG093602YD          -            627     3e-08   34.3   1.1   3   3       5.7   7.9e+02   -0.1   0.1   442   481   380   419   367   422 0.84 -
SOLCI000844300       -            213 EOG093602YD          -            627   2.3e-07   31.5   0.0   1   1   1.9e-09   2.6e-07   31.2   0.0   304   386     1    83     1   116 0.69 -
SOLCI006298800       -            134 EOG093602YD          -            627   1.2e-06   29.1   0.0   1   1   1.6e-08   2.1e-06   28.2   0.0    95   203    15   126     2   129 0.75 -
SOLCI000174600       -            235 EOG093602YD          -            627   1.6e-06   28.7   0.2   1   2   0.00099      0.14   12.4   0.0   154   204     2    53     1    63 0.84 -
SOLCI000174600       -            235 EOG093602YD          -            627   1.6e-06   28.7   0.2   2   2   0.00021     0.029   14.6   0.0   123   245    89   221    76   230 0.68 -
SOLCI000805900       -             98 EOG093602YD          -            627   6.3e-06   26.7   0.0   1   1   5.5e-08   7.6e-06   26.4   0.0   131   211     6    85     2    91 0.89 -
SOLCI006344900       -            107 EOG093602YD          -            627   7.8e-06   26.4   0.9   1   1   3.2e-07   4.4e-05   23.9   0.9   108   168    27    85     9   101 0.84 -
SOLCI002442400       -            142 EOG093602YD          -            627   8.6e-06   26.2   0.2   1   2    0.0074         1    9.5   0.0   405   451    21    67     5    78 0.86 -
SOLCI002442400       -            142 EOG093602YD          -            627   8.6e-06   26.2   0.2   2   2   0.00013     0.018   15.2   0.0   124   177    83   138    75   141 0.84 -
SOLCI004995400       -            104 EOG093602YD          -            627     1e-05   26.0   0.2   1   1   8.9e-08   1.2e-05   25.7   0.2    95   182     9   103     4   104 0.82 -
SOLCI006700700       -             95 EOG093602YD          -            627   1.2e-05   25.7   0.0   1   1   1.1e-07   1.5e-05   25.4   0.0   117   177    34    93     7    95 0.52 -
SOLCI004088300       -            238 EOG093602YD          -            627   2.1e-05   25.0   0.0   1   1   1.9e-07   2.6e-05   24.7   0.0   269   368    89   189    64   195 0.85 -
SOLCI004751900       -             65 EOG093602YD          -            627   3.8e-05   24.1   0.2   1   1   3.2e-07   4.3e-05   23.9   0.2   158   221     2    61     1    64 0.92 -
SOLCI001911000       -            768 EOG093602YD          -            627   5.2e-05   23.7   0.1   1   1   6.1e-07   8.4e-05   23.0   0.1   115   220   257   365   201   377 0.70 -
SOLCI000797300       -            259 EOG093602YD          -            627   6.5e-05   23.3   0.1   1   1   6.2e-07   8.5e-05   22.9   0.1   270   375   112   219    72   245 0.81 -
SOLCI001037700       -             74 EOG093602YD          -            627   0.00015   22.2   0.0   1   1   1.1e-06   0.00015   22.1   0.0   250   305     1    56     1    71 0.59 -
SOLCI003152100       -            503 EOG093602YD          -            627   0.00018   21.9   0.1   1   3         4   5.5e+02    0.4   0.0    69   106   165   202   151   225 0.76 -
SOLCI003152100       -            503 EOG093602YD          -            627   0.00018   21.9   0.1   2   3     0.057       7.9    6.5   0.0   307   342   248   283   241   310 0.51 -
SOLCI003152100       -            503 EOG093602YD          -            627   0.00018   21.9   0.1   3   3    0.0027      0.38   10.9   0.0   131   231   346   449   324   478 0.70 -
SOLCI000216700       -             64 EOG093602YD          -            627   0.00039   20.8   0.0   1   1   2.9e-06    0.0004   20.7   0.0   149   206     8    61     2    64 0.55 -
SOLCI005237900       -            150 EOG093602YD          -            627   0.00042   20.7   0.0   1   1   3.3e-06   0.00046   20.5   0.0   194   238    71   115    52   143 0.69 -
SOLCI002087300       -            101 EOG093602YD          -            627   0.00052   20.4   0.1   1   1   4.1e-06   0.00057   20.2   0.1   181   249     4    73     1    87 0.82 -
SOLCI003800800       -            105 EOG093602YD          -            627   0.00053   20.3   0.2   1   1   4.5e-06   0.00062   20.1   0.2   122   217     5    99     2   105 0.72 -
SOLCI000971700       -            311 EOG093602YD          -            627    0.0008   19.7   0.0   1   1   8.3e-06    0.0011   19.2   0.0   172   214    11    53     7    58 0.90 -
SOLCI003597100       -            140 EOG093602YD          -            627    0.0012   19.2   0.1   1   1   1.1e-05    0.0015   18.9   0.1   250   344    11   106     2   118 0.57 -
SOLCI002760700       -             99 EOG093602YD          -            627    0.0015   18.9   0.0   1   1   1.2e-05    0.0016   18.7   0.0    83   150    17    88     5    95 0.60 -
SOLCI004081900       -            305 EOG093602YD          -            627    0.0065   16.7   0.1   1   1   6.5e-05     0.009   16.3   0.1   250   343   116   210    96   222 0.63 -
SOLCI004312600       -            552 EOG093602YD          -            627    0.0076   16.5   0.0   1   2      0.11        16    5.6   0.0   161   218    61   118     4   128 0.76 -
SOLCI004312600       -            552 EOG093602YD          -            627    0.0076   16.5   0.0   2   2     0.015         2    8.5   0.0   196   245   128   177   123   184 0.87 -
SOLCI004257000       -            198 EOG093602YD          -            627    0.0084   16.4   0.1   1   2      0.02       2.8    8.0   0.0   258   288    38    68    28    73 0.88 -
SOLCI004257000       -            198 EOG093602YD          -            627    0.0084   16.4   0.1   2   2      0.12        16    5.5   0.0   131   188    91   149    82   152 0.74 -
SOLCI006701200       -             62 EOG093602YD          -            627     0.015   15.5   0.2   1   1   0.00011     0.015   15.5   0.2   125   171    16    61     4    62 0.87 -
SOLCI001109100       -            294 EOG093602YD          -            627      0.02   15.1   0.0   1   2    0.0014      0.19   11.9   0.0   258   290    40    72    37    76 0.81 -
SOLCI001109100       -            294 EOG093602YD          -            627      0.02   15.1   0.0   2   2       2.8   3.9e+02    1.0   0.0   131   167   145   180    75   189 0.64 -
SOLCI001339000       -            105 EOG093602YD          -            627      0.02   15.1   0.2   1   1    0.0002     0.028   14.6   0.2   118   217     1    97     1   104 0.61 -
SOLCI007104300       -            106 EOG093602YD          -            627     0.048   13.8   0.0   1   1   0.00035     0.048   13.8   0.0   256   292    22    58     4    87 0.55 -
SOLCI003795800       -             88 EOG093602YD          -            627     0.085   13.0   0.0   1   1   0.00069     0.095   12.9   0.0   132   192     2    61     1    67 0.80 -
SOLCI006707800       -             84 EOG093602YD          -            627      0.12   12.6   0.0   1   1   0.00091      0.13   12.5   0.0   332   388    13    69     4    82 0.85 -
SOLCI001037500       -             84 EOG093602YD          -            627      0.13   12.4   0.0   1   1   0.00098      0.14   12.4   0.0   408   458     1    52     1    78 0.60 -
SOLCI005024500       -             64 EOG093602YD          -            627      0.16   12.1   0.0   1   1    0.0012      0.16   12.1   0.0   327   359    27    59     4    62 0.70 -
SOLCI004114800       -            140 EOG093602YD          -            627      0.22   11.7   0.0   1   1    0.0016      0.22   11.7   0.0    35    79    95   139    35   140 0.85 -
SOLCI002090700       -            134 EOG093602YD          -            627      0.53   10.4   0.0   1   2       3.1   4.2e+02    0.8   0.0   130   159    21    49     7    55 0.58 -
SOLCI002090700       -            134 EOG093602YD          -            627      0.53   10.4   0.0   2   2     0.026       3.6    7.7   0.0   128   181    74   127    61   133 0.84 -
#
# Program:         hmmsearch
# Version:         3.1b2 (February 2015)
# Pipeline mode:   SEARCH
# Query file:      /home/pgsb/tetiana.nosenko/lineages/embryophyta_odb9//hmms/EOG093602YD.hmm
# Target file:     /nfs/pgsb/data/S_chilense/Schilense_genome/Solanum_chilense_v3.3_protein.fa
# Option settings: hmmsearch -o ./tmp/temp_Schil_BUSCO_prot_1362887668 --domtblout /home/ibis/tetiana.nosenko/Documents/S_chilense/11_S_chilense_genome/Schilense_genome_sequence/BUSCO_assessment/run_Schil_BUSCO_prot/hmmer_output/EOG093602YD.out.1 --cpu 1 /home/pgsb/tetiana.nosenko/lineages/embryophyta_odb9//hmms/EOG093602YD.hmm /nfs/pgsb/data/S_chilense/Schilense_genome/Solanum_chilense_v3.3_protein.fa 
# Current dir:     /home/ibis/tetiana.nosenko/Documents/S_chilense/11_S_chilense_genome/Schilense_genome_sequence/BUSCO_assessment
# Date:            Wed Mar  8 09:18:39 2017
# [ok]
```
