## Supplementary material for "The *de novo* reference genome and transcriptome assemblies of the wild tomato species *Solanum chilense*": EOG093602Z8.out.1

```
#                                                                            --- full sequence --- -------------- this domain -------------   hmm coord   ali coord   env coord
# target name        accession   tlen query name           accession   qlen   E-value  score  bias   #  of  c-Evalue  i-Evalue  score  bias  from    to  from    to  from    to  acc description of target
#------------------- ---------- ----- -------------------- ---------- ----- --------- ------ ----- --- --- --------- --------- ------ ----- ----- ----- ----- ----- ----- ----- ---- ---------------------
SOLCI000383700       -            791 EOG093602Z8          -            651         0 1207.2   5.4   1   2  8.1e-264  6.8e-260  865.8   2.2    12   451    72   559    64   573 0.91 -
SOLCI000383700       -            791 EOG093602Z8          -            651         0 1207.2   5.4   2   2  2.5e-105  2.1e-101  342.1   0.1   449   650   583   790   573   791 0.96 -
SOLCI006233800       -            831 EOG093602Z8          -            651  1.5e-103  349.2   0.0   1   1  2.6e-107  2.2e-103  348.6   0.0    40   572   208   749   192   773 0.85 -
SOLCI007255700       -            955 EOG093602Z8          -            651  1.7e-101  342.4   0.7   1   1  2.9e-105  2.4e-101  341.9   0.7    39   558   322   848   299   895 0.85 -
SOLCI006737800       -            834 EOG093602Z8          -            651     3e-99  335.0   2.2   1   2   9.9e-19   8.3e-15   56.0   0.2    40   181   107   254    85   265 0.87 -
SOLCI006737800       -            834 EOG093602Z8          -            651     3e-99  335.0   2.2   2   2   4.3e-86   3.6e-82  278.5   0.1   220   554   332   653   314   671 0.88 -
SOLCI002634800       -            789 EOG093602Z8          -            651   8.7e-98  330.1   3.1   1   3      0.28   2.4e+03   -1.7   0.0   224   255    46    75     3    79 0.59 -
SOLCI002634800       -            789 EOG093602Z8          -            651   8.7e-98  330.1   3.1   2   3   4.9e-87   4.2e-83  281.6   0.1    57   471   112   532   104   551 0.84 -
SOLCI002634800       -            789 EOG093602Z8          -            651   8.7e-98  330.1   3.1   3   3   1.5e-16   1.2e-12   48.8   0.3   464   565   550   651   515   669 0.83 -
SOLCI003714200       -            718 EOG093602Z8          -            651   2.9e-95  321.8   0.0   1   1   5.8e-99   4.9e-95  321.0   0.0    51   563   139   642   115   651 0.87 -
SOLCI000899200       -            737 EOG093602Z8          -            651   3.7e-91  308.2   2.2   1   1     8e-95   6.8e-91  307.4   2.2    41   560   130   655   113   664 0.85 -
SOLCI000742500       -            662 EOG093602Z8          -            651   4.7e-91  307.9   1.2   1   1   2.8e-94   2.4e-90  305.6   1.2    42   568    99   620    75   653 0.79 -
#
# Program:         hmmsearch
# Version:         3.1b2 (February 2015)
# Pipeline mode:   SEARCH
# Query file:      /home/pgsb/tetiana.nosenko/lineages/embryophyta_odb9//hmms/EOG093602Z8.hmm
# Target file:     /nfs/pgsb/data/S_chilense/Schilense_genome/Solanum_chilense_v3.3_protein.fa
# Option settings: hmmsearch -o ./tmp/temp_Schil_BUSCO_prot_1362887668 --domtblout /home/ibis/tetiana.nosenko/Documents/S_chilense/11_S_chilense_genome/Schilense_genome_sequence/BUSCO_assessment/run_Schil_BUSCO_prot/hmmer_output/EOG093602Z8.out.1 --cpu 1 /home/pgsb/tetiana.nosenko/lineages/embryophyta_odb9//hmms/EOG093602Z8.hmm /nfs/pgsb/data/S_chilense/Schilense_genome/Solanum_chilense_v3.3_protein.fa 
# Current dir:     /home/ibis/tetiana.nosenko/Documents/S_chilense/11_S_chilense_genome/Schilense_genome_sequence/BUSCO_assessment
# Date:            Wed Mar  8 09:18:30 2017
# [ok]
```
