## Supplementary material for "The *de novo* reference genome and transcriptome assemblies of the wild tomato species *Solanum chilense*": EOG093602ZN.out.1

```
#                                                                            --- full sequence --- -------------- this domain -------------   hmm coord   ali coord   env coord
# target name        accession   tlen query name           accession   qlen   E-value  score  bias   #  of  c-Evalue  i-Evalue  score  bias  from    to  from    to  from    to  acc description of target
#------------------- ---------- ----- -------------------- ---------- ----- --------- ------ ----- --- --- --------- --------- ------ ----- ----- ----- ----- ----- ----- ----- ---- ---------------------
SOLCI004491800       -            797 EOG093602ZN          -            626         0 1027.4  17.4   1   2  9.8e-159  7.3e-155  518.9  14.4     4   363    45   486    43   499 0.87 -
SOLCI004491800       -            797 EOG093602ZN          -            626         0 1027.4  17.4   2   2  4.4e-152  3.3e-148  496.9   0.0   355   626   513   795   507   795 0.96 -
SOLCI003385400       -            793 EOG093602ZN          -            626  6.3e-169  565.4   8.9   1   4   1.7e-07    0.0013   19.4   0.5     5    41    43    79    40    94 0.86 -
SOLCI003385400       -            793 EOG093602ZN          -            626  6.3e-169  565.4   8.9   2   4   1.9e-17   1.4e-13   52.2   0.2    33    85    95   147    84   156 0.92 -
SOLCI003385400       -            793 EOG093602ZN          -            626  6.3e-169  565.4   8.9   3   4   1.4e-59   1.1e-55  191.4   0.4    83   359   169   484   159   491 0.82 -
SOLCI003385400       -            793 EOG093602ZN          -            626  6.3e-169  565.4   8.9   4   4   8.3e-94   6.2e-90  304.5   0.0   355   625   515   791   505   792 0.93 -
SOLCI004240800       -            757 EOG093602ZN          -            626   5.2e-97  327.8   0.1   1   2   0.00035       2.7    8.4   0.1     6    82    52   150    48   155 0.61 -
SOLCI004240800       -            757 EOG093602ZN          -            626   5.2e-97  327.8   0.1   2   2   1.5e-96   1.1e-92  313.5   0.0    85   625   174   749   159   750 0.85 -
SOLCI002186900       -            733 EOG093602ZN          -            626   1.4e-32  115.0   2.2   1   2   8.1e-08   0.00061   20.4   0.2    14   160    23   197    11   265 0.65 -
SOLCI002186900       -            733 EOG093602ZN          -            626   1.4e-32  115.0   2.2   2   2   7.5e-30   5.6e-26   93.2   0.1   370   626   450   728   306   728 0.83 -
SOLCI003095400       -            371 EOG093602ZN          -            626   7.6e-22   79.5   0.0   1   1   1.3e-25   9.8e-22   79.2   0.0   292   508   115   343    87   348 0.84 -
SOLCI004666700       -            263 EOG093602ZN          -            626   3.1e-06   28.0   0.2   1   1   2.2e-09   1.6e-05   25.6   0.2    17   159    25   195    12   221 0.65 -
SOLCI004481600       -            665 EOG093602ZN          -            626    0.0098   16.4   0.0   1   1   2.3e-06     0.017   15.6   0.0   424   490   454   527   421   545 0.76 -
SOLCI000979800       -            770 EOG093602ZN          -            626     0.098   13.1   0.0   1   1   1.9e-05      0.14   12.6   0.0   453   527   595   670   550   700 0.74 -
SOLCI002794500       -            273 EOG093602ZN          -            626      0.78   10.1   0.0   1   2     0.089   6.7e+02    0.4   0.0   494   529    43    78    34    83 0.87 -
SOLCI002794500       -            273 EOG093602ZN          -            626      0.78   10.1   0.0   2   2   0.00075       5.6    7.3   0.0   467   528    87   148    80   156 0.86 -
#
# Program:         hmmsearch
# Version:         3.1b2 (February 2015)
# Pipeline mode:   SEARCH
# Query file:      /home/pgsb/tetiana.nosenko/lineages/embryophyta_odb9//hmms/EOG093602ZN.hmm
# Target file:     /nfs/pgsb/data/S_chilense/Schilense_genome/Solanum_chilense_v3.3_protein.fa
# Option settings: hmmsearch -o ./tmp/temp_Schil_BUSCO_prot_1362887668 --domtblout /home/ibis/tetiana.nosenko/Documents/S_chilense/11_S_chilense_genome/Schilense_genome_sequence/BUSCO_assessment/run_Schil_BUSCO_prot/hmmer_output/EOG093602ZN.out.1 --cpu 1 /home/pgsb/tetiana.nosenko/lineages/embryophyta_odb9//hmms/EOG093602ZN.hmm /nfs/pgsb/data/S_chilense/Schilense_genome/Solanum_chilense_v3.3_protein.fa 
# Current dir:     /home/ibis/tetiana.nosenko/Documents/S_chilense/11_S_chilense_genome/Schilense_genome_sequence/BUSCO_assessment
# Date:            Wed Mar  8 09:18:31 2017
# [ok]
```
