## Supplementary material for "The *de novo* reference genome and transcriptome assemblies of the wild tomato species *Solanum chilense*": EOG093603DJ.out.1

```
#                                                                            --- full sequence --- -------------- this domain -------------   hmm coord   ali coord   env coord
# target name        accession   tlen query name           accession   qlen   E-value  score  bias   #  of  c-Evalue  i-Evalue  score  bias  from    to  from    to  from    to  acc description of target
#------------------- ---------- ----- -------------------- ---------- ----- --------- ------ ----- --- --- --------- --------- ------ ----- ----- ----- ----- ----- ----- ----- ---- ---------------------
SOLCI003575700       -            714 EOG093603DJ          -            575         0 1043.6   0.1   1   2  1.6e-276    6e-273  908.3   0.0     2   490    77   585    76   603 0.97 -
SOLCI003575700       -            714 EOG093603DJ          -            575         0 1043.6   0.1   2   2   6.3e-42   2.3e-38  133.7   0.1   488   575   616   704   586   704 0.89 -
SOLCI000419800       -            852 EOG093603DJ          -            575   4.3e-53  182.4   3.5   1   5   3.9e-40   1.5e-36  127.8   0.1    11   159    40   192    32   214 0.90 -
SOLCI000419800       -            852 EOG093603DJ          -            575   4.3e-53  182.4   3.5   2   5     3e-13   1.1e-09   39.1   0.1   227   359   251   378   237   403 0.78 -
SOLCI000419800       -            852 EOG093603DJ          -            575   4.3e-53  182.4   3.5   3   5      0.26   9.8e+02   -0.4   0.0   428   472   535   583   457   597 0.82 -
SOLCI000419800       -            852 EOG093603DJ          -            575   4.3e-53  182.4   3.5   4   5     3e-05      0.11   12.6   0.0   510   534   648   672   625   682 0.85 -
SOLCI000419800       -            852 EOG093603DJ          -            575   4.3e-53  182.4   3.5   5   5       2.5   9.4e+03   -3.6   0.0   539   562   705   728   698   733 0.78 -
SOLCI000644100       -            821 EOG093603DJ          -            575   7.8e-52  178.2   9.3   1   3   1.5e-48   5.7e-45  155.6   2.1    14   328    32   331    19   361 0.82 -
SOLCI000644100       -            821 EOG093603DJ          -            575   7.8e-52  178.2   9.3   2   3     0.012        46    4.0   0.0   422   485   517   580   512   592 0.76 -
SOLCI000644100       -            821 EOG093603DJ          -            575   7.8e-52  178.2   9.3   3   3   2.2e-05     0.084   13.0   0.2   507   534   634   661   584   671 0.74 -
SOLCI007336300       -            752 EOG093603DJ          -            575   3.3e-51  176.2   0.9   1   3   8.1e-41     3e-37  130.1   0.1    14   158    35   183    25   209 0.88 -
SOLCI007336300       -            752 EOG093603DJ          -            575   3.3e-51  176.2   0.9   2   3   3.6e-13   1.4e-09   38.8   0.0   230   330   244   336   218   362 0.84 -
SOLCI007336300       -            752 EOG093603DJ          -            575   3.3e-51  176.2   0.9   3   3     0.013        48    3.9   0.0   514   550   664   701   656   705 0.75 -
SOLCI007272500       -            724 EOG093603DJ          -            575     2e-50  173.5   2.3   1   3   4.5e-40   1.7e-36  127.6   0.1    10   159    31   184    23   207 0.86 -
SOLCI007272500       -            724 EOG093603DJ          -            575     2e-50  173.5   2.3   2   3     2e-14   7.6e-11   42.9   0.0   231   331   245   337   235   365 0.82 -
SOLCI007272500       -            724 EOG093603DJ          -            575     2e-50  173.5   2.3   3   3      0.14   5.2e+02    0.5   0.1   512   537   636   661   595   669 0.88 -
SOLCI002378100       -            845 EOG093603DJ          -            575   1.2e-49  171.0   0.6   1   3   2.5e-38   9.3e-35  121.8   0.0    14   159    38   187    29   191 0.91 -
SOLCI002378100       -            845 EOG093603DJ          -            575   1.2e-49  171.0   0.6   2   3   1.3e-13   4.7e-10   40.3   0.0   231   352   248   361   230   368 0.84 -
SOLCI002378100       -            845 EOG093603DJ          -            575   1.2e-49  171.0   0.6   3   3    0.0068        25    4.8   0.0   509   535   638   664   589   685 0.72 -
SOLCI003811500       -            835 EOG093603DJ          -            575   4.7e-49  169.1   0.8   1   3   6.9e-39   2.6e-35  123.7   0.1    12   159    32   183    24   202 0.90 -
SOLCI003811500       -            835 EOG093603DJ          -            575   4.7e-49  169.1   0.8   2   3   5.4e-13     2e-09   38.2   0.0   229   352   242   360   216   368 0.81 -
SOLCI003811500       -            835 EOG093603DJ          -            575   4.7e-49  169.1   0.8   3   3     0.014        53    3.8   0.0   510   535   632   657   585   666 0.80 -
SOLCI002052800       -            892 EOG093603DJ          -            575   7.9e-49  168.3   1.9   1   5   5.8e-36   2.2e-32  114.0   0.0    12   174    45   216    34   233 0.86 -
SOLCI002052800       -            892 EOG093603DJ          -            575   7.9e-49  168.3   1.9   2   5   2.7e-13     1e-09   39.2   0.0   229   327   255   345   246   364 0.87 -
SOLCI002052800       -            892 EOG093603DJ          -            575   7.9e-49  168.3   1.9   3   5     0.079     3e+02    1.3   0.0   402   472   535   608   525   616 0.75 -
SOLCI002052800       -            892 EOG093603DJ          -            575   7.9e-49  168.3   1.9   4   5   0.00048       1.8    8.6   0.3   509   537   674   702   645   706 0.87 -
SOLCI002052800       -            892 EOG093603DJ          -            575   7.9e-49  168.3   1.9   5   5      0.79   2.9e+03   -2.0   0.0   540   562   732   754   727   763 0.82 -
SOLCI000262100       -            865 EOG093603DJ          -            575   8.3e-49  168.2   0.9   1   3   2.7e-39     1e-35  125.0   0.1    13   159    36   186    27   208 0.89 -
SOLCI000262100       -            865 EOG093603DJ          -            575   8.3e-49  168.2   0.9   2   3   3.5e-12   1.3e-08   35.5   0.0   230   332   246   343   218   359 0.82 -
SOLCI000262100       -            865 EOG093603DJ          -            575   8.3e-49  168.2   0.9   3   3    0.0087        33    4.5   0.0   510   534   662   686   610   696 0.84 -
SOLCI003575000       -            841 EOG093603DJ          -            575   1.7e-47  163.9   1.5   1   3   2.1e-39   7.8e-36  125.4   0.0    12   159    38   189    30   209 0.90 -
SOLCI003575000       -            841 EOG093603DJ          -            575   1.7e-47  163.9   1.5   2   3   2.6e-11   9.7e-08   32.6   0.0   230   332   249   346   222   369 0.82 -
SOLCI003575000       -            841 EOG093603DJ          -            575   1.7e-47  163.9   1.5   3   3     0.024        90    3.0   0.1   511   534   639   662   622   673 0.86 -
SOLCI003357800       -            702 EOG093603DJ          -            575   4.4e-45  155.9   1.4   1   3     1e-34   3.8e-31  109.9   0.0    11   163    31   191    24   206 0.86 -
SOLCI003357800       -            702 EOG093603DJ          -            575   4.4e-45  155.9   1.4   2   3   1.5e-08   5.6e-05   23.5   0.1   231   342   246   352   237   366 0.80 -
SOLCI003357800       -            702 EOG093603DJ          -            575   4.4e-45  155.9   1.4   3   3   2.4e-07    0.0009   19.5   0.0   512   564   627   685   611   695 0.79 -
SOLCI002314400       -            842 EOG093603DJ          -            575   2.9e-43  149.9   2.8   1   4     3e-36   1.1e-32  115.0   0.2    10   159    32   185    24   199 0.90 -
SOLCI002314400       -            842 EOG093603DJ          -            575   2.9e-43  149.9   2.8   2   4   6.6e-10   2.5e-06   28.0   0.0   231   333   246   340   233   359 0.83 -
SOLCI002314400       -            842 EOG093603DJ          -            575   2.9e-43  149.9   2.8   3   4     0.011        40    4.2   0.0   511   534   641   664   636   672 0.85 -
SOLCI002314400       -            842 EOG093603DJ          -            575   2.9e-43  149.9   2.8   4   4      0.74   2.8e+03   -1.9   0.0   537   559   695   717   690   725 0.79 -
SOLCI006583200       -            831 EOG093603DJ          -            575   4.6e-43  149.3   1.4   1   3   4.1e-36   1.5e-32  114.5   0.2    15   170    38   202    29   214 0.85 -
SOLCI006583200       -            831 EOG093603DJ          -            575   4.6e-43  149.3   1.4   2   3     4e-06     0.015   15.5   0.0   231   326   249   335   240   350 0.80 -
SOLCI006583200       -            831 EOG093603DJ          -            575   4.6e-43  149.3   1.4   3   3     2e-06    0.0076   16.5   0.0   511   567   638   700   605   711 0.82 -
SOLCI003841400       -            870 EOG093603DJ          -            575   5.6e-41  142.4   0.4   1   3   2.8e-31     1e-27   98.6   0.1    14   162    56   208    47   227 0.86 -
SOLCI003841400       -            870 EOG093603DJ          -            575   5.6e-41  142.4   0.4   2   3   1.2e-11   4.6e-08   33.7   0.0   230   340   265   370   246   378 0.84 -
SOLCI003841400       -            870 EOG093603DJ          -            575   5.6e-41  142.4   0.4   3   3     0.003        11    6.0   0.0   515   535   670   690   658   699 0.86 -
SOLCI001507600       -            829 EOG093603DJ          -            575   8.9e-41  141.7   2.7   1   3   5.1e-37   1.9e-33  117.5   0.2    15   159    39   187    30   209 0.89 -
SOLCI001507600       -            829 EOG093603DJ          -            575   8.9e-41  141.7   2.7   2   3   0.00016      0.59   10.2   0.0   231   325   250   335   244   352 0.75 -
SOLCI001507600       -            829 EOG093603DJ          -            575   8.9e-41  141.7   2.7   3   3   3.9e-05      0.15   12.2   0.0   513   565   640   698   620   711 0.81 -
SOLCI003357700       -            755 EOG093603DJ          -            575   3.1e-39  136.6   1.2   1   3   1.9e-29   7.3e-26   92.5   0.0    35   162     2   137     1   157 0.83 -
SOLCI003357700       -            755 EOG093603DJ          -            575   3.1e-39  136.6   1.2   2   3     3e-09   1.1e-05   25.8   0.1   231   341   193   298   176   313 0.82 -
SOLCI003357700       -            755 EOG093603DJ          -            575   3.1e-39  136.6   1.2   3   3   3.9e-06     0.015   15.5   0.0   512   564   579   637   563   646 0.78 -
SOLCI007378100       -            217 EOG093603DJ          -            575   3.6e-14   53.9   0.1   1   1   1.8e-17   6.9e-14   52.9   0.1   231   349    25   138    18   145 0.85 -
SOLCI004557500       -            182 EOG093603DJ          -            575   6.8e-08   33.2   0.0   1   1   2.5e-11   9.2e-08   32.7   0.0   254   345    36   118    27   162 0.76 -
#
# Program:         hmmsearch
# Version:         3.1b2 (February 2015)
# Pipeline mode:   SEARCH
# Query file:      /home/pgsb/tetiana.nosenko/lineages/embryophyta_odb9//hmms/EOG093603DJ.hmm
# Target file:     /nfs/pgsb/data/S_chilense/Schilense_genome/Solanum_chilense_v3.3_protein.fa
# Option settings: hmmsearch -o ./tmp/temp_Schil_BUSCO_prot_1362887668 --domtblout /home/ibis/tetiana.nosenko/Documents/S_chilense/11_S_chilense_genome/Schilense_genome_sequence/BUSCO_assessment/run_Schil_BUSCO_prot/hmmer_output/EOG093603DJ.out.1 --cpu 1 /home/pgsb/tetiana.nosenko/lineages/embryophyta_odb9//hmms/EOG093603DJ.hmm /nfs/pgsb/data/S_chilense/Schilense_genome/Solanum_chilense_v3.3_protein.fa 
# Current dir:     /home/ibis/tetiana.nosenko/Documents/S_chilense/11_S_chilense_genome/Schilense_genome_sequence/BUSCO_assessment
# Date:            Wed Mar  8 09:18:51 2017
# [ok]
```
