## Supplementary material for "The *de novo* reference genome and transcriptome assemblies of the wild tomato species *Solanum chilense*": EOG093603DO.out.1

```
#                                                                            --- full sequence --- -------------- this domain -------------   hmm coord   ali coord   env coord
# target name        accession   tlen query name           accession   qlen   E-value  score  bias   #  of  c-Evalue  i-Evalue  score  bias  from    to  from    to  from    to  acc description of target
#------------------- ---------- ----- -------------------- ---------- ----- --------- ------ ----- --- --- --------- --------- ------ ----- ----- ----- ----- ----- ----- ----- ---- ---------------------
SOLCI007091600       -            804 EOG093603DO          -            670         0 1149.1   8.3   1   2   2.1e-07     3e-05   24.5   0.2   311   381    24   100    15   100 0.88 -
SOLCI007091600       -            804 EOG093603DO          -            670         0 1149.1   8.3   2   2         0         0 1132.3   4.2     7   670    91   804    88   804 0.96 -
SOLCI004525400       -           1057 EOG093603DO          -            670    3e-256  853.9  11.0   1   7   2.7e-09   3.8e-07   30.7   0.0   307   417    73   190    31   207 0.84 -
SOLCI004525400       -           1057 EOG093603DO          -            670    3e-256  853.9  11.0   2   7   3.3e-19   4.7e-17   63.5   0.0   270   384   139   256   136   257 0.89 -
SOLCI004525400       -           1057 EOG093603DO          -            670    3e-256  853.9  11.0   3   7   5.9e-30   8.2e-28   99.0   0.0   244   388   214   361   213   362 0.96 -
SOLCI004525400       -           1057 EOG093603DO          -            670    3e-256  853.9  11.0   4   7   5.1e-32   7.1e-30  105.8   0.1   265   388   339   462   338   464 0.98 -
SOLCI004525400       -           1057 EOG093603DO          -            670    3e-256  853.9  11.0   5   7   2.6e-28   3.6e-26   93.6   0.0   287   402   462   577   460   580 0.97 -
SOLCI004525400       -           1057 EOG093603DO          -            670    3e-256  853.9  11.0   6   7   1.9e-23   2.7e-21   77.5   0.1   291   384   567   660   565   660 0.98 -
SOLCI004525400       -           1057 EOG093603DO          -            670    3e-256  853.9  11.0   7   7  4.7e-132  6.6e-130  436.4   1.0   263   670   640  1057   638  1057 0.98 -
SOLCI002675600       -            914 EOG093603DO          -            670  1.4e-240  802.2  23.9   1   6   7.5e-32     1e-29  105.3   0.0   222   384    52   214    39   216 0.86 -
SOLCI002675600       -            914 EOG093603DO          -            670  1.4e-240  802.2  23.9   2   6   3.6e-24   5.1e-22   79.9   0.2   277   402   208   333   208   336 0.97 -
SOLCI002675600       -            914 EOG093603DO          -            670  1.4e-240  802.2  23.9   3   6   4.4e-24   6.2e-22   79.6   0.2   264   384   296   416   294   417 0.98 -
SOLCI002675600       -            914 EOG093603DO          -            670  1.4e-240  802.2  23.9   4   6   1.6e-25   2.2e-23   84.4   0.9    23   185   322   499   320   502 0.84 -
SOLCI002675600       -            914 EOG093603DO          -            670  1.4e-240  802.2  23.9   5   6   3.4e-21   4.7e-19   70.1   0.2   271   401   404   534   403   537 0.98 -
SOLCI002675600       -            914 EOG093603DO          -            670  1.4e-240  802.2  23.9   6   6  7.1e-133  9.9e-131  439.1   0.9   265   670   499   914   498   914 0.98 -
SOLCI005889000       -            891 EOG093603DO          -            670  3.1e-225  751.4  18.1   1   6    0.0052      0.73   10.0   0.0   317   396    24   104    13   106 0.82 -
SOLCI005889000       -            891 EOG093603DO          -            670  3.1e-225  751.4  18.1   2   6   2.1e-26   2.9e-24   87.3   0.1   276   385    85   194    79   195 0.96 -
SOLCI005889000       -            891 EOG093603DO          -            670  3.1e-225  751.4  18.1   3   6   4.6e-28   6.4e-26   92.8   0.1   277   401   187   311   187   314 0.98 -
SOLCI005889000       -            891 EOG093603DO          -            670  3.1e-225  751.4  18.1   4   6   2.9e-31     4e-29  103.3   0.2   304   415   314   429   311   430 0.94 -
SOLCI005889000       -            891 EOG093603DO          -            670  3.1e-225  751.4  18.1   5   6     2e-26   2.7e-24   87.4   0.2   277   383   388   493   388   498 0.97 -
SOLCI005889000       -            891 EOG093603DO          -            670  3.1e-225  751.4  18.1   6   6  7.6e-128  1.1e-125  422.5   0.2   280   670   491   891   490   891 0.97 -
SOLCI000152100       -            889 EOG093603DO          -            670  1.7e-221  739.0   9.5   1   5   4.8e-12   6.7e-10   39.8   0.0   289   383    74   170    57   175 0.89 -
SOLCI000152100       -            889 EOG093603DO          -            670  1.7e-221  739.0   9.5   2   5   1.2e-18   1.7e-16   61.6   0.0   290   384   178   274   170   276 0.91 -
SOLCI000152100       -            889 EOG093603DO          -            670  1.7e-221  739.0   9.5   3   5     4e-26   5.6e-24   86.4   0.1   279   401   270   393   269   394 0.96 -
SOLCI000152100       -            889 EOG093603DO          -            670  1.7e-221  739.0   9.5   4   5   5.1e-34   7.1e-32  112.5   0.3   282   401   375   495   375   499 0.96 -
SOLCI000152100       -            889 EOG093603DO          -            670  1.7e-221  739.0   9.5   5   5  1.5e-138  2.1e-136  457.9   0.9   304   670   511   889   506   889 0.97 -
SOLCI000174900       -            830 EOG093603DO          -            670  4.4e-219  731.1  10.3   1   5   5.5e-11   7.7e-09   36.3   0.3   328   405    74   151    60   152 0.92 -
SOLCI000174900       -            830 EOG093603DO          -            670  4.4e-219  731.1  10.3   2   5   3.9e-20   5.4e-18   66.6   0.1    34   112   151   232   143   232 0.92 -
SOLCI000174900       -            830 EOG093603DO          -            670  4.4e-219  731.1  10.3   3   5   1.1e-28   1.5e-26   94.8   0.1   280   384   225   330   225   332 0.97 -
SOLCI000174900       -            830 EOG093603DO          -            670  4.4e-219  731.1  10.3   4   5   2.6e-28   3.6e-26   93.6   0.2   278   399   325   447   325   449 0.96 -
SOLCI000174900       -            830 EOG093603DO          -            670  4.4e-219  731.1  10.3   5   5  4.6e-144  6.4e-142  476.1   0.0   279   670   428   830   428   830 0.99 -
SOLCI005213900       -            936 EOG093603DO          -            670  2.7e-214  715.2  19.7   1   3   7.7e-15   1.1e-12   49.1   0.0   302   400    50   150    42   150 0.88 -
SOLCI005213900       -            936 EOG093603DO          -            670  2.7e-214  715.2  19.7   2   3   1.5e-25     2e-23   84.5   0.8   278   401   129   253   129   257 0.96 -
SOLCI005213900       -            936 EOG093603DO          -            670  2.7e-214  715.2  19.7   3   3  4.8e-181  6.7e-179  598.3  11.6    33   670   256   936   253   936 0.92 -
SOLCI004506500       -            843 EOG093603DO          -            670  1.1e-213  713.2   7.7   1   4   2.9e-23     4e-21   76.9   0.0   275   400    82   210    63   212 0.93 -
SOLCI004506500       -            843 EOG093603DO          -            670  1.1e-213  713.2   7.7   2   4   7.8e-33   1.1e-30  108.5   0.0   271   405   182   319   178   323 0.94 -
SOLCI004506500       -            843 EOG093603DO          -            670  1.1e-213  713.2   7.7   3   4   1.2e-33   1.7e-31  111.2   0.3   273   407   323   466   318   467 0.89 -
SOLCI004506500       -            843 EOG093603DO          -            670  1.1e-213  713.2   7.7   4   4  5.6e-132  7.8e-130  436.2   1.3   304   670   466   843   462   843 0.97 -
SOLCI001246800       -           1038 EOG093603DO          -            670  5.4e-212  707.6  18.6   1   7   3.4e-15   4.7e-13   50.3   0.1   327   425    77   181    57   188 0.75 -
SOLCI001246800       -           1038 EOG093603DO          -            670  5.4e-212  707.6  18.6   2   7   6.9e-14   9.7e-12   45.9   0.1   279   384   130   236   130   237 0.96 -
SOLCI001246800       -           1038 EOG093603DO          -            670  5.4e-212  707.6  18.6   3   7   1.8e-27   2.5e-25   90.8   0.1   241   403   191   356   186   360 0.96 -
SOLCI001246800       -           1038 EOG093603DO          -            670  5.4e-212  707.6  18.6   4   7   3.5e-22   4.8e-20   73.3   0.4   278   424   332   483   332   484 0.90 -
SOLCI001246800       -           1038 EOG093603DO          -            670  5.4e-212  707.6  18.6   5   7   1.1e-18   1.5e-16   61.8   0.2   307   384   462   539   448   543 0.94 -
SOLCI001246800       -           1038 EOG093603DO          -            670  5.4e-212  707.6  18.6   6   7   1.3e-23   1.8e-21   78.1   0.0   278   405   534   662   534   664 0.95 -
SOLCI001246800       -           1038 EOG093603DO          -            670  5.4e-212  707.6  18.6   7   7  2.2e-111  3.1e-109  368.1   0.0   289   670   647  1038   642  1038 0.97 -
SOLCI001888600       -           1018 EOG093603DO          -            670  1.2e-211  706.5  23.7   1   6   2.3e-17   3.2e-15   57.4   0.0   323   405   156   238   151   239 0.97 -
SOLCI001888600       -           1018 EOG093603DO          -            670  1.2e-211  706.5  23.7   2   6   1.8e-16   2.5e-14   54.5   0.1    34   108   238   318   236   318 0.86 -
SOLCI001888600       -           1018 EOG093603DO          -            670  1.2e-211  706.5  23.7   3   6     4e-26   5.6e-24   86.4   0.5   272   400   307   435   306   436 0.98 -
SOLCI001888600       -           1018 EOG093603DO          -            670  1.2e-211  706.5  23.7   4   6     5e-20     7e-18   66.2   0.7   278   384   414   520   413   523 0.98 -
SOLCI001888600       -           1018 EOG093603DO          -            670  1.2e-211  706.5  23.7   5   6     8e-20   1.1e-17   65.5   0.0   278   384   515   621   514   622 0.96 -
SOLCI001888600       -           1018 EOG093603DO          -            670  1.2e-211  706.5  23.7   6   6  8.7e-131  1.2e-128  432.2   2.1   268   670   606  1018   605  1018 0.98 -
SOLCI007470700       -            854 EOG093603DO          -            670  1.6e-209  699.5  20.5   1   4   1.7e-08   2.4e-06   28.1   0.0   316   400    12    93     5    98 0.88 -
SOLCI007470700       -            854 EOG093603DO          -            670  1.6e-209  699.5  20.5   2   4   1.4e-85     2e-83  282.8   6.5    23   385    84   482    78   486 0.90 -
SOLCI007470700       -            854 EOG093603DO          -            670  1.6e-209  699.5  20.5   3   4   3.2e-35   4.4e-33  116.4   0.2   278   401   476   600   476   602 0.98 -
SOLCI007470700       -            854 EOG093603DO          -            670  1.6e-209  699.5  20.5   4   4   2.1e-92   2.9e-90  305.4   1.1   271   543   571   853   571   854 0.97 -
SOLCI007430400       -            797 EOG093603DO          -            670  1.7e-209  699.4  13.4   1   3   4.2e-06   0.00059   20.2   0.0   331   385    12    66     3    70 0.80 -
SOLCI007430400       -            797 EOG093603DO          -            670  1.7e-209  699.4  13.4   2   3   1.1e-64   1.6e-62  213.7   7.3    76   380    64   396    62   397 0.90 -
SOLCI007430400       -            797 EOG093603DO          -            670  1.7e-209  699.4  13.4   3   3  1.5e-145    2e-143  481.0   1.7   264   670   381   797   380   797 0.99 -
SOLCI007165500       -            811 EOG093603DO          -            670  1.4e-207  693.1  20.4   1   4   0.00025     0.034   14.4   0.1    39   123    37   126    25   131 0.81 -
SOLCI007165500       -            811 EOG093603DO          -            670  1.4e-207  693.1  20.4   2   4   8.2e-41   1.1e-38  134.9   0.8    34   186   132   297   118   297 0.87 -
SOLCI007165500       -            811 EOG093603DO          -            670  1.4e-207  693.1  20.4   3   4     4e-34   5.6e-32  112.8   1.4   264   406   295   437   292   437 0.99 -
SOLCI007165500       -            811 EOG093603DO          -            670  1.4e-207  693.1  20.4   4   4  2.9e-140  4.1e-138  463.5   3.3   278   670   410   811   410   811 0.98 -
SOLCI001595800       -           1086 EOG093603DO          -            670  3.1e-205  685.3  30.9   1   5   3.3e-25   4.6e-23   83.3   2.1   241   407   124   295   118   314 0.90 -
SOLCI001595800       -           1086 EOG093603DO          -            670  3.1e-205  685.3  30.9   2   5   9.5e-29   1.3e-26   95.0   0.2   233   401   326   501   304   502 0.89 -
SOLCI001595800       -           1086 EOG093603DO          -            670  3.1e-205  685.3  30.9   3   5   2.4e-21   3.4e-19   70.6   0.4   279   419   480   626   479   639 0.90 -
SOLCI001595800       -           1086 EOG093603DO          -            670  3.1e-205  685.3  30.9   4   5   6.6e-15   9.3e-13   49.3   0.2   290   384   593   688   587   706 0.91 -
SOLCI001595800       -           1086 EOG093603DO          -            670  3.1e-205  685.3  30.9   5   5    6e-133  8.3e-131  439.4   4.5   246   670   647  1086   637  1086 0.96 -
SOLCI006380300       -           1028 EOG093603DO          -            670  3.3e-202  675.3  22.5   1   3   7.2e-38     1e-35  125.2   0.4   210   434    62   293    53   294 0.91 -
SOLCI006380300       -           1028 EOG093603DO          -            670  3.3e-202  675.3  22.5   2   3   6.3e-77   8.8e-75  254.2   8.6    81   419   277   646   274   659 0.90 -
SOLCI006380300       -           1028 EOG093603DO          -            670  3.3e-202  675.3  22.5   3   3   4.5e-94   6.3e-92  310.9   0.8   237   587   658  1023   651  1026 0.94 -
SOLCI004438700       -            802 EOG093603DO          -            670  4.3e-199  665.0  19.3   1   7     0.026       3.7    7.6   0.0   292   386    14   112     9   115 0.73 -
SOLCI004438700       -            802 EOG093603DO          -            670  4.3e-199  665.0  19.3   2   7   5.4e-23   7.5e-21   76.0   0.0    13   157   104   263    99   264 0.87 -
SOLCI004438700       -            802 EOG093603DO          -            670  4.3e-199  665.0  19.3   3   7   1.6e-22   2.2e-20   74.4   0.2   291   400   218   328   212   333 0.94 -
SOLCI004438700       -            802 EOG093603DO          -            670  4.3e-199  665.0  19.3   4   7   8.6e-22   1.2e-19   72.0   0.0    61   161   265   368   264   369 0.92 -
SOLCI004438700       -            802 EOG093603DO          -            670  4.3e-199  665.0  19.3   5   7   5.7e-25   7.9e-23   82.6   0.1   284   401   313   430   310   431 0.98 -
SOLCI004438700       -            802 EOG093603DO          -            670  4.3e-199  665.0  19.3   6   7   4.8e-34   6.6e-32  112.5   0.4    61   187   366   498   365   499 0.94 -
SOLCI004438700       -            802 EOG093603DO          -            670  4.3e-199  665.0  19.3   7   7   1.4e-90   1.9e-88  299.4   0.4   267   544   497   783   497   797 0.94 -
SOLCI004780800       -            688 EOG093603DO          -            670  1.9e-198  662.9   6.1   1   4     0.032       4.5    7.4   0.0    61   125    40   105    21   109 0.50 -
SOLCI004780800       -            688 EOG093603DO          -            670  1.9e-198  662.9   6.1   2   4   1.4e-37     2e-35  124.2   0.1    36   186   111   273   107   273 0.91 -
SOLCI004780800       -            688 EOG093603DO          -            670  1.9e-198  662.9   6.1   3   4   9.9e-37   1.4e-34  121.4   0.1   274   401   180   307   180   309 0.99 -
SOLCI004780800       -            688 EOG093603DO          -            670  1.9e-198  662.9   6.1   4   4  7.7e-132  1.1e-129  435.7   0.7   286   670   293   688   293   688 0.97 -
SOLCI001729000       -            853 EOG093603DO          -            670  5.3e-196  654.8  29.6   1   6   3.6e-07   5.1e-05   23.7   0.1   323   400    64   141    42   143 0.70 -
SOLCI001729000       -            853 EOG093603DO          -            670  5.3e-196  654.8  29.6   2   6   5.9e-28   8.3e-26   92.4   0.3    24   161   133   283   130   285 0.89 -
SOLCI001729000       -            853 EOG093603DO          -            670  5.3e-196  654.8  29.6   3   6   4.3e-17     6e-15   56.5   0.4   292   384   236   328   229   328 0.96 -
SOLCI001729000       -            853 EOG093603DO          -            670  5.3e-196  654.8  29.6   4   6   1.2e-31   1.6e-29  104.7   0.8   247   384   289   429   286   430 0.96 -
SOLCI001729000       -            853 EOG093603DO          -            670  5.3e-196  654.8  29.6   5   6   1.5e-31   2.1e-29  104.3   0.2   272   382   418   528   416   530 0.98 -
SOLCI001729000       -            853 EOG093603DO          -            670  5.3e-196  654.8  29.6   6   6  4.7e-101   6.6e-99  334.0   1.4   279   588   526   845   525   851 0.97 -
SOLCI000001500       -            642 EOG093603DO          -            670    9e-196  654.0   5.5   1   3   6.1e-33   8.6e-31  108.9   0.0   260   408    17   166     5   167 0.93 -
SOLCI000001500       -            642 EOG093603DO          -            670    9e-196  654.0   5.5   2   3   2.4e-35   3.3e-33  116.9   0.1   278   418   137   284   137   284 0.93 -
SOLCI000001500       -            642 EOG093603DO          -            670    9e-196  654.0   5.5   3   3  8.3e-135  1.2e-132  445.5   1.1   304   670   266   642   263   642 0.98 -
SOLCI005023500       -            858 EOG093603DO          -            670  1.4e-195  653.4  19.9   1   5   2.4e-19   3.4e-17   63.9   0.1   310   387    26   103    12   113 0.89 -
SOLCI005023500       -            858 EOG093603DO          -            670  1.4e-195  653.4  19.9   2   5   7.6e-26   1.1e-23   85.4   0.1   262   381   110   229   101   229 0.95 -
SOLCI005023500       -            858 EOG093603DO          -            670  1.4e-195  653.4  19.9   3   5     5e-32     7e-30  105.9   0.4   265   416   214   370   212   381 0.93 -
SOLCI005023500       -            858 EOG093603DO          -            670  1.4e-195  653.4  19.9   4   5   2.9e-38   4.1e-36  126.5   1.3   221   400   359   551   356   552 0.92 -
SOLCI005023500       -            858 EOG093603DO          -            670  1.4e-195  653.4  19.9   5   5   5.9e-95   8.2e-93  313.8   0.9   278   586   530   848   530   857 0.95 -
SOLCI004142200       -            791 EOG093603DO          -            670  1.5e-194  650.0   7.9   1   4   8.7e-20   1.2e-17   65.4   0.0   256   383    63   191    48   192 0.93 -
SOLCI004142200       -            791 EOG093603DO          -            670  1.5e-194  650.0   7.9   2   4   2.1e-21     3e-19   70.8   0.3   279   400   188   309   187   310 0.97 -
SOLCI004142200       -            791 EOG093603DO          -            670  1.5e-194  650.0   7.9   3   4   1.9e-17   2.6e-15   57.7   0.0   282   396   292   406   291   406 0.97 -
SOLCI004142200       -            791 EOG093603DO          -            670  1.5e-194  650.0   7.9   4   4  4.3e-146    6e-144  482.8   1.0   265   670   376   791   376   791 0.98 -
SOLCI005451900       -            786 EOG093603DO          -            670    3e-194  649.0  21.5   1   4   5.7e-14   7.9e-12   46.2   0.0   330   400    35   105    32   107 0.97 -
SOLCI005451900       -            786 EOG093603DO          -            670    3e-194  649.0  21.5   2   4   8.7e-29   1.2e-26   95.2   1.0   250   384    84   222    84   222 0.96 -
SOLCI005451900       -            786 EOG093603DO          -            670    3e-194  649.0  21.5   3   4   1.3e-22   1.8e-20   74.8   0.2   253   370   220   341   220   347 0.93 -
SOLCI005451900       -            786 EOG093603DO          -            670    3e-194  649.0  21.5   4   4  8.7e-138  1.2e-135  455.3   6.2   245   670   347   786   343   786 0.97 -
SOLCI005415700       -            819 EOG093603DO          -            670    1e-193  647.2  12.2   1   5     0.012       1.7    8.8   0.0   354   384    57    87    33    95 0.62 -
SOLCI005415700       -            819 EOG093603DO          -            670    1e-193  647.2  12.2   2   5   4.6e-29   6.4e-27   96.1   0.2   263   425    98   265    93   273 0.92 -
SOLCI005415700       -            819 EOG093603DO          -            670    1e-193  647.2  12.2   3   5   2.9e-24   4.1e-22   80.2   0.0   263   384   199   320   196   321 0.98 -
SOLCI005415700       -            819 EOG093603DO          -            670    1e-193  647.2  12.2   4   5   3.1e-27   4.3e-25   90.0   0.0   241   381   275   418   270   418 0.89 -
SOLCI005415700       -            819 EOG093603DO          -            670    1e-193  647.2  12.2   5   5  1.3e-123  1.8e-121  408.5   2.8   264   670   402   819   400   819 0.97 -
SOLCI003208000       -            804 EOG093603DO          -            670  1.2e-193  647.1   6.4   1   4   1.8e-09   2.5e-07   31.3   0.0   328   398    44   114    15   117 0.92 -
SOLCI003208000       -            804 EOG093603DO          -            670  1.2e-193  647.1   6.4   2   4   3.7e-19   5.2e-17   63.3   0.3   268   384   118   244   109   248 0.88 -
SOLCI003208000       -            804 EOG093603DO          -            670  1.2e-193  647.1   6.4   3   4   4.8e-30   6.7e-28   99.3   0.2   263   393   255   385   246   388 0.96 -
SOLCI003208000       -            804 EOG093603DO          -            670  1.2e-193  647.1   6.4   4   4  3.3e-140  4.6e-138  463.4   0.1   249   670   370   804   370   804 0.98 -
SOLCI003928300       -            929 EOG093603DO          -            670    4e-193  645.3  11.2   1   5   3.2e-10   4.4e-08   33.8   0.1   291   381   132   222   110   226 0.66 -
SOLCI003928300       -            929 EOG093603DO          -            670    4e-193  645.3  11.2   2   5   5.4e-24   7.6e-22   79.3   0.0   284   404   226   346   221   349 0.96 -
SOLCI003928300       -            929 EOG093603DO          -            670    4e-193  645.3  11.2   3   5     2e-28   2.8e-26   93.9   0.2   272   422   350   505   345   506 0.95 -
SOLCI003928300       -            929 EOG093603DO          -            670    4e-193  645.3  11.2   4   5   0.00032     0.044   14.0   0.0   256   307   469   521   464   523 0.65 -
SOLCI003928300       -            929 EOG093603DO          -            670    4e-193  645.3  11.2   5   5  7.9e-135  1.1e-132  445.6   2.3   244   670   486   929   485   929 0.96 -
SOLCI003056700       -            876 EOG093603DO          -            670  1.9e-191  639.7   1.4   1   4   1.2e-34   1.7e-32  114.5   0.0   229   384   117   275   111   280 0.93 -
SOLCI003056700       -            876 EOG093603DO          -            670  1.9e-191  639.7   1.4   2   4   5.9e-24   8.2e-22   79.2   0.0   278   385   270   377   270   380 0.98 -
SOLCI003056700       -            876 EOG093603DO          -            670  1.9e-191  639.7   1.4   3   4   3.7e-25   5.2e-23   83.2   0.1   278   401   371   494   370   497 0.98 -
SOLCI003056700       -            876 EOG093603DO          -            670  1.9e-191  639.7   1.4   4   4    2e-116  2.8e-114  384.8   0.1   279   668   473   869   472   871 0.97 -
SOLCI004828000       -            675 EOG093603DO          -            670  4.1e-191  638.6   9.6   1   4   6.8e-09   9.6e-07   29.4   0.0   329   400    23    94     8    94 0.86 -
SOLCI004828000       -            675 EOG093603DO          -            670  4.1e-191  638.6   9.6   2   4   9.8e-26   1.4e-23   85.1   0.0   291   402    86   197    80   199 0.96 -
SOLCI004828000       -            675 EOG093603DO          -            670  4.1e-191  638.6   9.6   3   4   6.3e-22   8.9e-20   72.5   0.0   280   381   176   277   176   277 0.99 -
SOLCI004828000       -            675 EOG093603DO          -            670  4.1e-191  638.6   9.6   4   4  1.2e-144  1.7e-142  478.0   2.8   268   670   265   675   264   675 0.97 -
SOLCI000751400       -            871 EOG093603DO          -            670  1.4e-190  636.9  15.5   1   4   2.3e-33   3.2e-31  110.3   2.3   181   397    50   287    45   287 0.88 -
SOLCI000751400       -            871 EOG093603DO          -            670  1.4e-190  636.9  15.5   2   4   7.4e-22     1e-19   72.3   0.2   279   405   270   397   270   398 0.98 -
SOLCI000751400       -            871 EOG093603DO          -            670  1.4e-190  636.9  15.5   3   4   3.4e-14   4.7e-12   47.0   0.0    34   115   397   480   396   483 0.85 -
SOLCI000751400       -            871 EOG093603DO          -            670  1.4e-190  636.9  15.5   4   4    5e-133    7e-131  439.6   0.8   277   670   467   871   467   871 0.97 -
SOLCI001442000       -            759 EOG093603DO          -            670    6e-190  634.8  12.7   1   3   9.8e-25   1.4e-22   81.8   0.3   242   398    46   205     2   215 0.87 -
SOLCI001442000       -            759 EOG093603DO          -            670    6e-190  634.8  12.7   2   3   9.4e-23   1.3e-20   75.2   0.2   273   400   216   343   208   347 0.97 -
SOLCI001442000       -            759 EOG093603DO          -            670    6e-190  634.8  12.7   3   3  1.1e-146  1.5e-144  484.8   2.1   272   670   351   759   343   759 0.98 -
SOLCI001462000       -            731 EOG093603DO          -            670  1.4e-189  633.6   6.3   1   4     0.041       5.8    7.0   0.0    45   111    32   103    24   107 0.87 -
SOLCI001462000       -            731 EOG093603DO          -            670  1.4e-189  633.6   6.3   2   4     3e-23   4.1e-21   76.9   0.0    13   118    94   211    78   214 0.86 -
SOLCI001462000       -            731 EOG093603DO          -            670  1.4e-189  633.6   6.3   3   4   6.9e-41   9.6e-39  135.1   0.0   257   400   203   349   201   349 0.95 -
SOLCI001462000       -            731 EOG093603DO          -            670  1.4e-189  633.6   6.3   4   4  1.1e-132  1.6e-130  438.4   1.6   279   670   329   731   329   731 0.97 -
SOLCI003278300       -            830 EOG093603DO          -            670    4e-189  632.1  14.2   1   4     2e-19   2.7e-17   64.3   0.1   226   384    60   231    43   235 0.86 -
SOLCI003278300       -            830 EOG093603DO          -            670    4e-189  632.1  14.2   2   4   8.3e-23   1.2e-20   75.4   0.2   271   384   219   332   216   336 0.98 -
SOLCI003278300       -            830 EOG093603DO          -            670    4e-189  632.1  14.2   3   4   3.9e-28   5.4e-26   93.0   0.5   279   405   328   454   326   455 0.97 -
SOLCI003278300       -            830 EOG093603DO          -            670    4e-189  632.1  14.2   4   4  5.1e-131  7.2e-129  433.0   0.3   264   670   414   830   412   830 0.97 -
SOLCI007495500       -            738 EOG093603DO          -            670  5.4e-188  628.3  22.0   1   5   9.2e-18   1.3e-15   58.7   0.0   269   381     2   117     1   117 0.93 -
SOLCI007495500       -            738 EOG093603DO          -            670  5.4e-188  628.3  22.0   2   5   2.3e-34   3.2e-32  113.6   0.7   265   401   102   238   102   239 0.99 -
SOLCI007495500       -            738 EOG093603DO          -            670  5.4e-188  628.3  22.0   3   5   1.5e-23   2.1e-21   77.8   0.2   270   383   208   321   207   321 0.98 -
SOLCI007495500       -            738 EOG093603DO          -            670  5.4e-188  628.3  22.0   4   5   5.5e-40   7.7e-38  132.2   0.6   217   384   243   423   242   424 0.91 -
SOLCI007495500       -            738 EOG093603DO          -            670  5.4e-188  628.3  22.0   5   5   2.5e-88   3.4e-86  291.9   1.2   282   582   422   731   420   737 0.97 -
SOLCI002302700       -            744 EOG093603DO          -            670  5.8e-188  628.2   6.3   1   3   8.1e-26   1.1e-23   85.3   0.0     2   112    88   217    87   220 0.82 -
SOLCI002302700       -            744 EOG093603DO          -            670  5.8e-188  628.2   6.3   2   3   6.5e-29   9.1e-27   95.6   0.0   282   405   212   335   212   335 0.97 -
SOLCI002302700       -            744 EOG093603DO          -            670  5.8e-188  628.2   6.3   3   3  2.7e-138  3.8e-136  457.0   2.5   255   670   314   744   314   744 0.97 -
SOLCI005158000       -            837 EOG093603DO          -            670  6.6e-188  628.1  23.6   1   4   1.4e-24     2e-22   81.2   0.1   269   401    91   223    58   225 0.92 -
SOLCI005158000       -            837 EOG093603DO          -            670  6.6e-188  628.1  23.6   2   4   1.2e-22   1.7e-20   74.8   1.9   278   384   201   307   200   307 0.98 -
SOLCI005158000       -            837 EOG093603DO          -            670  6.6e-188  628.1  23.6   3   4     6e-30   8.4e-28   99.0   0.2   265   400   289   425   288   425 0.96 -
SOLCI005158000       -            837 EOG093603DO          -            670  6.6e-188  628.1  23.6   4   4  7.1e-124    1e-121  409.4   5.6   263   670   420   837   409   837 0.98 -
SOLCI002358400       -            745 EOG093603DO          -            670  7.2e-188  627.9  21.8   1   3   2.9e-20   4.1e-18   67.0   0.2     3   125    32   171    30   174 0.82 -
SOLCI002358400       -            745 EOG093603DO          -            670  7.2e-188  627.9  21.8   2   3   5.2e-34   7.2e-32  112.4   5.7   242   384   172   317   169   318 0.97 -
SOLCI002358400       -            745 EOG093603DO          -            670  7.2e-188  627.9  21.8   3   3  1.1e-138  1.5e-136  458.3   3.5   255   670   317   745   317   745 0.98 -
SOLCI001221900       -            844 EOG093603DO          -            670  8.6e-187  624.4  15.9   1   2   1.1e-17   1.6e-15   58.5   0.3   287   423    41   183    27   191 0.90 -
SOLCI001221900       -            844 EOG093603DO          -            670  8.6e-187  624.4  15.9   2   2  6.9e-172  9.7e-170  568.0  13.0    36   670   162   844   160   844 0.91 -
SOLCI000800800       -            842 EOG093603DO          -            670  9.1e-187  624.3   9.8   1   5   4.8e-14   6.7e-12   46.4   0.0    40   123    57   143    52   147 0.89 -
SOLCI000800800       -            842 EOG093603DO          -            670  9.1e-187  624.3   9.8   2   5   3.5e-28   4.9e-26   93.2   0.2   278   404   123   249   123   254 0.97 -
SOLCI000800800       -            842 EOG093603DO          -            670  9.1e-187  624.3   9.8   3   5   4.4e-30   6.2e-28   99.4   0.0   273   402   255   384   251   388 0.98 -
SOLCI000800800       -            842 EOG093603DO          -            670  9.1e-187  624.3   9.8   4   5   1.9e-26   2.7e-24   87.4   0.0   270   403   388   522   384   526 0.92 -
SOLCI000800800       -            842 EOG093603DO          -            670  9.1e-187  624.3   9.8   5   5   3.2e-94   4.5e-92  311.4   0.5   274   574   529   838   511   841 0.95 -
SOLCI003658300       -            765 EOG093603DO          -            670  5.5e-186  621.7   0.5   1   3   2.3e-15   3.3e-13   50.8   0.0   220   374    47   204    19   213 0.82 -
SOLCI003658300       -            765 EOG093603DO          -            670  5.5e-186  621.7   0.5   2   3   2.1e-28     3e-26   93.9   0.0   260   383   245   368   239   368 0.97 -
SOLCI003658300       -            765 EOG093603DO          -            670  5.5e-186  621.7   0.5   3   3  2.3e-148  3.2e-146  490.3   0.6   269   670   355   765   353   765 0.98 -
SOLCI003387500       -            695 EOG093603DO          -            670  6.4e-185  618.2   4.9   1   3   6.9e-09   9.6e-07   29.4   0.0   328   405    72   150    62   151 0.90 -
SOLCI003387500       -            695 EOG093603DO          -            670  6.4e-185  618.2   4.9   2   3   1.7e-31   2.4e-29  104.1   0.2    13   143   123   268   123   274 0.87 -
SOLCI003387500       -            695 EOG093603DO          -            670  6.4e-185  618.2   4.9   3   3  9.1e-149  1.3e-146  491.6   1.1   261   670   276   695   270   695 0.98 -
SOLCI003620000       -            743 EOG093603DO          -            670  3.1e-184  615.9   0.4   1   4   1.3e-05    0.0018   18.6   0.0   331   384    28    81    16    81 0.88 -
SOLCI003620000       -            743 EOG093603DO          -            670  3.1e-184  615.9   0.4   2   4   6.4e-26   8.9e-24   85.7   0.1   249   400    75   230    75   232 0.94 -
SOLCI003620000       -            743 EOG093603DO          -            670  3.1e-184  615.9   0.4   3   4   3.2e-35   4.5e-33  116.4   0.0   265   401   227   363   225   363 0.98 -
SOLCI003620000       -            743 EOG093603DO          -            670  3.1e-184  615.9   0.4   4   4  5.7e-125  7.9e-123  413.0   0.0   285   670   348   743   348   743 0.98 -
SOLCI003674400       -            758 EOG093603DO          -            670  4.2e-184  615.5  12.3   1   4   4.7e-20   6.6e-18   66.3   0.0   259   400    51   187    37   188 0.93 -
SOLCI003674400       -            758 EOG093603DO          -            670  4.2e-184  615.5  12.3   2   4   0.00024     0.033   14.4   0.0    84   113   178   207   173   214 0.81 -
SOLCI003674400       -            758 EOG093603DO          -            670  4.2e-184  615.5  12.3   3   4   1.9e-29   2.6e-27   97.4   0.7   263   397   213   348   208   350 0.91 -
SOLCI003674400       -            758 EOG093603DO          -            670  4.2e-184  615.5  12.3   4   4  3.7e-137  5.2e-135  453.3   4.6   251   670   331   758   331   758 0.98 -
SOLCI001403200       -            693 EOG093603DO          -            670  3.7e-181  605.7   9.8   1   4     2e-20   2.8e-18   67.5   0.1   307   387    11    91     1    92 0.93 -
SOLCI001403200       -            693 EOG093603DO          -            670  3.7e-181  605.7   9.8   2   4   1.2e-28   1.7e-26   94.7   0.1   278   402    83   207    82   209 0.98 -
SOLCI001403200       -            693 EOG093603DO          -            670  3.7e-181  605.7   9.8   3   4   6.5e-24     9e-22   79.1   0.0   289   409   195   317   193   322 0.94 -
SOLCI001403200       -            693 EOG093603DO          -            670  3.7e-181  605.7   9.8   4   4  7.7e-119  1.1e-116  392.7   1.0   281   670   290   693   288   693 0.96 -
SOLCI003824000       -            685 EOG093603DO          -            670  1.9e-180  603.4   4.5   1   3   1.9e-24   2.6e-22   80.8   0.0   262   384    30   152    23   153 0.97 -
SOLCI003824000       -            685 EOG093603DO          -            670  1.9e-180  603.4   4.5   2   3   6.6e-23   9.3e-21   75.7   0.6   280   401   149   270   146   276 0.94 -
SOLCI003824000       -            685 EOG093603DO          -            670  1.9e-180  603.4   4.5   3   3    1e-135  1.4e-133  448.5   1.1   275   670   280   685   274   685 0.98 -
SOLCI002908200       -            626 EOG093603DO          -            670  3.3e-179  599.3   0.9   1   3   2.3e-09   3.2e-07   31.0   0.0   325   401    34   110    29   114 0.96 -
SOLCI002908200       -            626 EOG093603DO          -            670  3.3e-179  599.3   0.9   2   3   6.1e-24   8.5e-22   79.2   0.1    34   120   114   206   109   207 0.90 -
SOLCI002908200       -            626 EOG093603DO          -            670  3.3e-179  599.3   0.9   3   3  7.9e-148  1.1e-145  488.5   0.0   263   670   205   626   202   626 0.96 -
SOLCI006966600       -            935 EOG093603DO          -            670  1.3e-178  597.4  29.7   1   6   1.9e-23   2.6e-21   77.5   5.1   245   383   114   255    95   255 0.91 -
SOLCI006966600       -            935 EOG093603DO          -            670  1.3e-178  597.4  29.7   2   6   1.9e-26   2.7e-24   87.4   0.5   265   401   238   376   235   377 0.95 -
SOLCI006966600       -            935 EOG093603DO          -            670  1.3e-178  597.4  29.7   3   6     9e-30   1.3e-27   98.4   0.1   279   400   355   477   355   481 0.96 -
SOLCI006966600       -            935 EOG093603DO          -            670  1.3e-178  597.4  29.7   4   6   8.8e-16   1.2e-13   52.2   0.1   279   381   457   560   457   560 0.96 -
SOLCI006966600       -            935 EOG093603DO          -            670  1.3e-178  597.4  29.7   5   6   1.9e-30   2.6e-28  100.7   0.7   270   431   550   714   544   715 0.94 -
SOLCI006966600       -            935 EOG093603DO          -            670  1.3e-178  597.4  29.7   6   6   2.1e-72   2.9e-70  239.3   0.1   280   543   662   932   662   935 0.94 -
SOLCI004717000       -            722 EOG093603DO          -            670  4.2e-174  582.4   9.0   1   3   1.3e-20   1.9e-18   68.1   0.0    37   124   120   213   108   213 0.92 -
SOLCI004717000       -            722 EOG093603DO          -            670  4.2e-174  582.4   9.0   2   3   1.4e-20     2e-18   68.0   0.4   279   400   193   314   193   316 0.98 -
SOLCI004717000       -            722 EOG093603DO          -            670  4.2e-174  582.4   9.0   3   3  2.5e-140  3.5e-138  463.8   4.4   244   670   287   722   286   722 0.98 -
SOLCI000542500       -            886 EOG093603DO          -            670  7.1e-174  581.7  15.4   1   6   1.2e-10   1.7e-08   35.2   0.1   313   400   119   207    65   212 0.71 -
SOLCI000542500       -            886 EOG093603DO          -            670  7.1e-174  581.7  15.4   2   6   6.4e-28   8.9e-26   92.3   0.0    26   159   205   349   199   351 0.89 -
SOLCI000542500       -            886 EOG093603DO          -            670  7.1e-174  581.7  15.4   3   6     4e-21   5.6e-19   69.8   0.0   285   414   295   433   291   440 0.88 -
SOLCI000542500       -            886 EOG093603DO          -            670  7.1e-174  581.7  15.4   4   6   2.6e-20   3.6e-18   67.2   0.0    60   192   348   488   344   491 0.88 -
SOLCI000542500       -            886 EOG093603DO          -            670  7.1e-174  581.7  15.4   5   6   1.1e-32   1.5e-30  108.1   0.1   236   384   450   600   448   601 0.96 -
SOLCI000542500       -            886 EOG093603DO          -            670  7.1e-174  581.7  15.4   6   6   7.1e-78   9.9e-76  257.4   1.4   280   554   597   881   597   886 0.96 -
SOLCI006485100       -            894 EOG093603DO          -            670  1.6e-172  577.2  12.7   1   4   4.8e-36   6.7e-34  119.1   0.2   243   402   113   275    52   281 0.90 -
SOLCI006485100       -            894 EOG093603DO          -            670  1.6e-172  577.2  12.7   2   4   2.5e-19   3.5e-17   63.9   0.1   280   400   254   375   253   377 0.95 -
SOLCI006485100       -            894 EOG093603DO          -            670  1.6e-172  577.2  12.7   3   4   1.6e-22   2.2e-20   74.5   0.1   261   398   368   507   361   509 0.94 -
SOLCI006485100       -            894 EOG093603DO          -            670  1.6e-172  577.2  12.7   4   4    4e-106  5.6e-104  350.7   1.5   270   670   480   893   477   893 0.95 -
SOLCI001304300       -            741 EOG093603DO          -            670  5.9e-172  575.3   7.4   1   4     2e-09   2.9e-07   31.1   0.0   311   401    50   139    32   142 0.82 -
SOLCI001304300       -            741 EOG093603DO          -            670  5.9e-172  575.3   7.4   2   4   9.9e-26   1.4e-23   85.1   0.0    24   155   130   273   123   274 0.89 -
SOLCI001304300       -            741 EOG093603DO          -            670  5.9e-172  575.3   7.4   3   4   2.5e-17   3.5e-15   57.3   0.0   291   385   231   325   225   334 0.93 -
SOLCI001304300       -            741 EOG093603DO          -            670  5.9e-172  575.3   7.4   4   4  3.5e-129  4.9e-127  426.9   2.3   264   659   336   741   324   741 0.97 -
SOLCI005243300       -            654 EOG093603DO          -            670  9.8e-172  574.6   8.4   1   3   2.1e-19   2.9e-17   64.2   0.3   291   405    68   182    36   183 0.92 -
SOLCI005243300       -            654 EOG093603DO          -            670  9.8e-172  574.6   8.4   2   3   9.7e-20   1.4e-17   65.3   0.1    33   111   181   262   164   264 0.88 -
SOLCI005243300       -            654 EOG093603DO          -            670  9.8e-172  574.6   8.4   3   3    2e-139  2.7e-137  460.8   0.4   278   670   254   654   254   654 0.98 -
SOLCI002951600       -            850 EOG093603DO          -            670  2.3e-171  573.4  12.6   1   3     1e-67   1.4e-65  223.8   2.4    34   383    48   436    12   438 0.85 -
SOLCI002951600       -            850 EOG093603DO          -            670  2.3e-171  573.4  12.6   2   3     2e-23   2.8e-21   77.4   0.4   278   384   432   538   431   539 0.98 -
SOLCI002951600       -            850 EOG093603DO          -            670  2.3e-171  573.4  12.6   3   3   1.2e-87   1.7e-85  289.6   0.4   278   578   533   843   532   849 0.97 -
SOLCI000442200       -            742 EOG093603DO          -            670  2.8e-171  573.1   8.7   1   8   1.3e-06   0.00018   21.9   0.0    74   113    55    94    39    96 0.76 -
SOLCI000442200       -            742 EOG093603DO          -            670  2.8e-171  573.1   8.7   2   8   3.9e-07   5.4e-05   23.6   0.0   357   384    93   120    91   124 0.81 -
SOLCI000442200       -            742 EOG093603DO          -            670  2.8e-171  573.1   8.7   3   8   2.9e-10     4e-08   34.0   0.0    77   129   120   172   117   175 0.93 -
SOLCI000442200       -            742 EOG093603DO          -            670  2.8e-171  573.1   8.7   4   8   0.00051     0.071   13.3   0.0   347   384   176   213   170   215 0.89 -
SOLCI000442200       -            742 EOG093603DO          -            670  2.8e-171  573.1   8.7   5   8   6.4e-06   0.00089   19.6   0.0    73   119   209   255   206   262 0.76 -
SOLCI000442200       -            742 EOG093603DO          -            670  2.8e-171  573.1   8.7   6   8   6.8e-09   9.6e-07   29.4   0.0    65   110   263   308   250   310 0.89 -
SOLCI000442200       -            742 EOG093603DO          -            670  2.8e-171  573.1   8.7   7   8   2.8e-07   3.9e-05   24.1   0.0   353   400   306   353   306   355 0.90 -
SOLCI000442200       -            742 EOG093603DO          -            670  2.8e-171  573.1   8.7   8   8  5.1e-127  7.2e-125  419.8   0.4   255   644   337   739   337   742 0.97 -
SOLCI007220200       -            850 EOG093603DO          -            670  4.6e-170  569.1  23.0   1   5   4.5e-15   6.4e-13   49.8   1.0    42   161    27   154     8   157 0.83 -
SOLCI007220200       -            850 EOG093603DO          -            670  4.6e-170  569.1  23.0   2   5   1.1e-33   1.5e-31  111.4   0.0   245   404   158   324   154   326 0.92 -
SOLCI007220200       -            850 EOG093603DO          -            670  4.6e-170  569.1  23.0   3   5   6.6e-23   9.2e-21   75.7   0.1   286   411   307   439   306   440 0.88 -
SOLCI007220200       -            850 EOG093603DO          -            670  4.6e-170  569.1  23.0   4   5   3.8e-31   5.3e-29  103.0   0.4    59   218   358   529   356   531 0.91 -
SOLCI007220200       -            850 EOG093603DO          -            670  4.6e-170  569.1  23.0   5   5     2e-83   2.9e-81  275.7   2.4   264   577   524   847   515   850 0.97 -
SOLCI001442100       -            653 EOG093603DO          -            670  1.1e-169  567.8   0.4   1   2   1.4e-39     2e-37  130.8   0.0   225   401    85   274    78   275 0.90 -
SOLCI001442100       -            653 EOG093603DO          -            670  1.1e-169  567.8   0.4   2   2  2.6e-134  3.6e-132  443.9   0.1   279   670   253   653   252   653 0.99 -
SOLCI002337100       -            757 EOG093603DO          -            670  1.4e-169  567.5  24.8   1   5   5.3e-15   7.4e-13   49.6   0.0    48   188    15   164     7   164 0.89 -
SOLCI002337100       -            757 EOG093603DO          -            670  1.4e-169  567.5  24.8   2   5   1.2e-37   1.7e-35  124.4   0.3   166   384    41   280    39   281 0.90 -
SOLCI002337100       -            757 EOG093603DO          -            670  1.4e-169  567.5  24.8   3   5     6e-24   8.4e-22   79.2   1.4   268   384   265   382   259   382 0.93 -
SOLCI002337100       -            757 EOG093603DO          -            670  1.4e-169  567.5  24.8   4   5   5.8e-35   8.1e-33  115.6   0.3   279   437   378   540   377   544 0.94 -
SOLCI002337100       -            757 EOG093603DO          -            670  1.4e-169  567.5  24.8   5   5   2.3e-74   3.3e-72  245.7   2.5   307   546   506   754   504   757 0.96 -
SOLCI001691100       -            844 EOG093603DO          -            670  9.1e-169  564.8   6.1   1   6   2.3e-09   3.2e-07   31.0   0.0   276   404    51   181    43   183 0.91 -
SOLCI001691100       -            844 EOG093603DO          -            670  9.1e-169  564.8   6.1   2   6   4.5e-20   6.3e-18   66.4   1.1   289   384   167   262   162   263 0.96 -
SOLCI001691100       -            844 EOG093603DO          -            670  9.1e-169  564.8   6.1   3   6   2.1e-23   2.9e-21   77.4   0.0   278   384   257   363   257   363 0.98 -
SOLCI001691100       -            844 EOG093603DO          -            670  9.1e-169  564.8   6.1   4   6   3.6e-26     5e-24   86.5   0.0   279   401   359   481   358   486 0.98 -
SOLCI001691100       -            844 EOG093603DO          -            670  9.1e-169  564.8   6.1   5   6   3.1e-05    0.0044   17.3   0.0   271   310   487   526   484   526 0.94 -
SOLCI001691100       -            844 EOG093603DO          -            670  9.1e-169  564.8   6.1   6   6   3.8e-90   5.3e-88  297.9   0.1   272   574   523   835   522   840 0.96 -
SOLCI002033500       -            704 EOG093603DO          -            670  1.4e-168  564.2  10.0   1   6   1.6e-09   2.2e-07   31.5   0.0   343   402    17    76     6    80 0.88 -
SOLCI002033500       -            704 EOG093603DO          -            670  1.4e-168  564.2  10.0   2   6   7.6e-05     0.011   16.1   0.0    87   117    68    98    61   100 0.71 -
SOLCI002033500       -            704 EOG093603DO          -            670  1.4e-168  564.2  10.0   3   6   3.5e-13   4.9e-11   43.6   0.0   347   430    83   167    83   170 0.92 -
SOLCI002033500       -            704 EOG093603DO          -            670  1.4e-168  564.2  10.0   4   6   2.4e-09   3.3e-07   30.9   0.0    66   114   171   219   169   220 0.93 -
SOLCI002033500       -            704 EOG093603DO          -            670  1.4e-168  564.2  10.0   5   6     6e-08   8.4e-06   26.3   0.0   353   400   213   260   213   268 0.88 -
SOLCI002033500       -            704 EOG093603DO          -            670  1.4e-168  564.2  10.0   6   6  3.2e-131  4.5e-129  433.6   1.2   263   670   286   704   263   704 0.96 -
SOLCI005192800       -            605 EOG093603DO          -            670  5.9e-168  562.1   7.5   1   3   1.7e-13   2.4e-11   44.6   0.2   312   400    36   124    20   130 0.78 -
SOLCI005192800       -            605 EOG093603DO          -            670  5.9e-168  562.1   7.5   2   3     4e-30   5.6e-28   99.6   0.1    15   118   104   219   104   221 0.88 -
SOLCI005192800       -            605 EOG093603DO          -            670  5.9e-168  562.1   7.5   3   3  2.2e-132    3e-130  437.5   0.4   282   670   208   605   207   605 0.99 -
SOLCI006543400       -            676 EOG093603DO          -            670  2.5e-167  560.0   1.9   1   4   6.1e-07   8.5e-05   23.0   0.0   311   405    11   105     2   106 0.93 -
SOLCI006543400       -            676 EOG093603DO          -            670  2.5e-167  560.0   1.9   2   4     6e-19   8.4e-17   62.6   0.0    30   110   101   187    92   192 0.84 -
SOLCI006543400       -            676 EOG093603DO          -            670  2.5e-167  560.0   1.9   3   4     0.016       2.3    8.3   0.0    83   114   192   223   187   232 0.61 -
SOLCI006543400       -            676 EOG093603DO          -            670  2.5e-167  560.0   1.9   4   4  2.2e-140  3.1e-138  463.9   1.7   242   670   235   676   230   676 0.97 -
SOLCI000500200       -            626 EOG093603DO          -            670  6.8e-167  558.6   7.3   1   2   5.8e-24   8.2e-22   79.2   0.1   262   401    76   215    59   218 0.94 -
SOLCI000500200       -            626 EOG093603DO          -            670  6.8e-167  558.6   7.3   2   2  2.6e-147  3.7e-145  486.8   2.1   256   670   199   626   196   626 0.97 -
SOLCI004243500       -            688 EOG093603DO          -            670  2.4e-166  556.8  10.5   1   5     9e-08   1.3e-05   25.7   0.0    65   108    55    98     8   100 0.90 -
SOLCI004243500       -            688 EOG093603DO          -            670  2.4e-166  556.8  10.5   2   5   3.1e-05    0.0044   17.3   0.0   355   384   100   129    98   134 0.72 -
SOLCI004243500       -            688 EOG093603DO          -            670  2.4e-166  556.8  10.5   3   5   7.1e-10   9.9e-08   32.7   0.0    77   124   129   176   128   180 0.85 -
SOLCI004243500       -            688 EOG093603DO          -            670  2.4e-166  556.8  10.5   4   5   2.8e-29     4e-27   96.8   0.4   265   400   173   308   170   310 0.98 -
SOLCI004243500       -            688 EOG093603DO          -            670  2.4e-166  556.8  10.5   5   5    6e-122  8.4e-120  403.0   0.7   286   670   295   688   294   688 0.97 -
SOLCI004830600       -            765 EOG093603DO          -            670  3.8e-166  556.1  15.6   1   5   2.1e-14   2.9e-12   47.6   0.0   307   400     6    99     2   101 0.96 -
SOLCI004830600       -            765 EOG093603DO          -            670  3.8e-166  556.1  15.6   2   5   6.4e-24   8.9e-22   79.1   0.2   250   357    78   188    77   193 0.96 -
SOLCI004830600       -            765 EOG093603DO          -            670  3.8e-166  556.1  15.6   3   5   2.7e-38   3.7e-36  126.6   0.4   248   434   177   385   177   387 0.87 -
SOLCI004830600       -            765 EOG093603DO          -            670  3.8e-166  556.1  15.6   4   5   4.5e-31   6.3e-29  102.7   0.1   265   400   378   513   378   514 0.99 -
SOLCI004830600       -            765 EOG093603DO          -            670  3.8e-166  556.1  15.6   5   5   5.8e-73   8.1e-71  241.1   0.7   278   540   492   764   491   765 0.98 -
SOLCI003784400       -            884 EOG093603DO          -            670  3.4e-165  553.0  15.5   1   5   1.1e-14   1.6e-12   48.5   0.0    41   124    77   166    69   169 0.85 -
SOLCI003784400       -            884 EOG093603DO          -            670  3.4e-165  553.0  15.5   2   5   3.6e-21     5e-19   70.0   0.8   282   405   149   272   147   278 0.95 -
SOLCI003784400       -            884 EOG093603DO          -            670  3.4e-165  553.0  15.5   3   5   2.4e-33   3.4e-31  110.2   0.3   246   401   277   439   275   444 0.93 -
SOLCI003784400       -            884 EOG093603DO          -            670  3.4e-165  553.0  15.5   4   5     0.027       3.8    7.6   0.0   272   308   446   483   439   484 0.79 -
SOLCI003784400       -            884 EOG093603DO          -            670  3.4e-165  553.0  15.5   5   5   1.3e-99   1.8e-97  329.2   2.2   271   670   481   884   476   884 0.94 -
SOLCI003878800       -            705 EOG093603DO          -            670    4e-164  549.5   8.3   1   5   2.9e-10     4e-08   34.0   0.0   319   399    12    93     2    96 0.75 -
SOLCI003878800       -            705 EOG093603DO          -            670    4e-164  549.5   8.3   2   5   3.9e-26   5.4e-24   86.4   0.0    25   153    87   228    85   228 0.86 -
SOLCI003878800       -            705 EOG093603DO          -            670    4e-164  549.5   8.3   3   5   1.6e-26   2.3e-24   87.7   0.0   278   401   175   298   174   300 0.98 -
SOLCI003878800       -            705 EOG093603DO          -            670    4e-164  549.5   8.3   4   5   1.3e-27   1.9e-25   91.2   0.3   281   401   279   399   279   399 0.98 -
SOLCI003878800       -            705 EOG093603DO          -            670    4e-164  549.5   8.3   5   5   5.3e-86   7.4e-84  284.2   0.2   279   575   378   685   377   691 0.96 -
SOLCI002194900       -            720 EOG093603DO          -            670  2.6e-163  546.8   0.3   1   4   8.8e-07   0.00012   22.4   0.0   314   397    16    99     8   101 0.87 -
SOLCI002194900       -            720 EOG093603DO          -            670  2.6e-163  546.8   0.3   2   4   1.7e-26   2.3e-24   87.6   0.0   249   404    80   237    80   240 0.92 -
SOLCI002194900       -            720 EOG093603DO          -            670  2.6e-163  546.8   0.3   3   4   3.3e-18   4.7e-16   60.2   0.0   292   397   226   332   225   333 0.97 -
SOLCI002194900       -            720 EOG093603DO          -            670  2.6e-163  546.8   0.3   4   4  8.3e-120  1.2e-117  395.9   0.5   280   670   316   720   316   720 0.96 -
SOLCI001935300       -            662 EOG093603DO          -            670  2.7e-163  546.7   0.1   1   3   1.2e-16   1.7e-14   55.0   0.0   302   400    50   148    34   148 0.84 -
SOLCI001935300       -            662 EOG093603DO          -            670  2.7e-163  546.7   0.1   2   3   4.7e-31   6.5e-29  102.7   0.0   251   384   128   265   128   270 0.96 -
SOLCI001935300       -            662 EOG093603DO          -            670  2.7e-163  546.7   0.1   3   3  1.4e-121    2e-119  401.7   0.0   278   670   260   662   260   662 0.97 -
SOLCI005367200       -            658 EOG093603DO          -            670  6.5e-161  538.9   3.5   1   3   2.1e-10   2.9e-08   34.4   0.0   314   384    59   129    35   134 0.94 -
SOLCI005367200       -            658 EOG093603DO          -            670  6.5e-161  538.9   3.5   2   3     6e-19   8.3e-17   62.7   0.0   262   383   139   260   129   262 0.94 -
SOLCI005367200       -            658 EOG093603DO          -            670  6.5e-161  538.9   3.5   3   3  7.7e-135  1.1e-132  445.6   1.8   279   670   257   658   256   658 0.98 -
SOLCI006158300       -            761 EOG093603DO          -            670  1.5e-160  537.7  28.1   1   6   1.4e-12   1.9e-10   41.6   0.0   301   423     6   130     1   139 0.89 -
SOLCI006158300       -            761 EOG093603DO          -            670  1.5e-160  537.7  28.1   2   6     9e-20   1.3e-17   65.4   0.1   265   380    68   184    68   185 0.95 -
SOLCI006158300       -            761 EOG093603DO          -            670  1.5e-160  537.7  28.1   3   6   3.3e-32   4.7e-30  106.4   1.3   246   419   148   327   145   329 0.93 -
SOLCI006158300       -            761 EOG093603DO          -            670  1.5e-160  537.7  28.1   4   6   1.3e-17   1.8e-15   58.3   0.4   265   401   274   410   274   410 0.98 -
SOLCI006158300       -            761 EOG093603DO          -            670  1.5e-160  537.7  28.1   5   6   1.2e-22   1.6e-20   74.9   0.7   282   384   392   494   392   499 0.95 -
SOLCI006158300       -            761 EOG093603DO          -            670  1.5e-160  537.7  28.1   6   6   1.9e-75   2.6e-73  249.4   0.7   281   540   492   760   491   761 0.96 -
SOLCI000835400       -            680 EOG093603DO          -            670  1.6e-159  534.2   7.4   1   5   4.2e-09   5.8e-07   30.1   0.1   310   401    28   122    12   126 0.88 -
SOLCI000835400       -            680 EOG093603DO          -            670  1.6e-159  534.2   7.4   2   5   4.4e-23   6.2e-21   76.3   0.0   290   384   112   207   109   208 0.94 -
SOLCI000835400       -            680 EOG093603DO          -            670  1.6e-159  534.2   7.4   3   5   4.2e-31   5.9e-29  102.8   0.1   279   394   203   318   203   322 0.96 -
SOLCI000835400       -            680 EOG093603DO          -            670  1.6e-159  534.2   7.4   4   5   2.5e-21   3.6e-19   70.5   0.0   280   380   305   405   305   406 0.98 -
SOLCI000835400       -            680 EOG093603DO          -            670  1.6e-159  534.2   7.4   5   5   2.1e-86   2.9e-84  285.6   0.0   264   541   390   679   389   680 0.96 -
SOLCI002364300       -            528 EOG093603DO          -            670  3.4e-159  533.2   8.7   1   2   4.4e-26   6.1e-24   86.2   0.1   265   382    12   129     4   132 0.96 -
SOLCI002364300       -            528 EOG093603DO          -            670  3.4e-159  533.2   8.7   2   2  1.8e-136  2.6e-134  451.0   5.4   279   670   127   528   125   528 0.98 -
SOLCI002774900       -            751 EOG093603DO          -            670  3.7e-159  533.1  14.0   1   5     7e-18   9.7e-16   59.1   0.0   288   384    41   135    25   136 0.93 -
SOLCI002774900       -            751 EOG093603DO          -            670  3.7e-159  533.1  14.0   2   5   3.4e-26   4.7e-24   86.6   0.0   278   405   130   257   129   262 0.97 -
SOLCI002774900       -            751 EOG093603DO          -            670  3.7e-159  533.1  14.0   3   5   1.1e-18   1.5e-16   61.8   0.1   313   413   267   372   261   372 0.94 -
SOLCI002774900       -            751 EOG093603DO          -            670  3.7e-159  533.1  14.0   4   5   1.2e-20   1.7e-18   68.3   0.1   278   384   333   440   333   442 0.96 -
SOLCI002774900       -            751 EOG093603DO          -            670  3.7e-159  533.1  14.0   5   5   4.6e-89   6.4e-87  294.3   3.4   272   575   429   742   428   751 0.97 -
SOLCI002977100       -            630 EOG093603DO          -            670  5.2e-159  532.6   2.8   1   3   9.4e-06    0.0013   19.0   0.0    43   124    33   117    26   121 0.91 -
SOLCI002977100       -            630 EOG093603DO          -            670  5.2e-159  532.6   2.8   2   3     9e-21   1.3e-18   68.7   0.0    26   119   111   213   108   217 0.87 -
SOLCI002977100       -            630 EOG093603DO          -            670  5.2e-159  532.6   2.8   3   3  2.9e-135  4.1e-133  447.0   1.7   263   670   213   630   206   630 0.96 -
SOLCI001781600       -            651 EOG093603DO          -            670  7.5e-159  532.0   0.2   1   3   6.6e-09   9.2e-07   29.5   0.0   309   408    43   141    25   150 0.83 -
SOLCI001781600       -            651 EOG093603DO          -            670  7.5e-159  532.0   0.2   2   3   5.5e-20   7.7e-18   66.1   0.0   291   388   125   223   124   229 0.94 -
SOLCI001781600       -            651 EOG093603DO          -            670  7.5e-159  532.0   0.2   3   3  1.4e-135    2e-133  448.0   0.2   250   670   214   651   214   651 0.95 -
SOLCI007336400       -            882 EOG093603DO          -            670  8.3e-159  531.9  20.6   1   6   8.4e-14   1.2e-11   45.6   0.3   244   381    69   209    55   210 0.92 -
SOLCI007336400       -            882 EOG093603DO          -            670  8.3e-159  531.9  20.6   2   6   1.4e-23   1.9e-21   78.0   0.1   272   384   201   313   197   313 0.97 -
SOLCI007336400       -            882 EOG093603DO          -            670  8.3e-159  531.9  20.6   3   6   2.6e-23   3.7e-21   77.1   0.8   244   381   271   412   270   414 0.94 -
SOLCI007336400       -            882 EOG093603DO          -            670  8.3e-159  531.9  20.6   4   6   1.4e-22   1.9e-20   74.7   0.0   276   405   408   534   398   535 0.95 -
SOLCI007336400       -            882 EOG093603DO          -            670  8.3e-159  531.9  20.6   5   6   7.8e-20   1.1e-17   65.6   0.0   278   373   508   603   508   606 0.96 -
SOLCI007336400       -            882 EOG093603DO          -            670  8.3e-159  531.9  20.6   6   6   5.3e-74   7.4e-72  244.6   0.3   265   539   596   880   595   882 0.96 -
SOLCI005586600       -            624 EOG093603DO          -            670  2.2e-158  530.5   7.5   1   3   6.7e-05    0.0094   16.2   0.0   141   219    35   118    30   121 0.77 -
SOLCI005586600       -            624 EOG093603DO          -            670  2.2e-158  530.5   7.5   2   3   1.4e-17     2e-15   58.1   0.0    34   117   121   206   118   210 0.93 -
SOLCI005586600       -            624 EOG093603DO          -            670  2.2e-158  530.5   7.5   3   3  1.1e-140  1.5e-138  464.9   3.2   255   670   197   624   197   624 0.98 -
SOLCI005365800       -            676 EOG093603DO          -            670  4.2e-158  529.6   4.3   1   5     2e-05    0.0028   17.9   0.0    66   111    81   126    68   130 0.84 -
SOLCI005365800       -            676 EOG093603DO          -            670  4.2e-158  529.6   4.3   2   5    0.0021      0.29   11.3   0.0   355   384   126   155   125   158 0.86 -
SOLCI005365800       -            676 EOG093603DO          -            670  4.2e-158  529.6   4.3   3   5   1.8e-08   2.6e-06   28.0   0.0    77   398   155   200   153   204 0.54 -
SOLCI005365800       -            676 EOG093603DO          -            670  4.2e-158  529.6   4.3   4   5   1.2e-05    0.0017   18.7   0.0   184   216   198   232   195   243 0.67 -
SOLCI005365800       -            676 EOG093603DO          -            670  4.2e-158  529.6   4.3   5   5  1.6e-137  2.2e-135  454.5   0.8   245   670   238   676   233   676 0.97 -
SOLCI001670900       -            653 EOG093603DO          -            670  1.5e-157  527.7   8.9   1   3   1.7e-14   2.4e-12   47.9   0.0   281   402    56   173    37   178 0.86 -
SOLCI001670900       -            653 EOG093603DO          -            670  1.5e-157  527.7   8.9   2   3   2.5e-17   3.5e-15   57.3   1.2    27   112   166   259   165   260 0.86 -
SOLCI001670900       -            653 EOG093603DO          -            670  1.5e-157  527.7   8.9   3   3  1.6e-133  2.2e-131  441.2   1.9   271   670   243   653   243   653 0.98 -
SOLCI002338600       -            706 EOG093603DO          -            670  3.6e-157  526.5   7.7   1   3   6.1e-21   8.5e-19   69.2   0.1   318   429    38   157    21   163 0.86 -
SOLCI002338600       -            706 EOG093603DO          -            670  3.6e-157  526.5   7.7   2   3   8.3e-22   1.2e-19   72.1   0.2   239   383   162   308   157   310 0.90 -
SOLCI002338600       -            706 EOG093603DO          -            670  3.6e-157  526.5   7.7   3   3  1.8e-118  2.5e-116  391.6   0.6   278   670   304   706   303   706 0.98 -
SOLCI003806100       -            707 EOG093603DO          -            670  5.9e-157  525.8  11.5   1   4   1.7e-15   2.3e-13   51.3   0.3   330   400    54   124    49   126 0.97 -
SOLCI003806100       -            707 EOG093603DO          -            670  5.9e-157  525.8  11.5   2   4     2e-26   2.8e-24   87.4   0.2   282   414   107   243   106   254 0.93 -
SOLCI003806100       -            707 EOG093603DO          -            670  5.9e-157  525.8  11.5   3   4   3.9e-09   5.4e-07   30.2   0.1    62   125   263   326   245   330 0.89 -
SOLCI003806100       -            707 EOG093603DO          -            670  5.9e-157  525.8  11.5   4   4  3.2e-114  4.5e-112  377.5   0.2   297   670   324   707   321   707 0.97 -
SOLCI004937200       -            610 EOG093603DO          -            670  1.4e-156  524.6   2.7   1   3   1.4e-11   1.9e-09   38.3   0.0   316   382    11    78     5    82 0.86 -
SOLCI004937200       -            610 EOG093603DO          -            670  1.4e-156  524.6   2.7   2   3   5.9e-19   8.2e-17   62.7   0.1   288   399    85   196    80   197 0.96 -
SOLCI004937200       -            610 EOG093603DO          -            670  1.4e-156  524.6   2.7   3   3  9.4e-133  1.3e-130  438.7   0.6   242   670   168   610   166   610 0.97 -
SOLCI002236200       -            721 EOG093603DO          -            670  3.2e-156  523.3   8.0   1   2   4.4e-71   6.2e-69  234.9   3.1    47   384    25   398    18   399 0.86 -
SOLCI002236200       -            721 EOG093603DO          -            670  3.2e-156  523.3   8.0   2   2   5.7e-90     8e-88  297.3   0.3   278   583   393   710   392   716 0.97 -
SOLCI001264300       -            628 EOG093603DO          -            670  1.1e-154  518.3   2.0   1   2   5.9e-19   8.2e-17   62.7   0.0   262   400    78   216    24   217 0.82 -
SOLCI001264300       -            628 EOG093603DO          -            670  1.1e-154  518.3   2.0   2   2  5.3e-140  7.4e-138  462.7   1.3   250   670   195   628   194   628 0.98 -
SOLCI005428400       -            643 EOG093603DO          -            670  1.1e-154  518.3   6.1   1   3   1.9e-14   2.7e-12   47.7   0.1    23    98    53   137    38   138 0.82 -
SOLCI005428400       -            643 EOG093603DO          -            670  1.1e-154  518.3   6.1   2   3   4.9e-32   6.8e-30  105.9   0.3   273   401   138   266   136   266 0.99 -
SOLCI005428400       -            643 EOG093603DO          -            670  1.1e-154  518.3   6.1   3   3  6.2e-116  8.7e-114  383.1   0.1   278   670   244   643   244   643 0.96 -
SOLCI005700900       -            705 EOG093603DO          -            670  1.6e-154  517.8  17.2   1   4   9.9e-25   1.4e-22   81.8   0.2   244   383    46   189    40   190 0.93 -
SOLCI005700900       -            705 EOG093603DO          -            670  1.6e-154  517.8  17.2   2   4     1e-29   1.4e-27   98.2   0.5   264   391   171   298   169   301 0.97 -
SOLCI005700900       -            705 EOG093603DO          -            670  1.6e-154  517.8  17.2   3   4   2.9e-32   4.1e-30  106.6   0.3   279   401   287   409   286   412 0.97 -
SOLCI005700900       -            705 EOG093603DO          -            670  1.6e-154  517.8  17.2   4   4   1.5e-80   2.1e-78  266.2   1.0   277   571   386   690   386   698 0.96 -
SOLCI005795600       -            687 EOG093603DO          -            670    9e-154  515.3   1.1   1   3   2.8e-24   3.9e-22   80.3   0.0   247   416    44   224     2   226 0.86 -
SOLCI005795600       -            687 EOG093603DO          -            670    9e-154  515.3   1.1   2   3   7.9e-17   1.1e-14   55.6   0.1   280   384   183   288   182   292 0.90 -
SOLCI005795600       -            687 EOG093603DO          -            670    9e-154  515.3   1.1   3   3  2.2e-118  3.1e-116  391.2   0.2   283   670   288   687   285   687 0.97 -
SOLCI000673300       -            704 EOG093603DO          -            670  1.3e-153  514.7   6.3   1   3   1.3e-12   1.9e-10   41.7   0.1   278   383   100   206    95   208 0.90 -
SOLCI000673300       -            704 EOG093603DO          -            670  1.3e-153  514.7   6.3   2   3   1.8e-26   2.6e-24   87.5   0.2   279   405   203   329   203   331 0.97 -
SOLCI000673300       -            704 EOG093603DO          -            670  1.3e-153  514.7   6.3   3   3    7e-122  9.8e-120  402.8   0.5   289   670   314   704   313   704 0.97 -
SOLCI004716000       -            622 EOG093603DO          -            670  2.4e-153  513.9  14.5   1   3   5.1e-19   7.2e-17   62.9   0.1   316   401    56   141    45   141 0.93 -
SOLCI004716000       -            622 EOG093603DO          -            670  2.4e-153  513.9  14.5   2   3   1.1e-20   1.6e-18   68.4   0.2   280   384   121   225   120   225 0.97 -
SOLCI004716000       -            622 EOG093603DO          -            670  2.4e-153  513.9  14.5   3   3  2.3e-122  3.2e-120  404.4   5.3   272   670   214   622   213   622 0.98 -
SOLCI007161600       -            555 EOG093603DO          -            670  6.5e-153  512.4   3.8   1   2   2.9e-07     4e-05   24.0   0.0   275   382    17   128    14   130 0.86 -
SOLCI007161600       -            555 EOG093603DO          -            670  6.5e-153  512.4   3.8   2   2  1.7e-149  2.3e-147  494.1   1.8   242   670   117   555   111   555 0.97 -
SOLCI000868000       -            709 EOG093603DO          -            670    2e-152  510.8  10.3   1   4   8.4e-14   1.2e-11   45.6   0.0   329   419    43   134    31   145 0.90 -
SOLCI000868000       -            709 EOG093603DO          -            670    2e-152  510.8  10.3   2   4   9.8e-16   1.4e-13   52.0   1.5   272   384   118   230   118   231 0.96 -
SOLCI000868000       -            709 EOG093603DO          -            670    2e-152  510.8  10.3   3   4   2.2e-28     3e-26   93.9   0.2   278   401   225   349   224   353 0.94 -
SOLCI000868000       -            709 EOG093603DO          -            670    2e-152  510.8  10.3   4   4  2.5e-101   3.5e-99  334.9   0.2   251   589   328   685   328   695 0.94 -
SOLCI002051400       -            666 EOG093603DO          -            670  2.4e-152  510.6   4.3   1   3   6.6e-16   9.2e-14   52.6   0.0   269   403    87   225    58   228 0.87 -
SOLCI002051400       -            666 EOG093603DO          -            670  2.4e-152  510.6   4.3   2   3   2.8e-06   0.00038   20.8   0.0   355   401   208   254   203   258 0.58 -
SOLCI002051400       -            666 EOG093603DO          -            670  2.4e-152  510.6   4.3   3   3    7e-137  9.8e-135  452.3   2.1   249   670   231   666   227   666 0.97 -
SOLCI003893100       -            755 EOG093603DO          -            670  3.9e-151  506.6  13.0   1   4   2.1e-12   2.9e-10   41.0   0.1   309   379    67   137    47   139 0.57 -
SOLCI003893100       -            755 EOG093603DO          -            670  3.9e-151  506.6  13.0   2   4   1.4e-19     2e-17   64.7   0.1   277   384   136   243   135   244 0.97 -
SOLCI003893100       -            755 EOG093603DO          -            670  3.9e-151  506.6  13.0   3   4   9.2e-25   1.3e-22   81.9   1.6   263   392   223   353   220   360 0.94 -
SOLCI003893100       -            755 EOG093603DO          -            670  3.9e-151  506.6  13.0   4   4  2.6e-104  3.7e-102  344.7   0.7   288   669   360   751   353   752 0.97 -
SOLCI005575200       -            755 EOG093603DO          -            670    2e-150  504.2   9.4   1   5   3.8e-23   5.4e-21   76.5   0.0   272   417    29   179    19   179 0.94 -
SOLCI005575200       -            755 EOG093603DO          -            670    2e-150  504.2   9.4   2   5   7.3e-19     1e-16   62.4   0.2   280   383   138   238   137   238 0.93 -
SOLCI005575200       -            755 EOG093603DO          -            670    2e-150  504.2   9.4   3   5     1e-16   1.5e-14   55.2   0.0   277   381   233   337   233   338 0.98 -
SOLCI005575200       -            755 EOG093603DO          -            670    2e-150  504.2   9.4   4   5   7.4e-32     1e-29  105.3   0.5   271   383   328   440   328   440 0.99 -
SOLCI005575200       -            755 EOG093603DO          -            670    2e-150  504.2   9.4   5   5   5.9e-73   8.2e-71  241.1   0.4   277   576   435   744   435   753 0.96 -
SOLCI000643300       -            605 EOG093603DO          -            670    6e-150  502.6   0.1   1   3    0.0011      0.16   12.2   0.0    47   110    39   108    27   113 0.84 -
SOLCI000643300       -            605 EOG093603DO          -            670    6e-150  502.6   0.1   2   3   1.3e-21   1.8e-19   71.4   0.0   265   384    88   207    87   207 0.99 -
SOLCI000643300       -            605 EOG093603DO          -            670    6e-150  502.6   0.1   3   3  1.2e-130  1.7e-128  431.7   0.1   273   670   197   605   192   605 0.98 -
SOLCI003417500       -            751 EOG093603DO          -            670    8e-150  502.2  12.6   1   5   4.1e-16   5.7e-14   53.3   0.1   286   384    19   119     3   123 0.89 -
SOLCI003417500       -            751 EOG093603DO          -            670    8e-150  502.2  12.6   2   5   5.7e-21     8e-19   69.3   0.1   292   385   127   219   121   222 0.95 -
SOLCI003417500       -            751 EOG093603DO          -            670    8e-150  502.2  12.6   3   5   3.8e-22   5.4e-20   73.2   0.0   291   383   227   319   219   319 0.95 -
SOLCI003417500       -            751 EOG093603DO          -            670    8e-150  502.2  12.6   4   5   3.9e-25   5.5e-23   83.1   0.1   278   400   315   437   314   438 0.98 -
SOLCI003417500       -            751 EOG093603DO          -            670    8e-150  502.2  12.6   5   5   8.7e-75   1.2e-72  247.2   1.7   280   575   418   725   418   739 0.95 -
SOLCI002776600       -            596 EOG093603DO          -            670    1e-149  501.9   2.6   1   3       0.2        28    4.7   0.0   127   186    20    82     7    82 0.81 -
SOLCI002776600       -            596 EOG093603DO          -            670    1e-149  501.9   2.6   2   3   3.9e-30   5.5e-28   99.6   0.1   247   397    60   213    50   214 0.94 -
SOLCI002776600       -            596 EOG093603DO          -            670    1e-149  501.9   2.6   3   3    1e-123  1.4e-121  408.8   0.2   281   670   198   596   197   596 0.98 -
SOLCI001040500       -            727 EOG093603DO          -            670  2.5e-149  500.6   7.4   1   4   1.4e-09     2e-07   31.7   0.0   302   428    14   141     3   143 0.93 -
SOLCI001040500       -            727 EOG093603DO          -            670  2.5e-149  500.6   7.4   2   4   2.2e-22     3e-20   74.0   0.4   266   380   141   255   138   256 0.96 -
SOLCI001040500       -            727 EOG093603DO          -            670  2.5e-149  500.6   7.4   3   4   4.9e-31   6.9e-29  102.6   0.5   250   399   254   406   253   408 0.96 -
SOLCI001040500       -            727 EOG093603DO          -            670  2.5e-149  500.6   7.4   4   4   5.9e-90   8.2e-88  297.3   0.0   262   573   401   723   396   725 0.96 -
SOLCI000794400       -            632 EOG093603DO          -            670    3e-148  497.0  13.7   1   3   9.2e-15   1.3e-12   48.8   0.2   314   405    19   114    13   114 0.92 -
SOLCI000794400       -            632 EOG093603DO          -            670    3e-148  497.0  13.7   2   3   2.9e-24   4.1e-22   80.2   0.8   268   383    78   193    76   206 0.95 -
SOLCI000794400       -            632 EOG093603DO          -            670    3e-148  497.0  13.7   3   3  1.4e-118  1.9e-116  391.9   1.7   265   670   207   632   203   632 0.94 -
SOLCI005818800       -            585 EOG093603DO          -            670  3.1e-148  497.0   3.1   1   3   0.00069     0.096   12.9   0.0   148   217    27   103    14   106 0.56 -
SOLCI005818800       -            585 EOG093603DO          -            670  3.1e-148  497.0   3.1   2   3   6.6e-20   9.2e-18   65.8   0.1     3   111    66   191    64   193 0.79 -
SOLCI005818800       -            585 EOG093603DO          -            670  3.1e-148  497.0   3.1   3   3    3e-131  4.2e-129  433.7   0.1   279   670   184   585   183   585 0.99 -
SOLCI000019300       -            622 EOG093603DO          -            670  7.6e-148  495.7   7.0   1   3   1.8e-27   2.4e-25   90.9   0.6   201   402    15   224    11   227 0.85 -
SOLCI000019300       -            622 EOG093603DO          -            670  7.6e-148  495.7   7.0   2   3     2e-30   2.8e-28  100.6   0.1   278   400   201   323   201   323 0.99 -
SOLCI000019300       -            622 EOG093603DO          -            670  7.6e-148  495.7   7.0   3   3   7.6e-98   1.1e-95  323.4   0.1   277   585   301   621   301   622 0.97 -
SOLCI003929300       -            742 EOG093603DO          -            670  8.7e-148  495.5  23.6   1   9   7.4e-18     1e-15   59.0   0.0   327   429    24   128    10   129 0.88 -
SOLCI003929300       -            742 EOG093603DO          -            670  8.7e-148  495.5  23.6   2   9   1.6e-07   2.3e-05   24.9   0.0    66   115   102   152   100   153 0.85 -
SOLCI003929300       -            742 EOG093603DO          -            670  8.7e-148  495.5  23.6   3   9   3.9e-13   5.5e-11   43.4   0.2   343   408   135   200   132   205 0.91 -
SOLCI003929300       -            742 EOG093603DO          -            670  8.7e-148  495.5  23.6   4   9   3.6e-06    0.0005   20.4   0.0    77   120   207   250   202   254 0.77 -
SOLCI003929300       -            742 EOG093603DO          -            670  8.7e-148  495.5  23.6   5   9     6e-06   0.00083   19.7   0.4   180   224   246   292   243   296 0.72 -
SOLCI003929300       -            742 EOG093603DO          -            670  8.7e-148  495.5  23.6   6   9   1.3e-05    0.0018   18.6   0.0    71   114   294   337   290   339 0.92 -
SOLCI003929300       -            742 EOG093603DO          -            670  8.7e-148  495.5  23.6   7   9   6.7e-10   9.4e-08   32.7   0.2   359   406   337   384   335   386 0.94 -
SOLCI003929300       -            742 EOG093603DO          -            670  8.7e-148  495.5  23.6   8   9   3.3e-09   4.6e-07   30.5   0.0   353   400   362   409   362   414 0.62 -
SOLCI003929300       -            742 EOG093603DO          -            670  8.7e-148  495.5  23.6   9   9   2.2e-93     3e-91  308.6   6.0   245   587   383   738   381   741 0.95 -
SOLCI002576300       -            608 EOG093603DO          -            670  6.9e-147  492.5   2.8   1   4   6.2e-13   8.7e-11   42.8   0.0   313   403    38   126    21   129 0.65 -
SOLCI002576300       -            608 EOG093603DO          -            670  6.9e-147  492.5   2.8   2   4   6.1e-22   8.5e-20   72.5   0.0    34   112   128   212   124   213 0.91 -
SOLCI002576300       -            608 EOG093603DO          -            670  6.9e-147  492.5   2.8   3   4     2e-36   2.8e-34  120.4   0.4   275   407   200   332   200   332 0.98 -
SOLCI002576300       -            608 EOG093603DO          -            670  6.9e-147  492.5   2.8   4   4   3.3e-84   4.6e-82  278.3   0.0   285   556   311   592   309   602 0.96 -
SOLCI006755700       -            646 EOG093603DO          -            670  2.6e-146  490.6   2.6   1   3   4.1e-08   5.8e-06   26.8   0.0   262   400    21   163    12   168 0.87 -
SOLCI006755700       -            646 EOG093603DO          -            670  2.6e-146  490.6   2.6   2   3   4.6e-19   6.4e-17   63.0   0.0    25   109   156   249   153   252 0.76 -
SOLCI006755700       -            646 EOG093603DO          -            670  2.6e-146  490.6   2.6   3   3  1.6e-124  2.2e-122  411.5   0.9   277   670   242   646   242   646 0.97 -
SOLCI000257300       -            607 EOG093603DO          -            670  7.3e-146  489.1   8.0   1   2   1.4e-23     2e-21   77.9   0.5   263   400    87   226    69   226 0.91 -
SOLCI000257300       -            607 EOG093603DO          -            670  7.3e-146  489.1   8.0   2   2  4.3e-128    6e-126  423.3   1.8   272   670   199   607   199   607 0.99 -
SOLCI000401400       -            603 EOG093603DO          -            670  1.8e-145  487.9   5.2   1   3   8.9e-05     0.012   15.8   0.0   135   221    27   121     6   122 0.75 -
SOLCI000401400       -            603 EOG093603DO          -            670  1.8e-145  487.9   5.2   2   3   8.6e-25   1.2e-22   82.0   0.0   265   382    82   199    66   201 0.90 -
SOLCI000401400       -            603 EOG093603DO          -            670  1.8e-145  487.9   5.2   3   3  3.5e-122  4.9e-120  403.8   2.5   280   670   198   603   197   603 0.94 -
SOLCI003281000       -            483 EOG093603DO          -            670    3e-145  487.1   7.3   1   2   3.1e-18   4.4e-16   60.3   0.1    32   110     4    88     1    91 0.82 -
SOLCI003281000       -            483 EOG093603DO          -            670    3e-145  487.1   7.3   2   2  6.5e-132  9.1e-130  435.9   3.8   278   670    81   483    81   483 0.98 -
SOLCI006508900       -            600 EOG093603DO          -            670  1.3e-144  485.0   5.4   1   4   3.1e-08   4.4e-06   27.2   0.1    44   161    15   139     4   141 0.89 -
SOLCI006508900       -            600 EOG093603DO          -            670  1.3e-144  485.0   5.4   2   4   1.6e-17   2.2e-15   57.9   0.0    35   125   105   201    92   201 0.84 -
SOLCI006508900       -            600 EOG093603DO          -            670  1.3e-144  485.0   5.4   3   4     1e-39   1.4e-37  131.3   0.2   242   398   140   299   139   302 0.93 -
SOLCI006508900       -            600 EOG093603DO          -            670  1.3e-144  485.0   5.4   4   4   1.8e-88   2.6e-86  292.4   0.4   255   553   285   599   285   600 0.96 -
SOLCI001686500       -            621 EOG093603DO          -            670  4.2e-144  483.3   4.4   1   2   3.8e-15   5.3e-13   50.1   0.0   260   384    99   223    91   223 0.69 -
SOLCI001686500       -            621 EOG093603DO          -            670  4.2e-144  483.3   4.4   2   2  2.1e-133  2.9e-131  440.9   3.1   260   670   200   621   197   621 0.98 -
SOLCI003177800       -            637 EOG093603DO          -            670  3.1e-143  480.4   6.3   1   4   4.6e-09   6.4e-07   30.0   0.0   131   218    35   129    14   131 0.79 -
SOLCI003177800       -            637 EOG093603DO          -            670  3.1e-143  480.4   6.3   2   4     1e-17   1.5e-15   58.5   0.0    33   114   132   217   128   221 0.90 -
SOLCI003177800       -            637 EOG093603DO          -            670  3.1e-143  480.4   6.3   3   4   1.4e-20     2e-18   68.0   0.2   290   382   218   310   213   313 0.96 -
SOLCI003177800       -            637 EOG093603DO          -            670  3.1e-143  480.4   6.3   4   4   4.7e-99   6.6e-97  327.3   0.4   279   583   308   630   307   634 0.94 -
SOLCI003934000       -            602 EOG093603DO          -            670  3.5e-142  477.0   3.9   1   3       0.5        70    3.4   0.1   311   382    12    81     2    85 0.86 -
SOLCI003934000       -            602 EOG093603DO          -            670  3.5e-142  477.0   3.9   2   3   1.8e-17   2.5e-15   57.8   0.0    21   115    91   196    74   206 0.83 -
SOLCI003934000       -            602 EOG093603DO          -            670  3.5e-142  477.0   3.9   3   3  4.1e-126  5.7e-124  416.8   0.3   286   670   208   602   194   602 0.97 -
SOLCI006099100       -            782 EOG093603DO          -            670  1.7e-141  474.7   0.8   1   2     3e-65   4.3e-63  215.6   0.1    49   383    14   379     2   379 0.88 -
SOLCI006099100       -            782 EOG093603DO          -            670  1.7e-141  474.7   0.8   2   2   1.2e-79   1.6e-77  263.3   0.1   279   575   376   682   375   694 0.95 -
SOLCI003282300       -            649 EOG093603DO          -            670  6.8e-141  472.7  19.2   1   4   9.8e-18   1.4e-15   58.6   0.0     2   110    52   177    51   180 0.81 -
SOLCI003282300       -            649 EOG093603DO          -            670  6.8e-141  472.7  19.2   2   4   3.7e-27   5.2e-25   89.8   0.6   264   400   156   293   155   293 0.96 -
SOLCI003282300       -            649 EOG093603DO          -            670  6.8e-141  472.7  19.2   3   4   7.9e-23   1.1e-20   75.5   1.5   265   381   259   375   259   376 0.98 -
SOLCI003282300       -            649 EOG093603DO          -            670  6.8e-141  472.7  19.2   4   4   2.8e-85   3.9e-83  281.8   3.6   265   541   360   647   357   649 0.96 -
SOLCI000914500       -            833 EOG093603DO          -            670  1.1e-140  472.0  15.8   1   3   6.7e-05    0.0093   16.2   0.0   356   401    63   108    57   115 0.91 -
SOLCI000914500       -            833 EOG093603DO          -            670  1.1e-140  472.0  15.8   2   3   3.6e-50     5e-48  165.8  11.2    37   383   116   507   112   507 0.83 -
SOLCI000914500       -            833 EOG093603DO          -            670  1.1e-140  472.0  15.8   3   3   1.5e-90   2.1e-88  299.2   0.4   270   583   495   821   491   828 0.95 -
SOLCI002236600       -            691 EOG093603DO          -            670  1.1e-140  472.0   6.4   1   4     0.023       3.2    7.9   0.1   318   400    63   144    41   147 0.71 -
SOLCI002236600       -            691 EOG093603DO          -            670  1.1e-140  472.0   6.4   2   4   6.3e-18   8.8e-16   59.3   0.0    34   112   155   239   128   240 0.84 -
SOLCI002236600       -            691 EOG093603DO          -            670  1.1e-140  472.0   6.4   3   4   7.3e-32     1e-29  105.3   0.0   278   401   230   353   230   354 0.99 -
SOLCI002236600       -            691 EOG093603DO          -            670  1.1e-140  472.0   6.4   4   4   2.4e-98   3.3e-96  325.0   1.8   251   579   332   673   331   683 0.95 -
SOLCI002784600       -            727 EOG093603DO          -            670    2e-140  471.1   6.5   1   2   1.5e-32   2.1e-30  107.6   0.1    74   217    44   195    26   195 0.88 -
SOLCI002784600       -            727 EOG093603DO          -            670    2e-140  471.1   6.5   2   2  3.5e-113  4.8e-111  374.1   2.5    77   575   179   708   175   720 0.93 -
SOLCI007024700       -            739 EOG093603DO          -            670  2.5e-140  470.9   1.0   1   3   1.2e-33   1.7e-31  111.2   0.0   221   405   102   299    79   302 0.89 -
SOLCI007024700       -            739 EOG093603DO          -            670  2.5e-140  470.9   1.0   2   3   1.2e-20   1.7e-18   68.3   0.1   272   385   302   415   297   418 0.95 -
SOLCI007024700       -            739 EOG093603DO          -            670  2.5e-140  470.9   1.0   3   3   8.1e-89   1.1e-86  293.5   0.0   279   579   410   721   410   735 0.95 -
SOLCI003386000       -            719 EOG093603DO          -            670    2e-139  467.9  12.0   1   4     2e-31   2.8e-29  103.9   1.4   223   397    11   201     4   201 0.89 -
SOLCI003386000       -            719 EOG093603DO          -            670    2e-139  467.9  12.0   2   4   1.1e-29   1.6e-27   98.1   0.0   281   413   186   324   184   326 0.94 -
SOLCI003386000       -            719 EOG093603DO          -            670    2e-139  467.9  12.0   3   4   9.7e-16   1.4e-13   52.0   0.1   279   384   285   391   284   395 0.96 -
SOLCI003386000       -            719 EOG093603DO          -            670    2e-139  467.9  12.0   4   4   1.6e-73   2.3e-71  243.0   1.3   279   578   387   696   387   703 0.96 -
SOLCI002281400       -            691 EOG093603DO          -            670  2.4e-139  467.6  13.7   1   7   7.2e-08     1e-05   26.0   0.0   314   384     8    76     2    77 0.87 -
SOLCI002281400       -            691 EOG093603DO          -            670  2.4e-139  467.6  13.7   2   7   2.5e-24   3.5e-22   80.4   0.0   276   384    69   177    68   181 0.98 -
SOLCI002281400       -            691 EOG093603DO          -            670  2.4e-139  467.6  13.7   3   7   6.1e-05    0.0085   16.4   0.0   356   387   180   211   177   213 0.80 -
SOLCI002281400       -            691 EOG093603DO          -            670  2.4e-139  467.6  13.7   4   7   2.3e-09   3.3e-07   31.0   0.2    72   126   203   257   202   260 0.85 -
SOLCI002281400       -            691 EOG093603DO          -            670  2.4e-139  467.6  13.7   5   7   0.00046     0.064   13.5   0.1    77   110   239   272   239   276 0.88 -
SOLCI002281400       -            691 EOG093603DO          -            670  2.4e-139  467.6  13.7   6   7   2.5e-09   3.5e-07   30.8   0.1   341   401   258   318   256   320 0.94 -
SOLCI002281400       -            691 EOG093603DO          -            670  2.4e-139  467.6  13.7   7   7   5.2e-94   7.3e-92  310.7   1.2   255   584   301   643   301   645 0.97 -
SOLCI002625600       -            591 EOG093603DO          -            670  5.6e-139  466.4   3.2   1   2   2.3e-19   3.3e-17   64.0   0.0   277   385    88   196    73   204 0.88 -
SOLCI002625600       -            591 EOG093603DO          -            670  5.6e-139  466.4   3.2   2   2  1.4e-123  1.9e-121  408.4   1.9   278   670   190   591   189   591 0.97 -
SOLCI000288900       -            605 EOG093603DO          -            670  8.7e-139  465.7   8.5   1   2   9.3e-28   1.3e-25   91.8   0.1   252   403    75   226    23   228 0.85 -
SOLCI000288900       -            605 EOG093603DO          -            670  8.7e-139  465.7   8.5   2   2  6.1e-115  8.5e-113  379.9   5.7   290   670   214   605   208   605 0.97 -
SOLCI004420700       -            667 EOG093603DO          -            670  1.1e-137  462.2  11.3   1   3   2.9e-34   4.1e-32  113.2   0.9   244   383    85   228    56   230 0.93 -
SOLCI004420700       -            667 EOG093603DO          -            670  1.1e-137  462.2  11.3   2   3   3.9e-21   5.4e-19   69.9   0.5   274   384   220   330   220   331 0.99 -
SOLCI004420700       -            667 EOG093603DO          -            670  1.1e-137  462.2  11.3   3   3   2.6e-91   3.7e-89  301.8   0.1   263   594   310   651   309   656 0.96 -
SOLCI005287700       -            761 EOG093603DO          -            670    2e-135  454.6  16.3   1   4   1.2e-31   1.6e-29  104.7   2.7   197   400    35   254     9   255 0.83 -
SOLCI005287700       -            761 EOG093603DO          -            670    2e-135  454.6  16.3   2   4   2.1e-27   2.9e-25   90.6   0.9   265   382   219   337   217   356 0.90 -
SOLCI005287700       -            761 EOG093603DO          -            670    2e-135  454.6  16.3   3   4   0.00033     0.046   13.9   0.0   126   161   355   390   338   392 0.81 -
SOLCI005287700       -            761 EOG093603DO          -            670    2e-135  454.6  16.3   4   4   3.7e-84   5.2e-82  278.1   0.1   244   584   393   752   389   758 0.92 -
SOLCI003575300       -            729 EOG093603DO          -            670  2.9e-135  454.1  22.7   1   4   3.6e-08   5.1e-06   27.0   0.1   324   401    64   144    53   151 0.68 -
SOLCI003575300       -            729 EOG093603DO          -            670  2.9e-135  454.1  22.7   2   4   3.4e-22   4.7e-20   73.4   1.0   250   404    88   248    85   250 0.92 -
SOLCI003575300       -            729 EOG093603DO          -            670  2.9e-135  454.1  22.7   3   4   6.8e-21   9.4e-19   69.1   1.0   273   401   253   381   250   388 0.97 -
SOLCI003575300       -            729 EOG093603DO          -            670  2.9e-135  454.1  22.7   4   4   8.1e-97   1.1e-94  320.0   5.5   272   594   391   723   380   727 0.97 -
SOLCI005889400       -            673 EOG093603DO          -            670  4.3e-135  453.5  19.8   1   8   5.2e-09   7.3e-07   29.8   0.3    63   114    28    79     1    82 0.57 -
SOLCI005889400       -            673 EOG093603DO          -            670  4.3e-135  453.5  19.8   2   8   9.4e-08   1.3e-05   25.7   0.1    77   114    73   110    73   112 0.95 -
SOLCI005889400       -            673 EOG093603DO          -            670  4.3e-135  453.5  19.8   3   8   8.8e-13   1.2e-10   42.3   0.1   348   428    99   180    98   183 0.93 -
SOLCI005889400       -            673 EOG093603DO          -            670  4.3e-135  453.5  19.8   4   8   2.5e-05    0.0035   17.6   0.2   343   384   187   228   182   229 0.93 -
SOLCI005889400       -            673 EOG093603DO          -            670  4.3e-135  453.5  19.8   5   8   8.6e-08   1.2e-05   25.8   0.1    71   117   222   268   222   269 0.91 -
SOLCI005889400       -            673 EOG093603DO          -            670  4.3e-135  453.5  19.8   6   8     5e-09     7e-07   29.9   0.1    79   124   261   306   259   306 0.91 -
SOLCI005889400       -            673 EOG093603DO          -            670  4.3e-135  453.5  19.8   7   8   1.4e-05    0.0019   18.5   0.0    77   111   290   324   290   332 0.89 -
SOLCI005889400       -            673 EOG093603DO          -            670  4.3e-135  453.5  19.8   8   8     5e-92   6.9e-90  304.1   0.1   262   575   331   650   324   661 0.96 -
SOLCI003956600       -            581 EOG093603DO          -            670  4.5e-135  453.5   2.0   1   2   2.3e-22   3.2e-20   73.9   0.0    13   109    68   183    51   186 0.76 -
SOLCI003956600       -            581 EOG093603DO          -            670  4.5e-135  453.5   2.0   2   2  1.2e-116  1.7e-114  385.5   1.6   278   670   177   581   176   581 0.96 -
SOLCI003074500       -            721 EOG093603DO          -            670  1.2e-134  452.0   5.1   1   6   3.1e-05    0.0043   17.3   0.0   345   384    46    85    19    88 0.78 -
SOLCI003074500       -            721 EOG093603DO          -            670  1.2e-134  452.0   5.1   2   6   2.2e-08   3.1e-06   27.7   0.0   353   428    85   162    84   169 0.83 -
SOLCI003074500       -            721 EOG093603DO          -            670  1.2e-134  452.0   5.1   3   6   1.9e-10   2.6e-08   34.6   0.1   345   401   173   229   166   230 0.87 -
SOLCI003074500       -            721 EOG093603DO          -            670  1.2e-134  452.0   5.1   4   6   5.6e-25   7.9e-23   82.6   0.0   255   385   212   346   212   350 0.92 -
SOLCI003074500       -            721 EOG093603DO          -            670  1.2e-134  452.0   5.1   5   6   1.1e-06   0.00015   22.2   0.0    74   121   342   389   341   393 0.79 -
SOLCI003074500       -            721 EOG093603DO          -            670  1.2e-134  452.0   5.1   6   6   2.9e-84   4.1e-82  278.5   0.1   263   577   387   711   383   717 0.97 -
SOLCI002862400       -            700 EOG093603DO          -            670  2.8e-134  450.9  15.7   1   4   2.3e-15   3.2e-13   50.8   0.9   310   401    60   151    38   152 0.93 -
SOLCI002862400       -            700 EOG093603DO          -            670  2.8e-134  450.9  15.7   2   4   5.5e-27   7.7e-25   89.2   0.4   255   389   134   271   134   275 0.96 -
SOLCI002862400       -            700 EOG093603DO          -            670  2.8e-134  450.9  15.7   3   4   3.3e-23   4.7e-21   76.7   0.1   254   383   265   397   263   400 0.96 -
SOLCI002862400       -            700 EOG093603DO          -            670  2.8e-134  450.9  15.7   4   4   3.7e-78   5.2e-76  258.3   0.2   261   540   407   698   398   700 0.94 -
SOLCI002631500       -            704 EOG093603DO          -            670  4.4e-134  450.2   8.2   1   2   2.7e-16   3.8e-14   53.9   0.1    49   162    13   132     4   134 0.87 -
SOLCI002631500       -            704 EOG093603DO          -            670  4.4e-134  450.2   8.2   2   2  1.3e-121  1.9e-119  401.9   5.2    37   574    99   682    99   694 0.91 -
SOLCI002323000       -            564 EOG093603DO          -            670    1e-133  449.0   3.5   1   3   2.5e-10   3.6e-08   34.1   0.0    64   161    20   119     4   121 0.87 -
SOLCI002323000       -            564 EOG093603DO          -            670    1e-133  449.0   3.5   2   3   1.9e-11   2.7e-09   37.8   0.0   300   373    80   153    65   153 0.91 -
SOLCI002323000       -            564 EOG093603DO          -            670    1e-133  449.0   3.5   3   3  1.2e-118  1.7e-116  392.1   0.9   222   670    90   564    89   564 0.93 -
SOLCI001011300       -            607 EOG093603DO          -            670  1.6e-133  448.4   4.8   1   3     6e-24   8.4e-22   79.2   0.0   260   404    65   212    57   214 0.91 -
SOLCI001011300       -            607 EOG093603DO          -            670  1.6e-133  448.4   4.8   2   3   3.5e-24   4.8e-22   80.0   0.0   279   384   188   293   186   297 0.97 -
SOLCI001011300       -            607 EOG093603DO          -            670  1.6e-133  448.4   4.8   3   3   1.8e-92   2.5e-90  305.6   1.2   279   574   289   594   288   604 0.96 -
SOLCI006245500       -            603 EOG093603DO          -            670  5.7e-133  446.5  12.2   1   4     6e-22   8.4e-20   72.6   0.1   280   401    23   142    16   148 0.94 -
SOLCI006245500       -            603 EOG093603DO          -            670  5.7e-133  446.5  12.2   2   4   2.9e-13     4e-11   43.9   0.1   286   381   128   225   127   225 0.91 -
SOLCI006245500       -            603 EOG093603DO          -            670  5.7e-133  446.5  12.2   3   4   7.7e-33   1.1e-30  108.5   0.7   220   384   151   327   150   330 0.88 -
SOLCI006245500       -            603 EOG093603DO          -            670  5.7e-133  446.5  12.2   4   4   3.4e-76   4.8e-74  251.8   0.2   261   545   305   600   304   603 0.95 -
SOLCI003478900       -            616 EOG093603DO          -            670  1.4e-132  445.3   7.4   1   5    0.0017      0.24   11.6   0.0   329   384    20    75    13    81 0.94 -
SOLCI003478900       -            616 EOG093603DO          -            670  1.4e-132  445.3   7.4   2   5   2.3e-26   3.2e-24   87.2   0.1   291   402    82   194    75   205 0.94 -
SOLCI003478900       -            616 EOG093603DO          -            670  1.4e-132  445.3   7.4   3   5   5.7e-07   7.9e-05   23.1   0.2   347   384   201   238   195   239 0.89 -
SOLCI003478900       -            616 EOG093603DO          -            670  1.4e-132  445.3   7.4   4   5   1.7e-06   0.00024   21.5   0.0   353   388   238   273   235   280 0.63 -
SOLCI003478900       -            616 EOG093603DO          -            670  1.4e-132  445.3   7.4   5   5   3.4e-92   4.7e-90  304.7   0.5   263   572   280   600   274   609 0.95 -
SOLCI006161000       -            581 EOG093603DO          -            670  8.9e-132  442.6  10.3   1   5   2.8e-08   3.9e-06   27.4   0.0   346   385    39    78    33    82 0.86 -
SOLCI006161000       -            581 EOG093603DO          -            670  8.9e-132  442.6  10.3   2   5     1e-05    0.0014   18.9   0.1    77   117    77   117    75   120 0.91 -
SOLCI006161000       -            581 EOG093603DO          -            670  8.9e-132  442.6  10.3   3   5   1.6e-08   2.2e-06   28.2   0.1    82   126   113   157   109   163 0.84 -
SOLCI006161000       -            581 EOG093603DO          -            670  8.9e-132  442.6  10.3   4   5   3.6e-11   5.1e-09   36.9   0.0    68   149   161   243   156   245 0.64 -
SOLCI006161000       -            581 EOG093603DO          -            670  8.9e-132  442.6  10.3   5   5  1.5e-103  2.1e-101  342.2   1.1   244   577   223   569   219   577 0.96 -
SOLCI006320100       -            758 EOG093603DO          -            670  9.3e-132  442.5  16.6   1   3   1.3e-14   1.8e-12   48.3   1.0   309   400    94   185    30   190 0.87 -
SOLCI006320100       -            758 EOG093603DO          -            670  9.3e-132  442.5  16.6   2   3   4.8e-20   6.6e-18   66.3   2.2    34   185   191   351   187   357 0.88 -
SOLCI006320100       -            758 EOG093603DO          -            670  9.3e-132  442.5  16.6   3   3  2.8e-102  3.9e-100  338.0   0.4   264   670   350   758   342   758 0.94 -
SOLCI007166700       -            607 EOG093603DO          -            670  5.9e-131  439.9  14.5   1   5   0.00037     0.051   13.8   0.0   330   390     7    69     2    85 0.81 -
SOLCI007166700       -            607 EOG093603DO          -            670  5.9e-131  439.9  14.5   2   5   1.1e-16   1.5e-14   55.2   0.6    25   124    73   181    66   181 0.85 -
SOLCI007166700       -            607 EOG093603DO          -            670  5.9e-131  439.9  14.5   3   5   7.5e-31     1e-28  102.0   0.1   242   403   121   285   114   287 0.94 -
SOLCI007166700       -            607 EOG093603DO          -            670  5.9e-131  439.9  14.5   4   5   2.2e-06   0.00031   21.1   0.0    71   117   260   305   260   309 0.90 -
SOLCI007166700       -            607 EOG093603DO          -            670  5.9e-131  439.9  14.5   5   5   2.4e-86   3.3e-84  285.4   1.7   244   551   285   605   285   607 0.95 -
SOLCI004421600       -            720 EOG093603DO          -            670  1.8e-130  438.3  14.1   1   4   3.1e-10   4.4e-08   33.8   0.0   277   382    12   118     3   124 0.93 -
SOLCI004421600       -            720 EOG093603DO          -            670  1.8e-130  438.3  14.1   2   4     2e-15   2.8e-13   51.0   0.2   251   362   116   229   115   238 0.87 -
SOLCI004421600       -            720 EOG093603DO          -            670  1.8e-130  438.3  14.1   3   4   1.1e-28   1.5e-26   94.8   0.8   259   421   231   392   226   396 0.88 -
SOLCI004421600       -            720 EOG093603DO          -            670  1.8e-130  438.3  14.1   4   4   1.3e-80   1.9e-78  266.4   2.3   245   541   408   718   397   720 0.95 -
SOLCI003725300       -            685 EOG093603DO          -            670  2.1e-130  438.0  21.3   1   6   2.4e-13   3.4e-11   44.1   0.1   314   401    11    99     1   116 0.80 -
SOLCI003725300       -            685 EOG093603DO          -            670  2.1e-130  438.0  21.3   2   6   2.3e-11   3.2e-09   37.6   0.0   259   381   120   249   117   251 0.86 -
SOLCI003725300       -            685 EOG093603DO          -            670  2.1e-130  438.0  21.3   3   6   2.8e-11     4e-09   37.3   0.1   347   405   246   304   244   305 0.95 -
SOLCI003725300       -            685 EOG093603DO          -            670  2.1e-130  438.0  21.3   4   6   1.1e-18   1.5e-16   61.8   0.4   279   384   279   384   279   385 0.98 -
SOLCI003725300       -            685 EOG093603DO          -            670  2.1e-130  438.0  21.3   5   6   5.7e-13   7.9e-11   42.9   0.1   340   401   371   432   370   436 0.95 -
SOLCI003725300       -            685 EOG093603DO          -            670  2.1e-130  438.0  21.3   6   6   2.2e-80   3.1e-78  265.7   2.0   265   542   397   684   397   685 0.97 -
SOLCI002775000       -            651 EOG093603DO          -            670  8.6e-130  436.0   1.1   1   4   4.8e-10   6.7e-08   33.2   0.0    49   121    33   108     2   118 0.64 -
SOLCI002775000       -            651 EOG093603DO          -            670  8.6e-130  436.0   1.1   2   4   3.1e-20   4.3e-18   66.9   0.0   298   400   115   218   108   223 0.84 -
SOLCI002775000       -            651 EOG093603DO          -            670  8.6e-130  436.0   1.1   3   4   3.6e-23   5.1e-21   76.6   0.1   280   400   199   320   199   325 0.96 -
SOLCI002775000       -            651 EOG093603DO          -            670  8.6e-130  436.0   1.1   4   4   4.1e-80   5.8e-78  264.8   0.1   275   580   327   641   320   649 0.96 -
SOLCI004023700       -            541 EOG093603DO          -            670  3.4e-129  434.1   7.6   1   4   4.1e-22   5.8e-20   73.1   0.2   257   386     5   135     2   139 0.95 -
SOLCI004023700       -            541 EOG093603DO          -            670  3.4e-129  434.1   7.6   2   4   0.00034     0.047   13.9   0.0    77   108   133   164   133   166 0.73 -
SOLCI004023700       -            541 EOG093603DO          -            670  3.4e-129  434.1   7.6   3   4   1.8e-07   2.6e-05   24.7   0.0    77   114   164   201   163   207 0.88 -
SOLCI004023700       -            541 EOG093603DO          -            670  3.4e-129  434.1   7.6   4   4   2.3e-99   3.1e-97  328.4   0.7   263   578   206   532   202   539 0.96 -
SOLCI004841700       -            661 EOG093603DO          -            670  8.7e-129  432.7   5.6   1   6   1.7e-05    0.0024   18.2   0.0    78   110    57    89    45    95 0.85 -
SOLCI004841700       -            661 EOG093603DO          -            670  8.7e-129  432.7   5.6   2   6   2.1e-06   0.00029   21.2   0.0    77   108    87   118    87   125 0.68 -
SOLCI004841700       -            661 EOG093603DO          -            670  8.7e-129  432.7   5.6   3   6     2e-05    0.0027   18.0   0.0    82   108   126   152   121   153 0.57 -
SOLCI004841700       -            661 EOG093603DO          -            670  8.7e-129  432.7   5.6   4   6   2.1e-10     3e-08   34.4   0.0    77   400   152   199   151   201 0.51 -
SOLCI004841700       -            661 EOG093603DO          -            670  8.7e-129  432.7   5.6   5   6     3e-16   4.2e-14   53.7   0.2   263   405   194   348   192   350 0.76 -
SOLCI004841700       -            661 EOG093603DO          -            670  8.7e-129  432.7   5.6   6   6   2.3e-87   3.1e-85  288.8   0.1   244   541   346   656   345   660 0.95 -
SOLCI002661400       -            530 EOG093603DO          -            670  1.7e-128  431.7   4.9   1   3   1.1e-14   1.5e-12   48.5   0.0   314   401    17   104     1   107 0.92 -
SOLCI002661400       -            530 EOG093603DO          -            670  1.7e-128  431.7   4.9   2   3     4e-25   5.7e-23   83.0   0.1   279   415    83   224    80   226 0.92 -
SOLCI002661400       -            530 EOG093603DO          -            670  1.7e-128  431.7   4.9   3   3   1.5e-94   2.1e-92  312.5   0.9   271   543   246   529   229   530 0.96 -
SOLCI000248800       -            602 EOG093603DO          -            670  1.9e-128  431.6   6.3   1   4   8.1e-24   1.1e-21   78.7   0.0   256   383    65   194    49   196 0.93 -
SOLCI000248800       -            602 EOG093603DO          -            670  1.9e-128  431.6   6.3   2   4   1.5e-06   0.00021   21.6   0.0   355   384   197   226   192   228 0.57 -
SOLCI000248800       -            602 EOG093603DO          -            670  1.9e-128  431.6   6.3   3   4   7.2e-08     1e-05   26.0   0.1    74   113   223   262   222   270 0.54 -
SOLCI000248800       -            602 EOG093603DO          -            670  1.9e-128  431.6   6.3   4   4     2e-94   2.7e-92  312.1   2.2   255   577   257   592   257   597 0.97 -
SOLCI003665000       -            522 EOG093603DO          -            670  2.9e-128  431.0   7.3   1   2   3.4e-35   4.8e-33  116.3   0.6   242   387    31   179    10   182 0.94 -
SOLCI003665000       -            522 EOG093603DO          -            670  2.9e-128  431.0   7.3   2   2   2.7e-94   3.7e-92  311.7   0.9   262   579   186   513   182   518 0.95 -
SOLCI002884000       -            602 EOG093603DO          -            670  5.2e-128  430.1   6.8   1   3   6.1e-20   8.6e-18   65.9   0.0   286   400    34   149    17   151 0.93 -
SOLCI002884000       -            602 EOG093603DO          -            670  5.2e-128  430.1   6.8   2   3   2.3e-28   3.2e-26   93.8   0.4   255   400   133   281   133   282 0.97 -
SOLCI002884000       -            602 EOG093603DO          -            670  5.2e-128  430.1   6.8   3   3   2.1e-87     3e-85  288.8   0.8   250   556   260   580   259   598 0.94 -
SOLCI006452300       -            624 EOG093603DO          -            670  5.6e-128  430.0  12.2   1   7   1.8e-08   2.5e-06   28.0   0.0   340   384    49    93    29    94 0.92 -
SOLCI006452300       -            624 EOG093603DO          -            670  5.6e-128  430.0  12.2   2   7   1.7e-09   2.4e-07   31.4   0.0   352   405    92   146    90   149 0.90 -
SOLCI006452300       -            624 EOG093603DO          -            670  5.6e-128  430.0  12.2   3   7   2.3e-07   3.3e-05   24.3   0.1   344   384   147   187   143   191 0.89 -
SOLCI006452300       -            624 EOG093603DO          -            670  5.6e-128  430.0  12.2   4   7   2.1e-06    0.0003   21.2   0.0   354   384   188   218   185   222 0.86 -
SOLCI006452300       -            624 EOG093603DO          -            670  5.6e-128  430.0  12.2   5   7     1e-06   0.00014   22.2   0.0   355   384   220   249   218   252 0.89 -
SOLCI006452300       -            624 EOG093603DO          -            670  5.6e-128  430.0  12.2   6   7   0.00029      0.04   14.1   0.0    77   112   249   284   249   292 0.52 -
SOLCI006452300       -            624 EOG093603DO          -            670  5.6e-128  430.0  12.2   7   7     9e-90   1.3e-87  296.7   1.3   263   579   291   620   284   624 0.95 -
SOLCI006585300       -            584 EOG093603DO          -            670  5.8e-128  430.0   7.8   1   3   2.5e-18   3.4e-16   60.6   0.1   303   418    12   127     2   128 0.92 -
SOLCI006585300       -            584 EOG093603DO          -            670  5.8e-128  430.0   7.8   2   3   6.7e-30   9.4e-28   98.8   0.2   249   400    86   243    86   244 0.93 -
SOLCI006585300       -            584 EOG093603DO          -            670  5.8e-128  430.0   7.8   3   3   8.1e-88   1.1e-85  290.2   0.4   262   589   237   580   227   582 0.94 -
SOLCI000591500       -            508 EOG093603DO          -            670  6.5e-125  419.9   0.7   1   2   1.7e-24   2.3e-22   81.0   0.0     2   124    35   174    34   177 0.86 -
SOLCI000591500       -            508 EOG093603DO          -            670  6.5e-125  419.9   0.7   2   2  1.4e-104    2e-102  345.6   0.1   255   571   158   489   158   499 0.95 -
SOLCI002277900       -            656 EOG093603DO          -            670  8.6e-125  419.5   5.5   1   5   3.4e-08   4.8e-06   27.1   0.0   345   402    64   121    57   126 0.91 -
SOLCI002277900       -            656 EOG093603DO          -            670  8.6e-125  419.5   5.5   2   5   4.9e-12   6.9e-10   39.8   0.0   347   429   128   211   121   212 0.92 -
SOLCI002277900       -            656 EOG093603DO          -            670  8.6e-125  419.5   5.5   3   5   8.9e-09   1.2e-06   29.0   0.3    65   131   215   281   213   290 0.89 -
SOLCI002277900       -            656 EOG093603DO          -            670  8.6e-125  419.5   5.5   4   5   5.8e-06   0.00081   19.7   0.1    73   117   285   329   279   332 0.78 -
SOLCI002277900       -            656 EOG093603DO          -            670  8.6e-125  419.5   5.5   5   5   3.4e-90   4.7e-88  298.1   0.0   262   571   330   647   325   654 0.95 -
SOLCI006836000       -            638 EOG093603DO          -            670  2.1e-124  418.2  13.5   1   4   9.7e-12   1.4e-09   38.8   0.0   313   405    28   120    23   126 0.96 -
SOLCI006836000       -            638 EOG093603DO          -            670  2.1e-124  418.2  13.5   2   4   3.3e-22   4.7e-20   73.4   0.7   278   401    94   217    93   222 0.95 -
SOLCI006836000       -            638 EOG093603DO          -            670  2.1e-124  418.2  13.5   3   4   2.9e-29     4e-27   96.7   0.2   232   400   212   386   208   386 0.90 -
SOLCI006836000       -            638 EOG093603DO          -            670  2.1e-124  418.2  13.5   4   4     7e-71   9.8e-69  234.3   2.5   284   541   371   634   369   638 0.95 -
SOLCI003135400       -            590 EOG093603DO          -            670    6e-124  416.7  16.2   1   3     3e-23   4.2e-21   76.9   0.7   312   401     7    96     3   104 0.94 -
SOLCI003135400       -            590 EOG093603DO          -            670    6e-124  416.7  16.2   2   3   5.2e-30   7.3e-28   99.2   2.4   222   400   103   294    99   294 0.89 -
SOLCI003135400       -            590 EOG093603DO          -            670    6e-124  416.7  16.2   3   3   4.6e-76   6.4e-74  251.4   0.9   290   568   285   574   277   581 0.95 -
SOLCI001668200       -            599 EOG093603DO          -            670  7.8e-124  416.3   7.7   1   4   1.4e-10     2e-08   34.9   0.0   273   380    63   167    51   168 0.92 -
SOLCI001668200       -            599 EOG093603DO          -            670  7.8e-124  416.3   7.7   2   4   1.4e-32     2e-30  107.7   0.5   263   383   151   271   145   271 0.97 -
SOLCI001668200       -            599 EOG093603DO          -            670  7.8e-124  416.3   7.7   3   4   6.2e-27   8.7e-25   89.0   0.0   265   385   254   374   254   378 0.98 -
SOLCI001668200       -            599 EOG093603DO          -            670  7.8e-124  416.3   7.7   4   4   9.7e-64   1.4e-61  210.7   0.3   290   496   380   597   374   599 0.95 -
SOLCI007107400       -            626 EOG093603DO          -            670  1.5e-123  415.4  16.0   1   2   7.7e-50   1.1e-47  164.7   4.5     3   223    84   332    82   334 0.84 -
SOLCI007107400       -            626 EOG093603DO          -            670  1.5e-123  415.4  16.0   2   2   3.6e-80   5.1e-78  264.9   3.7   288   573   315   611   311   616 0.95 -
SOLCI001866000       -            507 EOG093603DO          -            670  6.9e-123  413.2   1.2   1   2   1.6e-26   2.3e-24   87.6   0.0   271   400    42   174    27   177 0.93 -
SOLCI001866000       -            507 EOG093603DO          -            670  6.9e-123  413.2   1.2   2   2  8.5e-100   1.2e-97  329.8   0.2   263   582   169   498   166   505 0.97 -
SOLCI002952600       -            627 EOG093603DO          -            670  7.4e-123  413.1   7.2   1   3   9.7e-27   1.4e-24   88.4   0.0   266   416    88   244    59   261 0.90 -
SOLCI002952600       -            627 EOG093603DO          -            670  7.4e-123  413.1   7.2   2   3   8.4e-15   1.2e-12   49.0   0.1   278   384   202   316   201   316 0.83 -
SOLCI002952600       -            627 EOG093603DO          -            670  7.4e-123  413.1   7.2   3   3   6.8e-89   9.4e-87  293.8   1.9   249   575   276   623   273   626 0.91 -
SOLCI004171700       -            633 EOG093603DO          -            670  1.6e-120  405.4   5.8   1   4   5.2e-05    0.0073   16.6   0.0    42   118    33   111     5   113 0.77 -
SOLCI004171700       -            633 EOG093603DO          -            670  1.6e-120  405.4   5.8   2   4   1.1e-19   1.6e-17   65.0   0.1   291   384   109   202   106   211 0.97 -
SOLCI004171700       -            633 EOG093603DO          -            670  1.6e-120  405.4   5.8   3   4   2.9e-13     4e-11   43.9   0.0   295   388   218   318   203   318 0.83 -
SOLCI004171700       -            633 EOG093603DO          -            670  1.6e-120  405.4   5.8   4   4   1.6e-88   2.2e-86  292.6   0.7   278   576   309   618   308   628 0.95 -
SOLCI004428300       -            605 EOG093603DO          -            670    6e-120  403.5   4.7   1   3     0.073        10    6.2   0.0    85   126    58   101    20   124 0.70 -
SOLCI004428300       -            605 EOG093603DO          -            670    6e-120  403.5   4.7   2   3   2.5e-32   3.5e-30  106.8   0.1   242   383   135   280   127   284 0.94 -
SOLCI004428300       -            605 EOG093603DO          -            670    6e-120  403.5   4.7   3   3   4.1e-88   5.7e-86  291.2   0.7   282   580   280   588   279   598 0.96 -
SOLCI002358300       -            602 EOG093603DO          -            670  1.1e-119  402.6   8.2   1   4   4.2e-09   5.8e-07   30.1   0.0    69   116    45    92    42   100 0.83 -
SOLCI002358300       -            602 EOG093603DO          -            670  1.1e-119  402.6   8.2   2   4   9.2e-19   1.3e-16   62.0   0.3   294   401    95   204    90   208 0.92 -
SOLCI002358300       -            602 EOG093603DO          -            670  1.1e-119  402.6   8.2   3   4   7.6e-25   1.1e-22   82.1   0.4   263   384   167   288   162   292 0.97 -
SOLCI002358300       -            602 EOG093603DO          -            670  1.1e-119  402.6   8.2   4   4     4e-77   5.5e-75  254.9   0.1   292   587   296   601   289   602 0.95 -
SOLCI005997200       -            564 EOG093603DO          -            670  1.2e-119  402.5   4.1   1   1  1.1e-121  1.5e-119  402.1   4.1    35   545    11   557     2   563 0.90 -
SOLCI001076200       -            753 EOG093603DO          -            670  1.7e-119  402.0  10.5   1   5   4.2e-11   5.8e-09   36.7   0.0   319   401    37   121    23   126 0.81 -
SOLCI001076200       -            753 EOG093603DO          -            670  1.7e-119  402.0  10.5   2   5   1.9e-07   2.7e-05   24.6   0.0    64   117   160   213   125   216 0.70 -
SOLCI001076200       -            753 EOG093603DO          -            670  1.7e-119  402.0  10.5   3   5   6.8e-22   9.4e-20   72.4   0.2   290   415   211   341   206   342 0.94 -
SOLCI001076200       -            753 EOG093603DO          -            670  1.7e-119  402.0  10.5   4   5   1.6e-22   2.3e-20   74.4   0.8   284   419   306   442   302   493 0.80 -
SOLCI001076200       -            753 EOG093603DO          -            670  1.7e-119  402.0  10.5   5   5   6.4e-63     9e-61  207.9   0.3   246   484   494   746   491   752 0.94 -
SOLCI002052500       -            534 EOG093603DO          -            670  1.8e-119  401.9   8.5   1   3    0.0023      0.32   11.2   0.4    44   125    18   102     8   105 0.71 -
SOLCI002052500       -            534 EOG093603DO          -            670  1.8e-119  401.9   8.5   2   3   2.1e-23   2.9e-21   77.4   1.9     5   110    66   188    62   199 0.72 -
SOLCI002052500       -            534 EOG093603DO          -            670  1.8e-119  401.9   8.5   3   3   5.5e-99   7.7e-97  327.1   0.2   264   573   198   517   190   531 0.96 -
SOLCI004518700       -            597 EOG093603DO          -            670  1.6e-118  398.8   3.4   1   3   2.9e-31   4.1e-29  103.3   0.0   219   401    52   248    29   248 0.86 -
SOLCI004518700       -            597 EOG093603DO          -            670  1.6e-118  398.8   3.4   2   3   9.1e-27   1.3e-24   88.5   0.0   262   401   210   350   203   357 0.94 -
SOLCI004518700       -            597 EOG093603DO          -            670  1.6e-118  398.8   3.4   3   3   3.9e-67   5.5e-65  221.9   1.2   278   541   328   597   327   597 0.95 -
SOLCI004671100       -            639 EOG093603DO          -            670  1.7e-118  398.7  14.7   1   4   3.3e-20   4.6e-18   66.8   0.4   243   385    92   238    79   241 0.86 -
SOLCI004671100       -            639 EOG093603DO          -            670  1.7e-118  398.7  14.7   2   4   2.1e-14   2.9e-12   47.7   0.1   349   427   233   312   233   312 0.91 -
SOLCI004671100       -            639 EOG093603DO          -            670  1.7e-118  398.7  14.7   3   4   6.2e-08   8.7e-06   26.2   0.1   342   384   288   330   286   346 0.92 -
SOLCI004671100       -            639 EOG093603DO          -            670  1.7e-118  398.7  14.7   4   4   1.4e-87     2e-85  289.4   2.1   264   575   311   634   307   637 0.95 -
SOLCI004080700       -            597 EOG093603DO          -            670  6.6e-118  396.7  12.7   1   3   1.2e-23   1.7e-21   78.1   0.1     9   126    78   207    70   208 0.84 -
SOLCI004080700       -            597 EOG093603DO          -            670  6.6e-118  396.7  12.7   2   3   3.4e-21   4.8e-19   70.1   0.6   279   385   185   291   185   298 0.97 -
SOLCI004080700       -            597 EOG093603DO          -            670  6.6e-118  396.7  12.7   3   3   9.9e-81   1.4e-78  266.8   3.7   255   546   290   594   290   596 0.95 -
SOLCI000194500       -            625 EOG093603DO          -            670  7.6e-118  396.5  18.5   1   5   1.8e-19   2.5e-17   64.4   0.5   268   384    82   198    73   199 0.96 -
SOLCI000194500       -            625 EOG093603DO          -            670  7.6e-118  396.5  18.5   2   5   3.7e-07   5.2e-05   23.7   0.1   350   384   195   231   194   238 0.61 -
SOLCI000194500       -            625 EOG093603DO          -            670  7.6e-118  396.5  18.5   3   5   1.4e-06   0.00019   21.8   0.2   360   406   239   285   235   290 0.87 -
SOLCI000194500       -            625 EOG093603DO          -            670  7.6e-118  396.5  18.5   4   5   0.00011     0.015   15.5   0.0    78   110   264   296   260   299 0.57 -
SOLCI000194500       -            625 EOG093603DO          -            670  7.6e-118  396.5  18.5   5   5     6e-90   8.4e-88  297.3   4.9   254   570   293   623   290   625 0.96 -
SOLCI005434400       -            615 EOG093603DO          -            670  3.3e-117  394.5   4.0   1   3   1.2e-19   1.7e-17   65.0   0.1    23   120    15   121     6   124 0.88 -
SOLCI005434400       -            615 EOG093603DO          -            670  3.3e-117  394.5   4.0   2   3   7.6e-35   1.1e-32  115.2   1.6    28   219   124   326   120   330 0.92 -
SOLCI005434400       -            615 EOG093603DO          -            670  3.3e-117  394.5   4.0   3   3   1.2e-64   1.7e-62  213.6   0.0   272   543   332   614   326   615 0.93 -
SOLCI006582300       -            682 EOG093603DO          -            670  1.3e-116  392.4   6.0   1   2   5.9e-60   8.2e-58  198.2   3.5    66   381    67   409    62   409 0.89 -
SOLCI006582300       -            682 EOG093603DO          -            670  1.3e-116  392.4   6.0   2   2   2.4e-61   3.4e-59  202.7   0.1   270   541   399   678   396   681 0.93 -
SOLCI006954000       -            616 EOG093603DO          -            670  3.1e-116  391.2   9.4   1   3   2.5e-28   3.5e-26   93.6   0.2   242   384    61   209    46   216 0.89 -
SOLCI006954000       -            616 EOG093603DO          -            670  3.1e-116  391.2   9.4   2   3   9.5e-15   1.3e-12   48.8   0.0    89   369   221   326   218   331 0.54 -
SOLCI006954000       -            616 EOG093603DO          -            670  3.1e-116  391.2   9.4   3   3   5.8e-76   8.1e-74  251.0   2.2   266   540   331   615   326   616 0.96 -
SOLCI002635400       -            608 EOG093603DO          -            670  5.7e-116  390.3  13.4   1   3   6.8e-18   9.5e-16   59.2   0.0   303   405    46   148    24   149 0.93 -
SOLCI002635400       -            608 EOG093603DO          -            670  5.7e-116  390.3  13.4   2   3     2e-13   2.7e-11   44.4   0.1   290   385   235   333   230   336 0.91 -
SOLCI002635400       -            608 EOG093603DO          -            670  5.7e-116  390.3  13.4   3   3   1.3e-76   1.9e-74  253.2   2.1   265   540   314   600   311   605 0.96 -
SOLCI006353400       -            401 EOG093603DO          -            670  9.9e-116  389.6   1.4   1   1  7.9e-118  1.1e-115  389.4   1.4   279   670     1   401     1   401 0.98 -
SOLCI000130800       -            698 EOG093603DO          -            670  1.5e-115  389.0   2.2   1   4   6.8e-19   9.5e-17   62.5   0.0   261   384    38   170    20   170 0.82 -
SOLCI000130800       -            698 EOG093603DO          -            670  1.5e-115  389.0   2.2   2   4   3.1e-26   4.3e-24   86.7   0.4   265   431   152   323   151   336 0.91 -
SOLCI000130800       -            698 EOG093603DO          -            670  1.5e-115  389.0   2.2   3   4   1.2e-11   1.7e-09   38.5   0.0    68   124   341   398   324   399 0.76 -
SOLCI000130800       -            698 EOG093603DO          -            670  1.5e-115  389.0   2.2   4   4   3.2e-67   4.5e-65  222.2   0.1   264   541   394   693   391   696 0.90 -
SOLCI003479000       -            528 EOG093603DO          -            670  1.4e-114  385.7  12.3   1   4   1.8e-24   2.5e-22   80.9   0.4   279   401    12   133     5   134 0.88 -
SOLCI003479000       -            528 EOG093603DO          -            670  1.4e-114  385.7  12.3   2   4   3.2e-05    0.0045   17.3   0.0    78   114   117   153   116   163 0.73 -
SOLCI003479000       -            528 EOG093603DO          -            670  1.4e-114  385.7  12.3   3   4   1.4e-05     0.002   18.5   0.0   171   219   146   198   145   202 0.78 -
SOLCI003479000       -            528 EOG093603DO          -            670  1.4e-114  385.7  12.3   4   4   6.1e-86   8.6e-84  284.0   1.8   247   550   203   522   198   525 0.93 -
SOLCI005079900       -            558 EOG093603DO          -            670  1.6e-114  385.5   8.2   1   3   2.1e-24     3e-22   80.6   0.1   263   409    60   205     3   205 0.89 -
SOLCI005079900       -            558 EOG093603DO          -            670  1.6e-114  385.5   8.2   2   3   8.9e-06    0.0012   19.1   0.0    72   117   176   221   175   226 0.87 -
SOLCI005079900       -            558 EOG093603DO          -            670  1.6e-114  385.5   8.2   3   3   5.3e-92   7.4e-90  304.0   2.3   246   587   203   558   201   558 0.96 -
SOLCI002661500       -            536 EOG093603DO          -            670    4e-114  384.2   4.7   1   1  7.3e-115    1e-112  379.6   4.7    60   541    16   536     4   536 0.90 -
SOLCI007500900       -            577 EOG093603DO          -            670  1.8e-112  378.8  15.4   1   5     2e-19   2.7e-17   64.3   0.7   255   384    51   181    28   183 0.92 -
SOLCI007500900       -            577 EOG093603DO          -            670  1.8e-112  378.8  15.4   2   5   1.3e-11   1.9e-09   38.4   0.0    77   131   181   235   178   236 0.90 -
SOLCI007500900       -            577 EOG093603DO          -            670  1.8e-112  378.8  15.4   3   5   1.3e-07   1.9e-05   25.1   0.1    77   133   212   268   212   269 0.91 -
SOLCI007500900       -            577 EOG093603DO          -            670  1.8e-112  378.8  15.4   4   5   8.4e-08   1.2e-05   25.8   0.1   347   400   237   290   233   291 0.70 -
SOLCI007500900       -            577 EOG093603DO          -            670  1.8e-112  378.8  15.4   5   5   4.5e-80   6.3e-78  264.6   0.2   251   542   270   573   269   576 0.95 -
SOLCI007491700       -            539 EOG093603DO          -            670  2.8e-112  378.1   1.6   1   3     9e-21   1.3e-18   68.7   0.0   250   387    55   192    21   194 0.89 -
SOLCI007491700       -            539 EOG093603DO          -            670  2.8e-112  378.1   1.6   2   3   4.6e-10   6.4e-08   33.3   0.0   349   400   185   236   184   242 0.81 -
SOLCI007491700       -            539 EOG093603DO          -            670  2.8e-112  378.1   1.6   3   3   4.6e-85   6.4e-83  281.1   0.3   261   544   229   523   224   536 0.95 -
SOLCI002632800       -            605 EOG093603DO          -            670  4.8e-112  377.4   3.3   1   4   2.6e-17   3.6e-15   57.3   0.0   263   384    72   195    30   196 0.82 -
SOLCI002632800       -            605 EOG093603DO          -            670  4.8e-112  377.4   3.3   2   4   3.7e-06   0.00052   20.4   0.0    71   111   189   229   189   230 0.94 -
SOLCI002632800       -            605 EOG093603DO          -            670  4.8e-112  377.4   3.3   3   4   2.8e-08     4e-06   27.4   0.3   342   400   215   273   213   273 0.80 -
SOLCI002632800       -            605 EOG093603DO          -            670  4.8e-112  377.4   3.3   4   4   2.6e-87   3.7e-85  288.5   0.1   265   577   270   592   267   603 0.96 -
SOLCI002282800       -            559 EOG093603DO          -            670  7.8e-112  376.7   5.7   1   2   2.6e-25   3.6e-23   83.7   0.4   259   388    65   194    10   197 0.89 -
SOLCI002282800       -            559 EOG093603DO          -            670  7.8e-112  376.7   5.7   2   2   2.6e-89   3.6e-87  295.2   1.0   260   575   198   524   192   535 0.95 -
SOLCI004636700       -            698 EOG093603DO          -            670  3.9e-111  374.4  10.6   1   4   3.8e-28   5.3e-26   93.0   0.1   248   400   101   256    48   257 0.74 -
SOLCI004636700       -            698 EOG093603DO          -            670  3.9e-111  374.4  10.6   2   4   2.4e-22   3.4e-20   73.9   0.3   273   400   230   357   229   358 0.98 -
SOLCI004636700       -            698 EOG093603DO          -            670  3.9e-111  374.4  10.6   3   4   2.2e-30     3e-28  100.5   0.3   263   402   352   492   350   495 0.96 -
SOLCI004636700       -            698 EOG093603DO          -            670  3.9e-111  374.4  10.6   4   4   2.6e-41   3.7e-39  136.5   0.0   279   493   470   693   470   697 0.91 -
SOLCI000091600       -            538 EOG093603DO          -            670  4.6e-111  374.1   4.1   1   3   0.00018     0.026   14.8   0.0    38   110     9    89     3    93 0.80 -
SOLCI000091600       -            538 EOG093603DO          -            670  4.6e-111  374.1   4.1   2   3   2.7e-23   3.7e-21   77.0   0.0    13   127    81   210    81   211 0.87 -
SOLCI000091600       -            538 EOG093603DO          -            670  4.6e-111  374.1   4.1   3   3   4.6e-88   6.4e-86  291.0   1.6   263   571   202   524   197   534 0.93 -
SOLCI001074300       -            601 EOG093603DO          -            670  2.4e-110  371.8  15.1   1   4   1.1e-13   1.6e-11   45.2   2.0   312   384    46   118    31   126 0.91 -
SOLCI001074300       -            601 EOG093603DO          -            670  2.4e-110  371.8  15.1   2   4     3e-18   4.1e-16   60.4   0.1   292   402   129   240   119   242 0.93 -
SOLCI001074300       -            601 EOG093603DO          -            670  2.4e-110  371.8  15.1   3   4   2.1e-29   2.9e-27   97.2   0.1   279   404   218   343   218   345 0.98 -
SOLCI001074300       -            601 EOG093603DO          -            670  2.4e-110  371.8  15.1   4   4   9.9e-61   1.4e-58  200.7   0.2   291   540   331   590   330   599 0.96 -
SOLCI001655700       -            472 EOG093603DO          -            670  4.6e-110  370.8   0.4   1   2   1.9e-29   2.7e-27   97.3   0.0    43   186    15   170     8   170 0.88 -
SOLCI001655700       -            472 EOG093603DO          -            670  4.6e-110  370.8   0.4   2   2     6e-80   8.3e-78  264.2   0.2   271   542   175   458   174   465 0.95 -
SOLCI006011700       -            536 EOG093603DO          -            670  3.8e-109  367.8   1.7   1   3   2.4e-22   3.4e-20   73.9   0.0     5   114    67   195    63   196 0.80 -
SOLCI006011700       -            536 EOG093603DO          -            670  3.8e-109  367.8   1.7   2   3   6.9e-08   9.6e-06   26.1   0.0   347   393   183   229   183   232 0.76 -
SOLCI006011700       -            536 EOG093603DO          -            670  3.8e-109  367.8   1.7   3   3   1.1e-84   1.6e-82  279.8   0.2   255   554   220   532   220   534 0.96 -
SOLCI006161400       -            527 EOG093603DO          -            670    5e-109  367.4  10.7   1   4   4.2e-10   5.9e-08   33.4   0.0   325   392    46   113    27   115 0.88 -
SOLCI006161400       -            527 EOG093603DO          -            670    5e-109  367.4  10.7   2   4   8.6e-17   1.2e-14   55.5   0.3   276   398    98   224    97   227 0.90 -
SOLCI006161400       -            527 EOG093603DO          -            670    5e-109  367.4  10.7   3   4   7.7e-08   1.1e-05   25.9   0.0    65   111   198   244   196   246 0.93 -
SOLCI006161400       -            527 EOG093603DO          -            670    5e-109  367.4  10.7   4   4   6.1e-85   8.5e-83  280.7   0.7   262   555   220   526   219   527 0.95 -
SOLCI006336700       -            522 EOG093603DO          -            670  6.8e-109  367.0   0.4   1   2   2.4e-20   3.4e-18   67.3   0.0   236   384    41   196    20   199 0.87 -
SOLCI006336700       -            522 EOG093603DO          -            670  6.8e-109  367.0   0.4   2   2   5.5e-90   7.7e-88  297.4   1.1   256   565   197   519   196   522 0.96 -
SOLCI000669300       -            552 EOG093603DO          -            670  2.2e-108  365.3   0.1   1   3    0.0007     0.097   12.9   0.0    45   127    25   110    21   113 0.73 -
SOLCI000669300       -            552 EOG093603DO          -            670  2.2e-108  365.3   0.1   2   3   2.8e-14   3.9e-12   47.2   0.0    25   120   100   207    97   208 0.76 -
SOLCI000669300       -            552 EOG093603DO          -            670  2.2e-108  365.3   0.1   3   3   1.5e-92   2.1e-90  305.8   0.1   265   582   208   544   204   547 0.92 -
SOLCI004636900       -            632 EOG093603DO          -            670  3.5e-108  364.6  10.0   1   4   8.3e-09   1.2e-06   29.1   0.1   314   380    22    85    15    89 0.88 -
SOLCI004636900       -            632 EOG093603DO          -            670  3.5e-108  364.6  10.0   2   4   6.7e-19   9.4e-17   62.5   0.0    76   189    88   202    84   204 0.85 -
SOLCI004636900       -            632 EOG093603DO          -            670  3.5e-108  364.6  10.0   3   4   9.1e-33   1.3e-30  108.3   4.1   235   413   165   351   161   354 0.94 -
SOLCI004636900       -            632 EOG093603DO          -            670  3.5e-108  364.6  10.0   4   4   2.1e-57   2.9e-55  189.7   0.0   283   552   317   595   315   617 0.94 -
SOLCI003466100       -            531 EOG093603DO          -            670  2.6e-107  361.7   2.4   1   2   2.2e-21     3e-19   70.7   0.0   265   387    76   198    57   204 0.94 -
SOLCI003466100       -            531 EOG093603DO          -            670  2.6e-107  361.7   2.4   2   2   1.1e-88   1.5e-86  293.1   1.3   254   576   194   529   191   531 0.95 -
SOLCI007478000       -            589 EOG093603DO          -            670  1.2e-106  359.5   4.8   1   3     2e-12   2.8e-10   41.1   0.0   279   384     1   108     1   124 0.83 -
SOLCI007478000       -            589 EOG093603DO          -            670  1.2e-106  359.5   4.8   2   3   6.8e-23   9.5e-21   75.7   0.1   244   400    97   257    95   261 0.91 -
SOLCI007478000       -            589 EOG093603DO          -            670  1.2e-106  359.5   4.8   3   3   1.5e-75     2e-73  249.7   0.8   265   578   254   578   253   582 0.95 -
SOLCI002443800       -            566 EOG093603DO          -            670    2e-106  358.8   8.2   1   3      0.54        75    3.3   0.0   329   448    50   108    30   123 0.44 -
SOLCI002443800       -            566 EOG093603DO          -            670    2e-106  358.8   8.2   2   3   8.6e-20   1.2e-17   65.4   0.8    22   124   112   220   105   221 0.85 -
SOLCI002443800       -            566 EOG093603DO          -            670    2e-106  358.8   8.2   3   3   1.3e-89   1.8e-87  296.2   0.9   265   572   217   536   209   549 0.96 -
SOLCI001933400       -            674 EOG093603DO          -            670  3.6e-106  358.0   7.0   1   4   2.5e-20   3.5e-18   67.2   0.0   287   407    79   201    67   212 0.90 -
SOLCI001933400       -            674 EOG093603DO          -            670  3.6e-106  358.0   7.0   2   4     2e-31   2.7e-29  103.9   0.1    34   198   199   378   194   378 0.83 -
SOLCI001933400       -            674 EOG093603DO          -            670  3.6e-106  358.0   7.0   3   4   5.4e-32   7.6e-30  105.8   0.1   269   384   367   482   363   486 0.97 -
SOLCI001933400       -            674 EOG093603DO          -            670  3.6e-106  358.0   7.0   4   4   3.4e-29   4.8e-27   96.5   0.5   278   458   477   667   476   671 0.94 -
SOLCI006180800       -            554 EOG093603DO          -            670  8.7e-106  356.7   2.2   1   3    0.0014       0.2   11.9   0.0   330   400    60   132    55   137 0.89 -
SOLCI006180800       -            554 EOG093603DO          -            670  8.7e-106  356.7   2.2   2   3     5e-19     7e-17   62.9   0.0   288   400   121   237   116   238 0.91 -
SOLCI006180800       -            554 EOG093603DO          -            670  8.7e-106  356.7   2.2   3   3     4e-87   5.6e-85  287.9   0.9   262   569   231   552   222   554 0.95 -
SOLCI005437800       -            530 EOG093603DO          -            670  3.3e-105  354.8   8.2   1   3      0.07       9.7    6.3   0.0   319   388    16    84     7    88 0.80 -
SOLCI005437800       -            530 EOG093603DO          -            670  3.3e-105  354.8   8.2   2   3   2.1e-16   2.9e-14   54.3   0.0   294   398    93   197    85   198 0.95 -
SOLCI005437800       -            530 EOG093603DO          -            670  3.3e-105  354.8   8.2   3   3   3.5e-91   4.9e-89  301.4   5.2   251   574   179   518   178   524 0.94 -
SOLCI006982000       -            615 EOG093603DO          -            670    5e-104  350.9  14.6   1   2   1.2e-37   1.6e-35  124.5   4.7   219   404    60   258    55   277 0.87 -
SOLCI006982000       -            615 EOG093603DO          -            670    5e-104  350.9  14.6   2   2   1.2e-69   1.7e-67  230.1   2.4   227   543   286   614   280   615 0.90 -
SOLCI000357500       -            662 EOG093603DO          -            670  1.8e-102  345.7   9.9   1   3     5e-28   6.9e-26   92.7   0.5   244   431    39   234    30   238 0.91 -
SOLCI000357500       -            662 EOG093603DO          -            670  1.8e-102  345.7   9.9   2   3   1.2e-26   1.7e-24   88.0   0.4    62   219   238   404   229   408 0.89 -
SOLCI000357500       -            662 EOG093603DO          -            670  1.8e-102  345.7   9.9   3   3   8.8e-54   1.2e-51  177.7   1.4   278   544   381   659   373   662 0.94 -
SOLCI007384300       -            560 EOG093603DO          -            670  3.8e-102  344.7   8.0   1   2   5.6e-29   7.8e-27   95.8   0.8   225   405    58   243    43   246 0.91 -
SOLCI007384300       -            560 EOG093603DO          -            670  3.8e-102  344.7   8.0   2   2   5.5e-75   7.6e-73  247.8   1.4   249   541   251   560   249   560 0.95 -
SOLCI006293100       -            584 EOG093603DO          -            670  1.5e-101  342.7   2.9   1   4   1.5e-16   2.1e-14   54.7   0.0   311   416    39   150    28   155 0.85 -
SOLCI006293100       -            584 EOG093603DO          -            670  1.5e-101  342.7   2.9   2   4   3.8e-12   5.3e-10   40.2   0.1    35   114   135   222   134   226 0.90 -
SOLCI006293100       -            584 EOG093603DO          -            670  1.5e-101  342.7   2.9   3   4   5.1e-07   7.2e-05   23.2   0.0   294   355   226   287   214   292 0.88 -
SOLCI006293100       -            584 EOG093603DO          -            670  1.5e-101  342.7   2.9   4   4   8.5e-70   1.2e-67  230.7   0.2   263   540   296   583   290   584 0.97 -
SOLCI006110800       -            484 EOG093603DO          -            670  3.1e-101  341.6   0.1   1   2   1.6e-26   2.2e-24   87.7   0.0   231   400    23   199    19   201 0.91 -
SOLCI006110800       -            484 EOG093603DO          -            670  3.1e-101  341.6   0.1   2   2   4.1e-77   5.8e-75  254.8   0.0   265   541   196   483   192   484 0.96 -
SOLCI002836800       -            596 EOG093603DO          -            670  2.7e-100  338.5   7.5   1   3   7.2e-17     1e-14   55.8   0.2   263   384    81   202     8   206 0.82 -
SOLCI002836800       -            596 EOG093603DO          -            670  2.7e-100  338.5   7.5   2   3   3.7e-21   5.2e-19   70.0   0.6   280   401   199   320   198   322 0.95 -
SOLCI002836800       -            596 EOG093603DO          -            670  2.7e-100  338.5   7.5   3   3   3.1e-70   4.4e-68  232.1   0.0   279   544   299   583   298   592 0.88 -
SOLCI006210600       -            498 EOG093603DO          -            670   5.2e-99  334.3   0.1   1   3     5e-16     7e-14   53.0   0.0   263   384    33   154    27   158 0.98 -
SOLCI006210600       -            498 EOG093603DO          -            670   5.2e-99  334.3   0.1   2   3   8.5e-11   1.2e-08   35.7   0.0    71   125   148   202   148   205 0.93 -
SOLCI006210600       -            498 EOG093603DO          -            670   5.2e-99  334.3   0.1   3   3   7.3e-77     1e-74  254.0   0.1   287   572   189   484   187   494 0.93 -
SOLCI002514300       -            555 EOG093603DO          -            670   6.6e-98  330.7   9.8   1   4   4.3e-06    0.0006   20.2   0.0    60   124    31    95    15    98 0.73 -
SOLCI002514300       -            555 EOG093603DO          -            670   6.6e-98  330.7   9.8   2   4   3.9e-14   5.5e-12   46.7   0.0   290   386    86   182    81   190 0.93 -
SOLCI002514300       -            555 EOG093603DO          -            670   6.6e-98  330.7   9.8   3   4   8.7e-17   1.2e-14   55.5   0.1   288   386   185   283   183   285 0.96 -
SOLCI002514300       -            555 EOG093603DO          -            670   6.6e-98  330.7   9.8   4   4   7.9e-71   1.1e-68  234.1   2.5   248   542   243   549   239   554 0.93 -
SOLCI002318700       -            617 EOG093603DO          -            670   3.1e-97  328.4  10.6   1   4   3.9e-23   5.4e-21   76.5   0.2    45   189    91   243    87   245 0.88 -
SOLCI002318700       -            617 EOG093603DO          -            670   3.1e-97  328.4  10.6   2   4   1.5e-32     2e-30  107.6   0.3   244   384   215   358   211   359 0.95 -
SOLCI002318700       -            617 EOG093603DO          -            670   3.1e-97  328.4  10.6   3   4   1.7e-28   2.4e-26   94.2   0.2   273   405   348   480   347   481 0.98 -
SOLCI002318700       -            617 EOG093603DO          -            670   3.1e-97  328.4  10.6   4   4   5.8e-24   8.2e-22   79.2   0.0    34   127   480   579   478   608 0.86 -
SOLCI005477300       -            449 EOG093603DO          -            670   3.7e-97  328.2   0.4   1   2   2.4e-19   3.4e-17   63.9   0.0   272   400    24   157    20   159 0.89 -
SOLCI005477300       -            449 EOG093603DO          -            670   3.7e-97  328.2   0.4   2   2   1.5e-80   2.2e-78  266.2   3.1   249   547   135   448   135   449 0.95 -
SOLCI002658500       -            512 EOG093603DO          -            670   8.3e-96  323.7   1.7   1   3    0.0018      0.24   11.5   0.2    48   128    30   115     9   119 0.57 -
SOLCI002658500       -            512 EOG093603DO          -            670   8.3e-96  323.7   1.7   2   3   8.7e-17   1.2e-14   55.5   0.1     2   112    73   203    72   204 0.74 -
SOLCI002658500       -            512 EOG093603DO          -            670   8.3e-96  323.7   1.7   3   3   1.9e-83   2.7e-81  275.8   0.1   265   568   181   500   181   506 0.93 -
SOLCI003435600       -            529 EOG093603DO          -            670   1.6e-95  322.8   0.8   1   4   5.5e-05    0.0078   16.5   0.0   345   400    20    76     7    77 0.83 -
SOLCI003435600       -            529 EOG093603DO          -            670   1.6e-95  322.8   0.8   2   4   6.4e-15   8.9e-13   49.3   0.0   264   400    72   209    66   211 0.94 -
SOLCI003435600       -            529 EOG093603DO          -            670   1.6e-95  322.8   0.8   3   4   0.00028     0.039   14.2   0.0   182   217   203   240   198   242 0.78 -
SOLCI003435600       -            529 EOG093603DO          -            670   1.6e-95  322.8   0.8   4   4   5.8e-76   8.1e-74  251.1   0.3   264   542   236   524   229   528 0.95 -
SOLCI002438100       -            614 EOG093603DO          -            670     2e-94  319.1  16.2   1   4   5.5e-18   7.7e-16   59.5   0.0   289   400    74   185    52   186 0.86 -
SOLCI002438100       -            614 EOG093603DO          -            670     2e-94  319.1  16.2   2   4   4.7e-23   6.5e-21   76.2   0.5   279   383   165   269   164   272 0.98 -
SOLCI002438100       -            614 EOG093603DO          -            670     2e-94  319.1  16.2   3   4   4.8e-05    0.0067   16.7   0.0    81   128   274   321   269   324 0.85 -
SOLCI002438100       -            614 EOG093603DO          -            670     2e-94  319.1  16.2   4   4   3.2e-59   4.5e-57  195.7   5.9   244   545   290   606   290   611 0.93 -
SOLCI002934700       -            481 EOG093603DO          -            670   9.9e-94  316.9  12.3   1   2   5.2e-13   7.2e-11   43.0   0.2   292   385    71   164    51   171 0.84 -
SOLCI002934700       -            481 EOG093603DO          -            670   9.9e-94  316.9  12.3   2   2   2.8e-86   3.9e-84  285.2   6.8   224   585    91   475    88   481 0.91 -
SOLCI004636500       -            458 EOG093603DO          -            670   2.3e-93  315.6  13.3   1   3   0.00026     0.036   14.3   0.5   311   402    10    98     3   101 0.80 -
SOLCI004636500       -            458 EOG093603DO          -            670   2.3e-93  315.6  13.3   2   3   7.2e-19     1e-16   62.4   0.2   291   382    88   179    87   180 0.94 -
SOLCI004636500       -            458 EOG093603DO          -            670   2.3e-93  315.6  13.3   3   3   1.1e-78   1.5e-76  260.1   2.7   274   543   172   454   171   456 0.95 -
SOLCI006898400       -            451 EOG093603DO          -            670     2e-91  309.3   0.1   1   2   1.9e-12   2.6e-10   41.2   0.0    16   121     2   121     1   126 0.76 -
SOLCI006898400       -            451 EOG093603DO          -            670     2e-91  309.3   0.1   2   2   1.3e-80   1.8e-78  266.4   0.2   269   568   127   443   121   448 0.94 -
SOLCI003109000       -            456 EOG093603DO          -            670   2.6e-91  308.9   6.0   1   2   6.6e-17   9.2e-15   55.9   0.0    11   112    73   186    62   187 0.82 -
SOLCI003109000       -            456 EOG093603DO          -            670   2.6e-91  308.9   6.0   2   2   2.3e-78   3.2e-76  259.0   5.9   275   539   174   450   174   453 0.95 -
SOLCI002665900       -            528 EOG093603DO          -            670   2.2e-90  305.8   0.9   1   2   1.6e-17   2.2e-15   57.9   0.0   264   402    67   207    51   210 0.93 -
SOLCI002665900       -            528 EOG093603DO          -            670   2.2e-90  305.8   0.9   2   2   2.4e-76   3.3e-74  252.3   0.6   261   570   198   520   191   527 0.94 -
SOLCI000005400       -            477 EOG093603DO          -            670     2e-89  302.6   4.5   1   3     0.011       1.6    8.9   0.0    48   217    39   120    31   124 0.44 -
SOLCI000005400       -            477 EOG093603DO          -            670     2e-89  302.6   4.5   2   3   9.8e-22   1.4e-19   71.9   0.1     2   124    82   221    81   223 0.82 -
SOLCI000005400       -            477 EOG093603DO          -            670     2e-89  302.6   4.5   3   3   4.3e-72   6.1e-70  238.2   0.8   285   542   207   474   206   477 0.96 -
SOLCI000302400       -            476 EOG093603DO          -            670   2.4e-89  302.3   4.2   1   2     1e-21   1.4e-19   71.8   0.2    23   116   100   202    84   204 0.76 -
SOLCI000302400       -            476 EOG093603DO          -            670   2.4e-89  302.3   4.2   2   2   2.1e-71   2.9e-69  236.0   0.4   279   544   190   466   189   470 0.95 -
SOLCI004518400       -            428 EOG093603DO          -            670   1.9e-88  299.4   0.8   1   3       0.2        28    4.7   0.0   271   301     9    39     4    47 0.89 -
SOLCI004518400       -            428 EOG093603DO          -            670   1.9e-88  299.4   0.8   2   3   5.1e-23   7.1e-21   76.1   0.1    38   144    47   159    37   163 0.91 -
SOLCI004518400       -            428 EOG093603DO          -            670   1.9e-88  299.4   0.8   3   3   7.4e-67     1e-64  221.0   0.0   276   541   148   424   147   427 0.94 -
SOLCI003556900       -            534 EOG093603DO          -            670   3.3e-88  298.6  10.4   1   4   1.8e-05    0.0025   18.1   0.0   293   418    14   145    11   145 0.81 -
SOLCI003556900       -            534 EOG093603DO          -            670   3.3e-88  298.6  10.4   2   4   4.7e-22   6.6e-20   72.9   0.2   265   384    88   207    87   212 0.96 -
SOLCI003556900       -            534 EOG093603DO          -            670   3.3e-88  298.6  10.4   3   4   2.9e-06    0.0004   20.7   0.0   349   384   203   238   202   242 0.77 -
SOLCI003556900       -            534 EOG093603DO          -            670   3.3e-88  298.6  10.4   4   4   9.1e-65   1.3e-62  214.1   1.6   274   549   229   530   229   533 0.93 -
SOLCI004915200       -            542 EOG093603DO          -            670   1.3e-87  296.6   0.2   1   2   2.3e-38   3.3e-36  126.8   0.0   217   413    97   313    95   315 0.88 -
SOLCI004915200       -            542 EOG093603DO          -            670   1.3e-87  296.6   0.2   2   2   5.4e-53   7.5e-51  175.2   0.1   291   533   287   534   284   538 0.94 -
SOLCI002114100       -            727 EOG093603DO          -            670   2.5e-85  289.1   1.2   1   1   2.8e-87   3.9e-85  288.5   1.2   284   670   341   727   331   727 0.93 -
SOLCI006221800       -            453 EOG093603DO          -            670   6.3e-85  287.8   4.6   1   2   1.2e-21   1.6e-19   71.6   0.1   290   384    79   173    68   179 0.95 -
SOLCI006221800       -            453 EOG093603DO          -            670   6.3e-85  287.8   4.6   2   2   6.1e-66   8.6e-64  217.9   1.9   281   542   171   443   170   449 0.95 -
SOLCI000074000       -            467 EOG093603DO          -            670     1e-83  283.8   6.9   1   2   2.7e-15   3.7e-13   50.6   0.0   273   388    46   164    41   171 0.82 -
SOLCI000074000       -            467 EOG093603DO          -            670     1e-83  283.8   6.9   2   2   2.1e-70   2.9e-68  232.7   5.6   264   540   172   466   165   467 0.92 -
SOLCI005755800       -            441 EOG093603DO          -            670   1.3e-83  283.5   3.4   1   2   4.4e-12   6.2e-10   40.0   0.3    17   117    34   142    24   145 0.79 -
SOLCI005755800       -            441 EOG093603DO          -            670   1.3e-83  283.5   3.4   2   2   3.2e-74   4.4e-72  245.3   0.3   262   544   143   439   139   441 0.92 -
SOLCI004901500       -            466 EOG093603DO          -            670   1.7e-81  276.4   1.0   1   2     2e-18   2.7e-16   61.0   0.0    26   114    74   168    50   174 0.80 -
SOLCI004901500       -            466 EOG093603DO          -            670   1.7e-81  276.4   1.0   2   2   8.8e-65   1.2e-62  214.1   0.6   263   540   173   465   168   466 0.93 -
SOLCI000669400       -            426 EOG093603DO          -            670   4.6e-78  265.1   5.6   1   2   2.8e-11   3.9e-09   37.3   0.2    28   108    53   139    37   139 0.63 -
SOLCI000669400       -            426 EOG093603DO          -            670   4.6e-78  265.1   5.6   2   2   6.4e-72   8.9e-70  237.7   1.4   261   548   117   425   113   426 0.90 -
SOLCI004114400       -            466 EOG093603DO          -            670   6.6e-75  254.7   0.0   1   2   1.9e-37   2.6e-35  123.8   0.0   301   491   110   311    76   322 0.92 -
SOLCI004114400       -            466 EOG093603DO          -            670   6.6e-75  254.7   0.0   2   2   5.2e-39   7.2e-37  128.9   0.0   558   670   354   466   345   466 0.97 -
SOLCI005040000       -            636 EOG093603DO          -            670   3.3e-73  249.0   0.8   1   2   1.3e-36   1.9e-34  121.0   0.2   295   496   281   491   266   499 0.90 -
SOLCI005040000       -            636 EOG093603DO          -            670   3.3e-73  249.0   0.8   2   2   2.6e-38   3.6e-36  126.7   0.0   559   670   525   636   512   636 0.96 -
SOLCI007508800       -            478 EOG093603DO          -            670   4.9e-72  245.2   6.6   1   3      0.48        68    3.5   0.0   123   167    10    54     3    62 0.91 -
SOLCI007508800       -            478 EOG093603DO          -            670   4.9e-72  245.2   6.6   2   3   2.6e-13   3.6e-11   44.0   0.1   270   384    80   194    66   195 0.93 -
SOLCI007508800       -            478 EOG093603DO          -            670   4.9e-72  245.2   6.6   3   3   6.5e-64   9.1e-62  211.2   2.4   263   543   174   476   168   478 0.94 -
SOLCI002464900       -            240 EOG093603DO          -            670   3.7e-52  179.5   0.0   1   1     3e-54   4.2e-52  179.3   0.0   343   567     8   238     2   240 0.93 -
SOLCI003803600       -           1035 EOG093603DO          -            670   2.7e-51  176.6  17.3   1   7   1.3e-05    0.0019   18.5   0.0    57   134    48   127    29   131 0.80 -
SOLCI003803600       -           1035 EOG093603DO          -            670   2.7e-51  176.6  17.3   2   7   5.1e-08   7.1e-06   26.5   1.2   244   399   125   288   116   302 0.83 -
SOLCI003803600       -           1035 EOG093603DO          -            670   2.7e-51  176.6  17.3   3   7   1.7e-11   2.3e-09   38.0   0.0   248   402   331   496   323   500 0.85 -
SOLCI003803600       -           1035 EOG093603DO          -            670   2.7e-51  176.6  17.3   4   7   2.9e-13     4e-11   43.9   0.2   271   420   501   654   487   660 0.89 -
SOLCI003803600       -           1035 EOG093603DO          -            670   2.7e-51  176.6  17.3   5   7   5.9e-08   8.2e-06   26.3   0.1   272   379   607   712   605   741 0.75 -
SOLCI003803600       -           1035 EOG093603DO          -            670   2.7e-51  176.6  17.3   6   7     7e-06   0.00098   19.5   0.2   273   397   712   840   708   849 0.88 -
SOLCI003803600       -           1035 EOG093603DO          -            670   2.7e-51  176.6  17.3   7   7   1.6e-07   2.3e-05   24.9   0.0   274   376   853   955   838   968 0.93 -
SOLCI003829900       -           1169 EOG093603DO          -            670   2.6e-50  173.4   0.9   1   6       4.3     6e+02    0.4   0.0   341   390   177   228   168   247 0.76 -
SOLCI003829900       -           1169 EOG093603DO          -            670   2.6e-50  173.4   0.9   2   6   1.5e-11     2e-09   38.2   0.0   272   461   248   450   228   454 0.87 -
SOLCI003829900       -           1169 EOG093603DO          -            670   2.6e-50  173.4   0.9   3   6   1.6e-15   2.3e-13   51.3   0.1   250   463   429   662   419   663 0.87 -
SOLCI003829900       -           1169 EOG093603DO          -            670   2.6e-50  173.4   0.9   4   6   1.6e-12   2.3e-10   41.4   0.0   272   428   598   762   596   789 0.90 -
SOLCI003829900       -           1169 EOG093603DO          -            670   2.6e-50  173.4   0.9   5   6   1.4e-06   0.00019   21.8   0.0   244   374   880  1017   867  1019 0.87 -
SOLCI003829900       -           1169 EOG093603DO          -            670   2.6e-50  173.4   0.9   6   6     8e-09   1.1e-06   29.2   0.0   271   370  1054  1153  1020  1157 0.89 -
SOLCI001596600       -           1475 EOG093603DO          -            670   4.8e-48  165.9   3.8   1   4   4.7e-11   6.6e-09   36.6   0.0   337   450   254   382   193   382 0.74 -
SOLCI001596600       -           1475 EOG093603DO          -            670   4.8e-48  165.9   3.8   2   4   8.8e-20   1.2e-17   65.4   0.4   272   513   366   626   361   632 0.85 -
SOLCI001596600       -           1475 EOG093603DO          -            670   4.8e-48  165.9   3.8   3   4     2e-10   2.8e-08   34.5   0.9   279   497   753   988   648   993 0.76 -
SOLCI001596600       -           1475 EOG093603DO          -            670   4.8e-48  165.9   3.8   4   4   1.2e-09   1.7e-07   31.9   0.0   257   410   976  1134   968  1195 0.88 -
SOLCI002522700       -           1014 EOG093603DO          -            670   9.7e-48  164.9   6.4   1   7     0.067       9.4    6.3   0.0   275   313   215   253   173   264 0.71 -
SOLCI002522700       -           1014 EOG093603DO          -            670   9.7e-48  164.9   6.4   2   7   7.5e-10   1.1e-07   32.6   0.0   343   404   329   394   324   397 0.87 -
SOLCI002522700       -           1014 EOG093603DO          -            670   9.7e-48  164.9   6.4   3   7     2e-05    0.0028   18.0   0.0   272   395   398   524   392   526 0.90 -
SOLCI002522700       -           1014 EOG093603DO          -            670   9.7e-48  164.9   6.4   4   7   1.6e-07   2.2e-05   24.9   0.0   347   431   507   601   498   611 0.90 -
SOLCI002522700       -           1014 EOG093603DO          -            670   9.7e-48  164.9   6.4   5   7     0.029         4    7.5   0.0   275   307   611   643   601   645 0.74 -
SOLCI002522700       -           1014 EOG093603DO          -            670   9.7e-48  164.9   6.4   6   7   6.2e-17   8.7e-15   56.0   1.0   251   455   615   838   613   867 0.82 -
SOLCI002522700       -           1014 EOG093603DO          -            670   9.7e-48  164.9   6.4   7   7   2.3e-07   3.2e-05   24.4   0.0   276   370   889   983   884   990 0.84 -
SOLCI007328400       -           1121 EOG093603DO          -            670   1.1e-46  161.4  15.7   1   9     0.034       4.7    7.3   0.1   319   373   120   177   108   193 0.68 -
SOLCI007328400       -           1121 EOG093603DO          -            670   1.1e-46  161.4  15.7   2   9   3.6e-08   5.1e-06   27.0   0.2   279   402   153   280   149   298 0.49 -
SOLCI007328400       -           1121 EOG093603DO          -            670   1.1e-46  161.4  15.7   3   9   1.7e-10   2.4e-08   34.7   0.0   268   374   317   423   303   441 0.91 -
SOLCI007328400       -           1121 EOG093603DO          -            670   1.1e-46  161.4  15.7   4   9   3.2e-11   4.5e-09   37.1   0.9   260   428   449   626   441   633 0.84 -
SOLCI007328400       -           1121 EOG093603DO          -            670   1.1e-46  161.4  15.7   5   9   1.4e-06    0.0002   21.7   0.2   271   397   635   766   631   768 0.91 -
SOLCI007328400       -           1121 EOG093603DO          -            670   1.1e-46  161.4  15.7   6   9   0.00011     0.016   15.5   0.0   337   432   737   841   733   844 0.82 -
SOLCI007328400       -           1121 EOG093603DO          -            670   1.1e-46  161.4  15.7   7   9    0.0067      0.93    9.6   0.0   271   371   846   946   844   952 0.86 -
SOLCI007328400       -           1121 EOG093603DO          -            670   1.1e-46  161.4  15.7   8   9   0.00044     0.061   13.5   0.0   249   316   923   996   910  1009 0.82 -
SOLCI007328400       -           1121 EOG093603DO          -            670   1.1e-46  161.4  15.7   9   9   0.00033     0.046   13.9   0.0   271   330  1021  1080  1009  1112 0.79 -
SOLCI003635200       -            819 EOG093603DO          -            670   4.5e-46  159.4   8.4   1   4   1.4e-12   1.9e-10   41.6   0.1   250   431   180   378   168   378 0.79 -
SOLCI003635200       -            819 EOG093603DO          -            670   4.5e-46  159.4   8.4   2   4   1.5e-08   2.1e-06   28.3   0.0   242   311   348   424   339   426 0.82 -
SOLCI003635200       -            819 EOG093603DO          -            670   4.5e-46  159.4   8.4   3   4   8.4e-09   1.2e-06   29.1   0.1   346   402   424   484   420   489 0.87 -
SOLCI003635200       -            819 EOG093603DO          -            670   4.5e-46  159.4   8.4   4   4   6.9e-21   9.7e-19   69.0   0.9    71   369   495   797   483   801 0.77 -
SOLCI006476700       -           1035 EOG093603DO          -            670   6.7e-46  158.8   4.7   1   5    0.0002     0.028   14.7   0.0    62   125   234   301   227   331 0.72 -
SOLCI006476700       -           1035 EOG093603DO          -            670   6.7e-46  158.8   4.7   2   5   4.2e-09   5.9e-07   30.1   0.0   270   424   341   499   329   499 0.89 -
SOLCI006476700       -           1035 EOG093603DO          -            670   6.7e-46  158.8   4.7   3   5   2.1e-08   2.9e-06   27.8   0.0   270   400   481   615   453   617 0.89 -
SOLCI006476700       -           1035 EOG093603DO          -            670   6.7e-46  158.8   4.7   4   5   3.4e-21   4.8e-19   70.1   0.5   190   430   588   859   587   868 0.83 -
SOLCI006476700       -           1035 EOG093603DO          -            670   6.7e-46  158.8   4.7   5   5     0.001      0.15   12.3   0.0   273   381   868   975   864  1010 0.78 -
SOLCI006753400       -            911 EOG093603DO          -            670   9.3e-45  155.0   3.1   1   4   3.4e-15   4.8e-13   50.2   0.3   247   460   140   373   130   380 0.85 -
SOLCI006753400       -            911 EOG093603DO          -            670   9.3e-45  155.0   3.1   2   4   1.6e-07   2.2e-05   24.9   0.0   274   403   488   621   480   625 0.93 -
SOLCI006753400       -            911 EOG093603DO          -            670   9.3e-45  155.0   3.1   3   4     2e-11   2.8e-09   37.8   0.0   271   383   625   741   620   760 0.89 -
SOLCI006753400       -            911 EOG093603DO          -            670   9.3e-45  155.0   3.1   4   4   1.5e-06    0.0002   21.7   0.1    26   152   755   894   740   901 0.70 -
SOLCI002312000       -            829 EOG093603DO          -            670   1.6e-41  144.4   9.6   1   6         5     7e+02    0.1   0.0   289   317    78   106    56   123 0.81 -
SOLCI002312000       -            829 EOG093603DO          -            670   1.6e-41  144.4   9.6   2   6   0.00014      0.02   15.1   0.1   337   403   184   254   155   276 0.74 -
SOLCI002312000       -            829 EOG093603DO          -            670   1.6e-41  144.4   9.6   3   6      0.26        37    4.4   0.0   272   308   294   330   282   331 0.85 -
SOLCI002312000       -            829 EOG093603DO          -            670   1.6e-41  144.4   9.6   4   6   6.2e-20   8.7e-18   65.9   0.4   270   457   327   527   322   530 0.84 -
SOLCI002312000       -            829 EOG093603DO          -            670   1.6e-41  144.4   9.6   5   6   6.6e-11   9.2e-09   36.1   0.1   265   412   528   684   525   690 0.86 -
SOLCI002312000       -            829 EOG093603DO          -            670   1.6e-41  144.4   9.6   6   6   9.3e-08   1.3e-05   25.7   0.0    61   146   720   812   715   827 0.86 -
SOLCI004247500       -            843 EOG093603DO          -            670   3.6e-41  143.2  10.2   1   7       7.1   9.9e+02   -0.4   0.0   431   460    89   118    77   146 0.81 -
SOLCI004247500       -            843 EOG093603DO          -            670   3.6e-41  143.2  10.2   2   7   2.6e-05    0.0036   17.6   0.1   276   384   150   262   135   265 0.84 -
SOLCI004247500       -            843 EOG093603DO          -            670   3.6e-41  143.2  10.2   3   7   5.9e-05    0.0083   16.4   0.1    60   119   280   339   266   346 0.89 -
SOLCI004247500       -            843 EOG093603DO          -            670   3.6e-41  143.2  10.2   4   7   2.1e-07   2.9e-05   24.5   1.1   272   369   286   379   285   384 0.92 -
SOLCI004247500       -            843 EOG093603DO          -            670   3.6e-41  143.2  10.2   5   7   1.5e-11   2.1e-09   38.2   0.1   272   461   387   590   381   591 0.88 -
SOLCI004247500       -            843 EOG093603DO          -            670   3.6e-41  143.2  10.2   6   7   5.2e-05    0.0073   16.6   0.0   249   316   568   642   563   651 0.80 -
SOLCI004247500       -            843 EOG093603DO          -            670   3.6e-41  143.2  10.2   7   7   9.2e-13   1.3e-10   42.2   0.0   260   404   687   838   679   843 0.90 -
SOLCI005620200       -            417 EOG093603DO          -            670   1.3e-40  141.4   2.6   1   2   4.4e-21   6.1e-19   69.7   0.2   228   381   103   266    93   269 0.89 -
SOLCI005620200       -            417 EOG093603DO          -            670   1.3e-40  141.4   2.6   2   2   1.2e-22   1.7e-20   74.9   0.3   273   403   259   391   258   411 0.91 -
SOLCI001336900       -            834 EOG093603DO          -            670   8.7e-40  138.6   9.8   1   4   0.00014      0.02   15.1   0.0   339   430   154   254   134   259 0.82 -
SOLCI001336900       -            834 EOG093603DO          -            670   8.7e-40  138.6   9.8   2   4     4e-23   5.6e-21   76.4   1.0   272   477   262   485   250   495 0.86 -
SOLCI001336900       -            834 EOG093603DO          -            670   8.7e-40  138.6   9.8   3   4   3.8e-14   5.4e-12   46.8   0.7   272   405   509   646   494   659 0.91 -
SOLCI001336900       -            834 EOG093603DO          -            670   8.7e-40  138.6   9.8   4   4       2.7   3.8e+02    1.0   0.0   272   325   649   702   646   749 0.76 -
SOLCI004438800       -            786 EOG093603DO          -            670   1.1e-39  138.3   4.5   1   5   2.1e-08     3e-06   27.8   0.1   215   314   171   277   154   278 0.89 -
SOLCI004438800       -            786 EOG093603DO          -            670   1.1e-39  138.3   4.5   2   5   6.9e-12   9.7e-10   39.3   0.1   273   432   271   439   270   447 0.92 -
SOLCI004438800       -            786 EOG093603DO          -            670   1.1e-39  138.3   4.5   3   5   4.2e-10   5.9e-08   33.4   0.0   275   401   448   578   440   583 0.93 -
SOLCI004438800       -            786 EOG093603DO          -            670   1.1e-39  138.3   4.5   4   5   4.8e-06   0.00067   20.0   0.0   271   316   584   629   580   634 0.93 -
SOLCI004438800       -            786 EOG093603DO          -            670   1.1e-39  138.3   4.5   5   5   4.2e-06   0.00059   20.2   0.0   294   376   643   725   630   778 0.84 -
SOLCI007287600       -            842 EOG093603DO          -            670   1.1e-39  138.3   4.0   1   5   1.1e-07   1.5e-05   25.4   0.0   339   428   226   325   161   329 0.85 -
SOLCI007287600       -            842 EOG093603DO          -            670   1.1e-39  138.3   4.0   2   5   2.1e-13   2.9e-11   44.3   0.2   273   419   336   491   330   494 0.92 -
SOLCI007287600       -            842 EOG093603DO          -            670   1.1e-39  138.3   4.0   3   5   3.3e-09   4.7e-07   30.4   0.4   243   374   439   577   435   605 0.82 -
SOLCI007287600       -            842 EOG093603DO          -            670   1.1e-39  138.3   4.0   4   5     0.019       2.6    8.1   0.0    72   125   621   678   577   688 0.67 -
SOLCI007287600       -            842 EOG093603DO          -            670   1.1e-39  138.3   4.0   5   5   2.6e-12   3.7e-10   40.7   0.1   295   460   638   816   637   823 0.82 -
SOLCI001441700       -            839 EOG093603DO          -            670   7.3e-39  135.5   3.6   1   6     0.005       0.7   10.0   0.0   290   375   207   291   192   294 0.81 -
SOLCI001441700       -            839 EOG093603DO          -            670   7.3e-39  135.5   3.6   2   6     2e-11   2.7e-09   37.8   0.4   272   401   293   426   291   465 0.84 -
SOLCI001441700       -            839 EOG093603DO          -            670   7.3e-39  135.5   3.6   3   6   0.00019     0.026   14.7   0.1   249   373   403   534   401   540 0.79 -
SOLCI001441700       -            839 EOG093603DO          -            670   7.3e-39  135.5   3.6   4   6   2.5e-12   3.5e-10   40.8   0.1   269   430   535   705   526   708 0.69 -
SOLCI001441700       -            839 EOG093603DO          -            670   7.3e-39  135.5   3.6   5   6   3.3e-05    0.0046   17.3   0.0   267   316   708   757   701   762 0.87 -
SOLCI001441700       -            839 EOG093603DO          -            670   7.3e-39  135.5   3.6   6   6   0.00027     0.038   14.2   0.0   253   316   757   827   754   837 0.81 -
SOLCI002894100       -            860 EOG093603DO          -            670   5.6e-38  132.6   0.9   1   5   6.7e-08   9.4e-06   26.1   0.0   254   319   145   217   140   221 0.82 -
SOLCI002894100       -            860 EOG093603DO          -            670   5.6e-38  132.6   0.9   2   5   1.7e-09   2.3e-07   31.4   0.0   270   375   239   344   225   346 0.91 -
SOLCI002894100       -            860 EOG093603DO          -            670   5.6e-38  132.6   0.9   3   5   1.7e-17   2.4e-15   57.8   0.0   271   461   275   478   264   494 0.89 -
SOLCI002894100       -            860 EOG093603DO          -            670   5.6e-38  132.6   0.9   4   5     0.025       3.5    7.7   0.0    69   124   454   513   441   517 0.81 -
SOLCI002894100       -            860 EOG093603DO          -            670   5.6e-38  132.6   0.9   5   5   2.6e-09   3.7e-07   30.8   0.0   249   388   491   636   486   641 0.77 -
SOLCI004215000       -            767 EOG093603DO          -            670   1.4e-37  131.3   2.3   1   4   2.6e-05    0.0036   17.6   0.4   272   372   178   281   124   283 0.71 -
SOLCI004215000       -            767 EOG093603DO          -            670   1.4e-37  131.3   2.3   2   4   2.2e-19     3e-17   64.1   0.0   232   403   239   421   231   425 0.90 -
SOLCI004215000       -            767 EOG093603DO          -            670   1.4e-37  131.3   2.3   3   4   1.2e-05    0.0017   18.7   0.0   273   339   427   493   424   496 0.84 -
SOLCI004215000       -            767 EOG093603DO          -            670   1.4e-37  131.3   2.3   4   4   8.8e-11   1.2e-08   35.7   0.0   271   460   495   712   490   712 0.77 -
SOLCI002510100       -            737 EOG093603DO          -            670   4.3e-37  129.7   3.8   1   4    0.0096       1.3    9.1   0.1   282   401    90   213    69   218 0.83 -
SOLCI002510100       -            737 EOG093603DO          -            670   4.3e-37  129.7   3.8   2   4     4e-17   5.6e-15   56.6   0.1   274   461   223   423   219   424 0.94 -
SOLCI002510100       -            737 EOG093603DO          -            670   4.3e-37  129.7   3.8   3   4   4.6e-07   6.5e-05   23.4   0.0   248   316   365   442   354   447 0.82 -
SOLCI002510100       -            737 EOG093603DO          -            670   4.3e-37  129.7   3.8   4   4   3.8e-18   5.4e-16   60.0   0.0   256   479   451   692   446   712 0.86 -
SOLCI000892300       -            913 EOG093603DO          -            670   5.8e-37  129.3   0.6   1   5   8.9e-08   1.2e-05   25.7   0.1   233   319   197   291   177   295 0.81 -
SOLCI000892300       -            913 EOG093603DO          -            670   5.8e-37  129.3   0.6   2   5     0.039       5.4    7.1   0.0   275   312   281   318   279   338 0.85 -
SOLCI000892300       -            913 EOG093603DO          -            670   5.8e-37  129.3   0.6   3   5   5.5e-12   7.7e-10   39.6   0.0   275   432   351   517   339   522 0.90 -
SOLCI000892300       -            913 EOG093603DO          -            670   5.8e-37  129.3   0.6   4   5   1.1e-08   1.5e-06   28.8   0.0   251   402   495   657   492   660 0.86 -
SOLCI000892300       -            913 EOG093603DO          -            670   5.8e-37  129.3   0.6   5   5     9e-07   0.00013   22.4   0.0   192   381   665   870   665   890 0.77 -
SOLCI003320200       -            775 EOG093603DO          -            670   2.5e-36  127.2   1.1   1   5   2.1e-06    0.0003   21.2   0.0   275   375   122   222   108   224 0.94 -
SOLCI003320200       -            775 EOG093603DO          -            670   2.5e-36  127.2   1.1   2   5   2.3e-13   3.3e-11   44.2   0.0   273   404   225   360   222   363 0.92 -
SOLCI003320200       -            775 EOG093603DO          -            670   2.5e-36  127.2   1.1   3   5   1.2e-07   1.6e-05   25.3   0.1   373   491   364   492   361   496 0.84 -
SOLCI003320200       -            775 EOG093603DO          -            670   2.5e-36  127.2   1.1   4   5   1.5e-07   2.2e-05   24.9   0.0   205   316   478   596   475   603 0.89 -
SOLCI003320200       -            775 EOG093603DO          -            670   2.5e-36  127.2   1.1   5   5     0.029       4.1    7.5   0.0   272   351   656   735   645   758 0.88 -
SOLCI002121800       -            850 EOG093603DO          -            670     4e-36  126.5  12.8   1   5   6.4e-16     9e-14   52.6   8.0    73   401   167   502   155   508 0.80 -
SOLCI002121800       -            850 EOG093603DO          -            670     4e-36  126.5  12.8   2   5   6.7e-05    0.0093   16.2   0.0   272   321   509   558   503   565 0.90 -
SOLCI002121800       -            850 EOG093603DO          -            670     4e-36  126.5  12.8   3   5   2.7e-05    0.0037   17.6   0.1   249   317   549   625   549   635 0.73 -
SOLCI002121800       -            850 EOG093603DO          -            670     4e-36  126.5  12.8   4   5   3.5e-07   4.9e-05   23.8   0.1   271   406   649   788   632   793 0.87 -
SOLCI002121800       -            850 EOG093603DO          -            670     4e-36  126.5  12.8   5   5   0.00034     0.048   13.9   0.0   269   317   787   835   778   848 0.79 -
SOLCI007314000       -            759 EOG093603DO          -            670   4.8e-36  126.2   2.2   1   4   3.8e-15   5.4e-13   50.1   0.1   276   461   192   390   189   392 0.94 -
SOLCI007314000       -            759 EOG093603DO          -            670   4.8e-36  126.2   2.2   2   4   1.2e-09   1.7e-07   31.9   0.2   271   405   327   465   324   469 0.91 -
SOLCI007314000       -            759 EOG093603DO          -            670   4.8e-36  126.2   2.2   3   4   3.7e-09   5.1e-07   30.3   0.0   276   401   472   601   466   606 0.82 -
SOLCI007314000       -            759 EOG093603DO          -            670   4.8e-36  126.2   2.2   4   4   3.6e-09     5e-07   30.3   0.0   272   408   608   748   601   755 0.92 -
SOLCI003872100       -            916 EOG093603DO          -            670   4.8e-36  126.2   6.4   1   5    0.0067      0.93    9.6   0.1   244   304   215   282   201   286 0.74 -
SOLCI003872100       -            916 EOG093603DO          -            670   4.8e-36  126.2   6.4   2   5   2.8e-12   3.9e-10   40.6   0.1   265   402   274   419   271   424 0.91 -
SOLCI003872100       -            916 EOG093603DO          -            670   4.8e-36  126.2   6.4   3   5   1.2e-06   0.00016   22.1   0.0   244   371   425   559   420   565 0.85 -
SOLCI003872100       -            916 EOG093603DO          -            670   4.8e-36  126.2   6.4   4   5   9.9e-12   1.4e-09   38.8   0.1   273   419   566   721   559   749 0.90 -
SOLCI003872100       -            916 EOG093603DO          -            670   4.8e-36  126.2   6.4   5   5   0.00031     0.044   14.0   0.1   273   398   760   889   737   898 0.80 -
SOLCI000725500       -            763 EOG093603DO          -            670   1.3e-35  124.8  26.7   1   6   2.1e-08   2.9e-06   27.8   0.3   259   456    61   272    37   280 0.83 -
SOLCI000725500       -            763 EOG093603DO          -            670   1.3e-35  124.8  26.7   2   6   2.3e-12   3.2e-10   40.9   0.7   272   428   180   345   166   381 0.86 -
SOLCI000725500       -            763 EOG093603DO          -            670   1.3e-35  124.8  26.7   3   6   1.7e-11   2.4e-09   38.0   0.8   271   402   284   419   270   444 0.88 -
SOLCI000725500       -            763 EOG093603DO          -            670   1.3e-35  124.8  26.7   4   6   9.7e-09   1.4e-06   28.9   0.1   262   375   380   493   371   494 0.93 -
SOLCI000725500       -            763 EOG093603DO          -            670   1.3e-35  124.8  26.7   5   6   1.5e-08   2.1e-06   28.3   0.2   260   387   448   579   432   593 0.88 -
SOLCI000725500       -            763 EOG093603DO          -            670   1.3e-35  124.8  26.7   6   6   1.1e-05    0.0015   18.8   0.1   272   412   495   645   493   662 0.89 -
SOLCI006449600       -            852 EOG093603DO          -            670   1.6e-35  124.5   8.9   1   5     0.027       3.8    7.6   0.2   338   425     5    96     2   108 0.85 -
SOLCI006449600       -            852 EOG093603DO          -            670   1.6e-35  124.5   8.9   2   5    0.0056      0.79    9.9   0.0   274   316    81   123    77   127 0.87 -
SOLCI006449600       -            852 EOG093603DO          -            670   1.6e-35  124.5   8.9   3   5   1.2e-11   1.7e-09   38.5   0.1   274   474   116   331   112   380 0.78 -
SOLCI006449600       -            852 EOG093603DO          -            670   1.6e-35  124.5   8.9   4   5    0.0049      0.69   10.1   0.0   278   374   428   524   390   553 0.54 -
SOLCI006449600       -            852 EOG093603DO          -            670   1.6e-35  124.5   8.9   5   5   7.5e-21   1.1e-18   68.9   0.2   270   493   559   802   543   813 0.88 -
SOLCI003435400       -            841 EOG093603DO          -            670   1.7e-35  124.4   7.3   1   5   8.1e-09   1.1e-06   29.2   0.1   247   320   173   253   151   262 0.75 -
SOLCI003435400       -            841 EOG093603DO          -            670   1.7e-35  124.4   7.3   2   5     4e-12   5.6e-10   40.1   0.0   291   405   260   378   254   383 0.93 -
SOLCI003435400       -            841 EOG093603DO          -            670   1.7e-35  124.4   7.3   3   5   2.6e-08   3.6e-06   27.5   0.0    71   133   386   455   376   462 0.77 -
SOLCI003435400       -            841 EOG093603DO          -            670   1.7e-35  124.4   7.3   4   5   7.1e-06     0.001   19.4   0.1   245   329   452   543   447   560 0.80 -
SOLCI003435400       -            841 EOG093603DO          -            670   1.7e-35  124.4   7.3   5   5    0.0066      0.93    9.6   0.1   282   324   580   625   560   630 0.78 -
SOLCI004565600       -            980 EOG093603DO          -            670   2.1e-35  124.1   7.5   1   5      0.01       1.4    9.0   0.0   207   316   107   228    99   240 0.75 -
SOLCI004565600       -            980 EOG093603DO          -            670   2.1e-35  124.1   7.5   2   5   4.4e-07   6.1e-05   23.4   0.0   247   370   257   384   231   406 0.84 -
SOLCI004565600       -            980 EOG093603DO          -            670   2.1e-35  124.1   7.5   3   5   2.7e-11   3.8e-09   37.3   0.6   261   401   456   600   435   605 0.86 -
SOLCI004565600       -            980 EOG093603DO          -            670   2.1e-35  124.1   7.5   4   5   1.2e-14   1.7e-12   48.4   2.8   190   430   572   825   572   841 0.88 -
SOLCI004565600       -            980 EOG093603DO          -            670   2.1e-35  124.1   7.5   5   5     0.086        12    6.0   0.0   432   522   864   960   853   963 0.72 -
SOLCI000699800       -            720 EOG093603DO          -            670   7.6e-35  122.3   2.3   1   3   4.2e-18   5.8e-16   59.9   0.2   263   463   236   446   213   451 0.90 -
SOLCI000699800       -            720 EOG093603DO          -            670   7.6e-35  122.3   2.3   2   3    0.0036      0.51   10.5   0.0   273   316   453   496   449   507 0.87 -
SOLCI000699800       -            720 EOG093603DO          -            670   7.6e-35  122.3   2.3   3   3   5.3e-15   7.3e-13   49.6   0.0   257   428   507   687   500   705 0.88 -
SOLCI002498400       -            654 EOG093603DO          -            670   2.6e-34  120.5   6.4   1   6    0.0099       1.4    9.1   0.9   275   374   104   203    74   217 0.71 -
SOLCI002498400       -            654 EOG093603DO          -            670   2.6e-34  120.5   6.4   2   6       1.4   1.9e+02    2.0   0.3    62   124   167   233   157   237 0.61 -
SOLCI002498400       -            654 EOG093603DO          -            670   2.6e-34  120.5   6.4   3   6     5e-12   6.9e-10   39.8   0.0   273   401   242   374   207   409 0.84 -
SOLCI002498400       -            654 EOG093603DO          -            670   2.6e-34  120.5   6.4   4   6   1.4e-08     2e-06   28.4   0.0   272   374   346   448   343   454 0.95 -
SOLCI002498400       -            654 EOG093603DO          -            670   2.6e-34  120.5   6.4   5   6    0.0058      0.81    9.8   0.0   272   310   451   489   442   496 0.85 -
SOLCI002498400       -            654 EOG093603DO          -            670   2.6e-34  120.5   6.4   6   6   4.1e-13   5.7e-11   43.4   0.0   167   311   494   648   492   652 0.84 -
SOLCI006582700       -            770 EOG093603DO          -            670   8.2e-34  118.9   0.4   1   4     7e-08   9.8e-06   26.1   0.0   280   402   141   270   136   274 0.86 -
SOLCI006582700       -            770 EOG093603DO          -            670   8.2e-34  118.9   0.4   2   4   5.3e-12   7.3e-10   39.7   0.1   248   397   280   440   273   450 0.80 -
SOLCI006582700       -            770 EOG093603DO          -            670   8.2e-34  118.9   0.4   3   4   2.5e-05    0.0035   17.6   0.0   247   315   454   529   440   544 0.81 -
SOLCI006582700       -            770 EOG093603DO          -            670   8.2e-34  118.9   0.4   4   4   1.7e-08   2.3e-06   28.1   0.0   262   393   546   681   541   691 0.85 -
SOLCI002768000       -            618 EOG093603DO          -            670   1.6e-33  117.9   0.6   1   5     4e-10   5.6e-08   33.5   0.3   263   404   130   275    95   278 0.92 -
SOLCI002768000       -            618 EOG093603DO          -            670   1.6e-33  117.9   0.6   2   5   0.00017     0.023   14.9   0.0   272   375   279   382   276   383 0.90 -
SOLCI002768000       -            618 EOG093603DO          -            670   1.6e-33  117.9   0.6   3   5   1.5e-13   2.1e-11   44.8   0.0   261   403   373   519   366   522 0.91 -
SOLCI002768000       -            618 EOG093603DO          -            670   1.6e-33  117.9   0.6   4   5   0.00038     0.052   13.8   0.0   272   308   524   560   520   562 0.93 -
SOLCI002768000       -            618 EOG093603DO          -            670   1.6e-33  117.9   0.6   5   5   0.00012     0.017   15.3   0.0   249   317   529   604   529   612 0.85 -
SOLCI002498500       -            605 EOG093603DO          -            670     2e-33  117.6   3.0   1   3    0.0052      0.73   10.0   0.2   267   320   201   255   168   264 0.82 -
SOLCI002498500       -            605 EOG093603DO          -            670     2e-33  117.6   3.0   2   3   1.7e-14   2.4e-12   47.9   0.1   272   385   277   394   259   397 0.92 -
SOLCI002498500       -            605 EOG093603DO          -            670     2e-33  117.6   3.0   3   3   1.4e-18     2e-16   61.4   0.0   274   475   384   601   379   604 0.91 -
SOLCI001725900       -            891 EOG093603DO          -            670     7e-33  115.8  11.7   1   6   7.3e-10     1e-07   32.6   0.3   263   520   136   411   131   418 0.85 -
SOLCI001725900       -            891 EOG093603DO          -            670     7e-33  115.8  11.7   2   6   3.9e-07   5.4e-05   23.6   0.1   249   317   431   506   425   515 0.81 -
SOLCI001725900       -            891 EOG093603DO          -            670     7e-33  115.8  11.7   3   6   1.5e-12     2e-10   41.5   1.1   259   461   517   733   511   736 0.80 -
SOLCI001725900       -            891 EOG093603DO          -            670     7e-33  115.8  11.7   4   6     0.001      0.14   12.3   0.1   401   461   704   768   697   772 0.88 -
SOLCI001725900       -            891 EOG093603DO          -            670     7e-33  115.8  11.7   5   6      0.11        16    5.5   0.0   261   315   764   818   757   828 0.85 -
SOLCI001725900       -            891 EOG093603DO          -            670     7e-33  115.8  11.7   6   6     0.031       4.4    7.4   0.0   271   316   844   889   827   891 0.91 -
SOLCI005484700       -            754 EOG093603DO          -            670   3.3e-32  113.5   0.4   1   4   0.00016     0.023   14.9   0.1   280   400   196   320   170   322 0.77 -
SOLCI005484700       -            754 EOG093603DO          -            670   3.3e-32  113.5   0.4   2   4   1.2e-06   0.00017   22.0   0.0   346   432   297   392   291   396 0.85 -
SOLCI005484700       -            754 EOG093603DO          -            670   3.3e-32  113.5   0.4   3   4   8.9e-10   1.2e-07   32.3   0.0   270   401   396   531   391   535 0.91 -
SOLCI005484700       -            754 EOG093603DO          -            670   3.3e-32  113.5   0.4   4   4   9.1e-13   1.3e-10   42.2   0.0   272   433   538   708   516   727 0.83 -
SOLCI002228800       -            752 EOG093603DO          -            670   4.1e-32  113.3   3.5   1   4       5.3   7.4e+02    0.0   0.1   320   401   198   284   191   289 0.75 -
SOLCI002228800       -            752 EOG093603DO          -            670   4.1e-32  113.3   3.5   2   4   2.8e-19   3.9e-17   63.8   0.7   270   461   289   493   245   496 0.85 -
SOLCI002228800       -            752 EOG093603DO          -            670   4.1e-32  113.3   3.5   3   4   1.8e-09   2.5e-07   31.3   0.1   275   377   504   606   500   620 0.91 -
SOLCI002228800       -            752 EOG093603DO          -            670   4.1e-32  113.3   3.5   4   4   0.00063     0.088   13.0   0.0   274   372   608   706   605   712 0.90 -
SOLCI004716200       -            932 EOG093603DO          -            670   9.2e-32  112.1   0.3   1   4   1.9e-05    0.0027   18.0   0.0   261   385   280   403   276   430 0.89 -
SOLCI004716200       -            932 EOG093603DO          -            670   9.2e-32  112.1   0.3   2   4   1.8e-07   2.5e-05   24.7   0.1   272   371   466   565   434   569 0.92 -
SOLCI004716200       -            932 EOG093603DO          -            670   9.2e-32  112.1   0.3   3   4     4e-14   5.6e-12   46.7   0.0   251   420   578   763   571   768 0.84 -
SOLCI004716200       -            932 EOG093603DO          -            670   9.2e-32  112.1   0.3   4   4   0.00067     0.094   12.9   0.0   270   317   778   826   768   851 0.84 -
SOLCI002498300       -            514 EOG093603DO          -            670   1.6e-31  111.3   0.1   1   5     0.027       3.8    7.6   0.0   439   532    24   118     7   119 0.90 -
SOLCI002498300       -            514 EOG093603DO          -            670   1.6e-31  111.3   0.1   2   5   4.7e-07   6.5e-05   23.4   0.0    60   126   115   185   111   189 0.91 -
SOLCI002498300       -            514 EOG093603DO          -            670   1.6e-31  111.3   0.1   3   5   3.2e-17   4.5e-15   56.9   0.0   276   474   195   409   189   417 0.88 -
SOLCI002498300       -            514 EOG093603DO          -            670   1.6e-31  111.3   0.1   4   5      0.15        21    5.1   0.0    60    99   395   434   390   436 0.78 -
SOLCI002498300       -            514 EOG093603DO          -            670   1.6e-31  111.3   0.1   5   5   3.7e-06   0.00052   20.4   0.0   255   322   412   488   404   501 0.73 -
SOLCI005641500       -            381 EOG093603DO          -            670   2.3e-31  110.8   5.1   1   2   2.3e-17   3.2e-15   57.4   0.2   241   431    26   232    11   234 0.88 -
SOLCI005641500       -            381 EOG093603DO          -            670   2.3e-31  110.8   5.1   2   2   2.1e-18     3e-16   60.8   3.5   191   373   170   375   166   378 0.86 -
SOLCI004689400       -            966 EOG093603DO          -            670   5.6e-31  109.5   9.2   1   6      0.17        24    4.9   0.0   276   311   329   364   284   385 0.69 -
SOLCI004689400       -            966 EOG093603DO          -            670   5.6e-31  109.5   9.2   2   6   1.6e-10   2.3e-08   34.8   0.2   275   451   422   610   414   613 0.82 -
SOLCI004689400       -            966 EOG093603DO          -            670   5.6e-31  109.5   9.2   3   6    0.0012      0.17   12.1   0.1   347   410   598   669   587   690 0.77 -
SOLCI004689400       -            966 EOG093603DO          -            670   5.6e-31  109.5   9.2   4   6   3.3e-12   4.6e-10   40.4   0.3   270   401   695   830   678   836 0.91 -
SOLCI004689400       -            966 EOG093603DO          -            670   5.6e-31  109.5   9.2   5   6   0.00013     0.018   15.3   0.1    65   125   801   864   788   867 0.85 -
SOLCI004689400       -            966 EOG093603DO          -            670   5.6e-31  109.5   9.2   6   6     1e-05    0.0014   18.9   0.1   250   314   842   913   835   922 0.83 -
SOLCI004945500       -            663 EOG093603DO          -            670     2e-30  107.7  13.0   1   4    0.0013      0.18   12.0   0.0   283   426    88   240    74   248 0.84 -
SOLCI004945500       -            663 EOG093603DO          -            670     2e-30  107.7  13.0   2   4   4.4e-21   6.2e-19   69.7   3.6   247   464   220   452   208   455 0.91 -
SOLCI004945500       -            663 EOG093603DO          -            670     2e-30  107.7  13.0   3   4       6.8   9.5e+02   -0.3   0.0   273   310   458   495   456   499 0.80 -
SOLCI004945500       -            663 EOG093603DO          -            670     2e-30  107.7  13.0   4   4   6.8e-11   9.5e-09   36.0   0.6   272   405   492   629   480   634 0.88 -
SOLCI004535900       -            814 EOG093603DO          -            670   7.4e-30  105.8  10.3   1   5       2.1   2.9e+02    1.4   0.0   340   372   168   200   127   205 0.74 -
SOLCI004535900       -            814 EOG093603DO          -            670   7.4e-30  105.8  10.3   2   5   2.8e-07   3.9e-05   24.1   0.0   263   398   236   375   229   382 0.89 -
SOLCI004535900       -            814 EOG093603DO          -            670   7.4e-30  105.8  10.3   3   5   1.1e-05    0.0015   18.8   0.0   273   374   386   487   373   489 0.92 -
SOLCI004535900       -            814 EOG093603DO          -            670   7.4e-30  105.8  10.3   4   5   1.1e-17   1.5e-15   58.5   0.7    64   219   488   659   484   667 0.83 -
SOLCI004535900       -            814 EOG093603DO          -            670   7.4e-30  105.8  10.3   5   5   4.8e-08   6.6e-06   26.6   2.0   272   426   595   769   593   809 0.80 -
SOLCI000672200       -            552 EOG093603DO          -            670   9.4e-30  105.4   0.1   1   3       3.6     5e+02    0.6   0.0   275   319   108   152    99   162 0.86 -
SOLCI000672200       -            552 EOG093603DO          -            670   9.4e-30  105.4   0.1   2   3   1.7e-19   2.3e-17   64.5   0.0   247   467   182   425   174   426 0.88 -
SOLCI000672200       -            552 EOG093603DO          -            670   9.4e-30  105.4   0.1   3   3   2.8e-14   3.9e-12   47.2   0.1   272   423   357   518   354   526 0.90 -
SOLCI004221400       -            762 EOG093603DO          -            670     2e-29  104.4  12.9   1   4     0.063       8.9    6.4   0.0   289   384   145   245   115   262 0.72 -
SOLCI004221400       -            762 EOG093603DO          -            670     2e-29  104.4  12.9   2   4     9e-13   1.3e-10   42.2   1.1   235   411   260   452   251   457 0.87 -
SOLCI004221400       -            762 EOG093603DO          -            670     2e-29  104.4  12.9   3   4   7.3e-15     1e-12   49.1   1.7   249   464   379   614   378   617 0.82 -
SOLCI004221400       -            762 EOG093603DO          -            670     2e-29  104.4  12.9   4   4   5.3e-11   7.4e-09   36.4   0.1   233   401   468   647   464   683 0.85 -
SOLCI004840200       -            511 EOG093603DO          -            670   2.3e-29  104.2   3.5   1   4    0.0084       1.2    9.3   0.0   273   328     9    66     3   120 0.62 -
SOLCI004840200       -            511 EOG093603DO          -            670   2.3e-29  104.2   3.5   2   4   3.2e-09   4.5e-07   30.5   0.1   271   403   147   283   102   286 0.78 -
SOLCI004840200       -            511 EOG093603DO          -            670   2.3e-29  104.2   3.5   3   4      0.25        35    4.4   0.0   272   308   253   289   249   297 0.91 -
SOLCI004840200       -            511 EOG093603DO          -            670   2.3e-29  104.2   3.5   4   4   9.4e-19   1.3e-16   62.0   0.3   249   411   293   471   288   491 0.83 -
SOLCI004587800       -            588 EOG093603DO          -            670   9.3e-29  102.1   7.4   1   5   0.00039     0.055   13.7   0.5   272   392    67   187    48   201 0.85 -
SOLCI004587800       -            588 EOG093603DO          -            670   9.3e-29  102.1   7.4   2   5   3.2e-11   4.4e-09   37.1   0.0   273   399   209   339   204   349 0.92 -
SOLCI004587800       -            588 EOG093603DO          -            670   9.3e-29  102.1   7.4   3   5   4.9e-12   6.8e-10   39.8   0.0   274   401   350   481   341   487 0.95 -
SOLCI004587800       -            588 EOG093603DO          -            670   9.3e-29  102.1   7.4   4   5    0.0003     0.042   14.1   0.0   355   404   466   519   464   521 0.80 -
SOLCI004587800       -            588 EOG093603DO          -            670   9.3e-29  102.1   7.4   5   5       1.1   1.5e+02    2.3   0.0   190   302   523   553   519   573 0.59 -
SOLCI004191200       -            937 EOG093603DO          -            670   9.7e-29  102.1  12.3   1   7   1.2e-07   1.7e-05   25.3   0.4   372   532   205   378   167   381 0.76 -
SOLCI004191200       -            937 EOG093603DO          -            670   9.7e-29  102.1  12.3   2   7   2.6e-05    0.0036   17.6   0.0   348   427   352   440   345   449 0.80 -
SOLCI004191200       -            937 EOG093603DO          -            670   9.7e-29  102.1  12.3   3   7    0.0022      0.31   11.2   0.0   273   316   382   425   367   481 0.67 -
SOLCI004191200       -            937 EOG093603DO          -            670   9.7e-29  102.1  12.3   4   7   1.1e-06   0.00016   22.1   1.5   242   431   518   723   505   725 0.73 -
SOLCI004191200       -            937 EOG093603DO          -            670   9.7e-29  102.1  12.3   5   7     4e-07   5.6e-05   23.6   0.1   303   400   691   791   671   798 0.78 -
SOLCI004191200       -            937 EOG093603DO          -            670   9.7e-29  102.1  12.3   6   7     0.088        12    5.9   0.0   336   400   793   861   781   865 0.80 -
SOLCI004191200       -            937 EOG093603DO          -            670   9.7e-29  102.1  12.3   7   7   1.9e-06   0.00026   21.4   0.0   338   426   830   928   829   934 0.81 -
SOLCI005896200       -            700 EOG093603DO          -            670   9.7e-29  102.1   0.1   1   4      0.02       2.7    8.1   0.0   273   360   189   278   150   280 0.67 -
SOLCI005896200       -            700 EOG093603DO          -            670   9.7e-29  102.1   0.1   2   4   2.8e-12     4e-10   40.6   0.0   274   402   402   534   396   538 0.92 -
SOLCI005896200       -            700 EOG093603DO          -            670   9.7e-29  102.1   0.1   3   4   3.3e-06   0.00046   20.5   0.0   238   317   534   620   528   625 0.82 -
SOLCI005896200       -            700 EOG093603DO          -            670   9.7e-29  102.1   0.1   4   4     0.052       7.2    6.7   0.0   276   316   614   654   612   680 0.88 -
SOLCI001873300       -            909 EOG093603DO          -            670   1.6e-28  101.4   8.0   1   4   6.4e-07   8.9e-05   22.9   0.1   278   430   211   372   112   375 0.75 -
SOLCI001873300       -            909 EOG093603DO          -            670   1.6e-28  101.4   8.0   2   4     0.003      0.42   10.8   0.0   273   314   381   422   374   430 0.90 -
SOLCI001873300       -            909 EOG093603DO          -            670   1.6e-28  101.4   8.0   3   4   3.6e-10     5e-08   33.7   0.0   272   374   485   587   469   589 0.94 -
SOLCI001873300       -            909 EOG093603DO          -            670   1.6e-28  101.4   8.0   4   4   4.2e-10   5.9e-08   33.4   0.0   272   385   590   707   585   733 0.93 -
SOLCI004586900       -            590 EOG093603DO          -            670   2.6e-28  100.7   9.0   1   4   1.6e-07   2.2e-05   24.9   1.5   211   374    74   242    37   244 0.77 -
SOLCI004586900       -            590 EOG093603DO          -            670   2.6e-28  100.7   9.0   2   4   2.1e-17   2.9e-15   57.6   0.1   272   460   245   446   242   447 0.88 -
SOLCI004586900       -            590 EOG093603DO          -            670   2.6e-28  100.7   9.0   3   4   2.9e-09   4.1e-07   30.6   0.2   272   411   385   533   381   552 0.83 -
SOLCI004586900       -            590 EOG093603DO          -            670   2.6e-28  100.7   9.0   4   4       4.1   5.7e+02    0.4   0.0   190   217   525   552   523   566 0.87 -
SOLCI003344400       -            690 EOG093603DO          -            670   6.2e-28   99.4   2.3   1   5   3.6e-06   0.00051   20.4   0.0   239   315   187   271   161   274 0.75 -
SOLCI003344400       -            690 EOG093603DO          -            670   6.2e-28   99.4   2.3   2   5   3.1e-07   4.3e-05   23.9   0.0   276   383   267   378   264   402 0.86 -
SOLCI003344400       -            690 EOG093603DO          -            670   6.2e-28   99.4   2.3   3   5     1e-08   1.4e-06   28.8   0.1   261   403   389   539   377   542 0.80 -
SOLCI003344400       -            690 EOG093603DO          -            670   6.2e-28   99.4   2.3   4   5    0.0072         1    9.5   0.0   272   308   544   580   541   581 0.94 -
SOLCI003344400       -            690 EOG093603DO          -            670   6.2e-28   99.4   2.3   5   5   0.00019     0.027   14.7   0.0   272   321   579   628   578   632 0.96 -
SOLCI004169300       -            609 EOG093603DO          -            670   9.3e-28   98.8   4.2   1   4     0.024       3.4    7.8   0.0   301   387     3    88     1   112 0.74 -
SOLCI004169300       -            609 EOG093603DO          -            670   9.3e-28   98.8   4.2   2   4     3e-08   4.1e-06   27.3   0.4   243   375   119   252   114   281 0.85 -
SOLCI004169300       -            609 EOG093603DO          -            670   9.3e-28   98.8   4.2   3   4   7.5e-14   1.1e-11   45.8   0.1   251   418   261   444   252   447 0.84 -
SOLCI004169300       -            609 EOG093603DO          -            670   9.3e-28   98.8   4.2   4   4   0.00013     0.018   15.3   0.0   257   323   442   515   441   541 0.80 -
SOLCI005303000       -            711 EOG093603DO          -            670   1.3e-27   98.4   0.6   1   5      0.15        21    5.1   0.0   251   311   217   281   206   292 0.79 -
SOLCI005303000       -            711 EOG093603DO          -            670   1.3e-27   98.4   0.6   2   5   1.6e-08   2.2e-06   28.2   0.1   359   429   294   373   281   409 0.74 -
SOLCI005303000       -            711 EOG093603DO          -            670   1.3e-27   98.4   0.6   3   5      0.13        18    5.4   0.0   266   315   372   425   367   426 0.83 -
SOLCI005303000       -            711 EOG093603DO          -            670   1.3e-27   98.4   0.6   4   5   7.8e-14   1.1e-11   45.7   0.0   274   403   418   552   395   557 0.89 -
SOLCI005303000       -            711 EOG093603DO          -            670   1.3e-27   98.4   0.6   5   5   1.4e-06    0.0002   21.8   0.1   244   341   522   621   518   660 0.56 -
SOLCI004840300       -            619 EOG093603DO          -            670   1.7e-27   98.0   1.3   1   2   4.5e-17   6.3e-15   56.5   0.4   283   509   133   373   126   379 0.83 -
SOLCI004840300       -            619 EOG093603DO          -            670   1.7e-27   98.0   1.3   2   2   2.7e-11   3.8e-09   37.3   0.1   249   464   369   604   364   612 0.78 -
SOLCI001037900       -            594 EOG093603DO          -            670   2.6e-27   97.4   7.1   1   3   1.9e-07   2.6e-05   24.7   0.5   202   374    50   246    31   248 0.66 -
SOLCI001037900       -            594 EOG093603DO          -            670   2.6e-27   97.4   7.1   2   3   2.1e-17     3e-15   57.5   0.3   272   460   249   450   246   457 0.86 -
SOLCI001037900       -            594 EOG093603DO          -            670   2.6e-27   97.4   7.1   3   3   1.2e-05    0.0017   18.6   0.0   251   372   431   559   421   572 0.77 -
SOLCI004667900       -            687 EOG093603DO          -            670   3.8e-27   96.8   9.3   1   4   5.4e-07   7.5e-05   23.2   0.0   278   431    83   246    61   247 0.81 -
SOLCI004667900       -            687 EOG093603DO          -            670   3.8e-27   96.8   9.3   2   4   3.5e-09   4.9e-07   30.4   0.2   272   405   254   390   248   392 0.94 -
SOLCI004667900       -            687 EOG093603DO          -            670   3.8e-27   96.8   9.3   3   4   1.2e-08   1.7e-06   28.6   0.2   270   400   391   525   387   531 0.91 -
SOLCI004667900       -            687 EOG093603DO          -            670   3.8e-27   96.8   9.3   4   4   0.00012     0.017   15.4   0.2   262   399   523   664   517   686 0.71 -
SOLCI007117300       -            561 EOG093603DO          -            670   8.6e-27   95.7   2.5   1   4   6.5e-09     9e-07   29.5   0.0   193   405    41   263    33   264 0.90 -
SOLCI007117300       -            561 EOG093603DO          -            670   8.6e-27   95.7   2.5   2   4   1.6e-18   2.3e-16   61.2   0.0   252   462   169   399   153   405 0.84 -
SOLCI007117300       -            561 EOG093603DO          -            670   8.6e-27   95.7   2.5   3   4   7.7e-05     0.011   16.0   0.0    70   125   410   469   399   478 0.84 -
SOLCI007117300       -            561 EOG093603DO          -            670   8.6e-27   95.7   2.5   4   4      0.14        19    5.3   0.0   191   310   477   514   471   526 0.61 -
SOLCI001270900       -           1047 EOG093603DO          -            670   4.6e-26   93.2   8.1   1   5    0.0015      0.21   11.8   0.2   272   362   163   254    80   266 0.58 -
SOLCI001270900       -           1047 EOG093603DO          -            670   4.6e-26   93.2   8.1   2   5   2.2e-11   3.1e-09   37.6   0.0   255   411   245   412   221   415 0.82 -
SOLCI001270900       -           1047 EOG093603DO          -            670   4.6e-26   93.2   8.1   3   5   3.1e-06   0.00043   20.6   1.9   246   398   376   533   374   542 0.79 -
SOLCI001270900       -           1047 EOG093603DO          -            670   4.6e-26   93.2   8.1   4   5     0.067       9.4    6.3   0.0   260   317   703   760   676   767 0.86 -
SOLCI001270900       -           1047 EOG093603DO          -            670   4.6e-26   93.2   8.1   5   5   4.7e-07   6.6e-05   23.3   0.0   250   320   791   868   765   925 0.72 -
SOLCI006204600       -            575 EOG093603DO          -            670   5.2e-26   93.1   3.3   1   3     5e-12     7e-10   39.8   0.3   286   480    70   280    63   300 0.81 -
SOLCI006204600       -            575 EOG093603DO          -            670   5.2e-26   93.1   3.3   2   3   1.9e-14   2.7e-12   47.8   0.6   272   428   302   467   288   504 0.86 -
SOLCI006204600       -            575 EOG093603DO          -            670   5.2e-26   93.1   3.3   3   3       0.8   1.1e+02    2.7   0.0   273   315   478   520   475   525 0.91 -
SOLCI006405400       -            576 EOG093603DO          -            670   7.9e-26   92.5   0.5   1   4      0.62        86    3.1   0.0   372   430   153   216   143   216 0.61 -
SOLCI006405400       -            576 EOG093603DO          -            670   7.9e-26   92.5   0.5   2   4    0.0009      0.13   12.5   0.1   251   311   196   263   183   270 0.63 -
SOLCI006405400       -            576 EOG093603DO          -            670   7.9e-26   92.5   0.5   3   4   5.8e-13     8e-11   42.9   0.0   275   402   262   393   257   400 0.92 -
SOLCI006405400       -            576 EOG093603DO          -            670   7.9e-26   92.5   0.5   4   4   3.7e-10   5.2e-08   33.6   0.0   275   419   402   555   395   568 0.86 -
SOLCI002464800       -            234 EOG093603DO          -            670   9.2e-26   92.3   0.2   1   1   7.4e-28     1e-25   92.1   0.2   242   406    55   225    27   234 0.86 -
SOLCI003343300       -            526 EOG093603DO          -            670   1.1e-25   92.0   7.8   1   3   0.00049     0.068   13.4   0.5   338   462    35   174    17   178 0.70 -
SOLCI003343300       -            526 EOG093603DO          -            670   1.1e-25   92.0   7.8   2   3   1.9e-16   2.6e-14   54.4   0.7   194   401    78   314    76   350 0.73 -
SOLCI003343300       -            526 EOG093603DO          -            670   1.1e-25   92.0   7.8   3   3   1.7e-10   2.3e-08   34.8   0.4   233   372   345   491   325   494 0.85 -
SOLCI005511700       -            678 EOG093603DO          -            670   1.3e-25   91.7   8.9   1   4   5.7e-11   7.9e-09   36.3   0.4   256   443   136   340    72   340 0.85 -
SOLCI005511700       -            678 EOG093603DO          -            670   1.3e-25   91.7   8.9   2   4   1.2e-08   1.7e-06   28.6   0.5   275   401   334   464   330   469 0.90 -
SOLCI005511700       -            678 EOG093603DO          -            670   1.3e-25   91.7   8.9   3   4   2.4e-05    0.0033   17.7   0.0   271   315   470   514   456   519 0.86 -
SOLCI005511700       -            678 EOG093603DO          -            670   1.3e-25   91.7   8.9   4   4     0.002      0.28   11.3   0.0   270   376   552   658   533   666 0.88 -
SOLCI000411300       -            588 EOG093603DO          -            670   2.3e-25   90.9   0.0   1   4   5.2e-07   7.2e-05   23.2   0.0   284   401    47   168    33   174 0.82 -
SOLCI000411300       -            588 EOG093603DO          -            670   2.3e-25   90.9   0.0   2   4   9.4e-13   1.3e-10   42.2   0.1   275   436   179   349   168   351 0.86 -
SOLCI000411300       -            588 EOG093603DO          -            670   2.3e-25   90.9   0.0   3   4     0.014       1.9    8.6   0.0   272   309   351   388   349   390 0.92 -
SOLCI000411300       -            588 EOG093603DO          -            670   2.3e-25   90.9   0.0   4   4   0.00073       0.1   12.8   0.0   273   315   387   429   386   435 0.93 -
SOLCI001092000       -            257 EOG093603DO          -            670     8e-25   89.2   0.0   1   3   4.8e-08   6.7e-06   26.6   0.0   269   325    46   102    40   105 0.89 -
SOLCI001092000       -            257 EOG093603DO          -            670     8e-25   89.2   0.0   2   3    0.0017      0.24   11.5   0.0   298   332   105   139   101   164 0.80 -
SOLCI001092000       -            257 EOG093603DO          -            670     8e-25   89.2   0.0   3   3   1.4e-14   1.9e-12   48.2   0.0   286   374   165   255   148   257 0.90 -
SOLCI002658000       -            667 EOG093603DO          -            670   1.2e-24   88.6   1.2   1   4   5.1e-05    0.0071   16.6   0.0   360   461   166   280   149   284 0.59 -
SOLCI002658000       -            667 EOG093603DO          -            670   1.2e-24   88.6   1.2   2   4   6.1e-13   8.6e-11   42.8   0.3   236   402   245   422   239   432 0.87 -
SOLCI002658000       -            667 EOG093603DO          -            670   1.2e-24   88.6   1.2   3   4   1.7e-10   2.4e-08   34.7   0.0   274   427   360   518   359   520 0.84 -
SOLCI002658000       -            667 EOG093603DO          -            670   1.2e-24   88.6   1.2   4   4    0.0014      0.19   11.9   0.0   261   326   518   583   513   628 0.87 -
SOLCI000174600       -            235 EOG093603DO          -            670   2.3e-24   87.6   6.0   1   6     0.031       4.4    7.4   0.0   192   222     8    38     1    40 0.76 -
SOLCI000174600       -            235 EOG093603DO          -            670   2.3e-24   87.6   6.0   2   6   4.7e-06   0.00065   20.0   0.0    34    70    39    75    36    79 0.88 -
SOLCI000174600       -            235 EOG093603DO          -            670   2.3e-24   87.6   6.0   3   6   5.6e-13   7.8e-11   42.9   0.2   328   387    77   137    66   146 0.85 -
SOLCI000174600       -            235 EOG093603DO          -            670   2.3e-24   87.6   6.0   4   6    0.0049      0.69   10.1   0.0    60    84   154   178   140   183 0.77 -
SOLCI000174600       -            235 EOG093603DO          -            670   2.3e-24   87.6   6.0   5   6       3.8   5.4e+02    0.5   0.0   383   400   179   196   176   201 0.88 -
SOLCI000174600       -            235 EOG093603DO          -            670   2.3e-24   87.6   6.0   6   6     0.032       4.4    7.4   0.0   495   526   199   230   191   235 0.84 -
SOLCI006109700       -            605 EOG093603DO          -            670   2.4e-24   87.6   0.5   1   3   4.8e-08   6.7e-06   26.6   0.1   272   399   151   285   117   292 0.81 -
SOLCI006109700       -            605 EOG093603DO          -            670   2.4e-24   87.6   0.5   2   3   3.4e-12   4.8e-10   40.3   0.0   273   444   295   470   274   471 0.66 -
SOLCI006109700       -            605 EOG093603DO          -            670   2.4e-24   87.6   0.5   3   3   8.6e-05     0.012   15.9   0.0   235   317   460   549   458   575 0.73 -
SOLCI004643200       -            761 EOG093603DO          -            670   2.7e-24   87.4   7.9   1   5       9.8   1.4e+03   -0.8   0.0   340   373   185   218   159   221 0.79 -
SOLCI004643200       -            761 EOG093603DO          -            670   2.7e-24   87.4   7.9   2   5     1e-05    0.0014   18.9   0.0   257   405   250   407   240   409 0.89 -
SOLCI004643200       -            761 EOG093603DO          -            670   2.7e-24   87.4   7.9   3   5   3.4e-08   4.8e-06   27.1   0.2   272   370   411   509   406   513 0.63 -
SOLCI004643200       -            761 EOG093603DO          -            670   2.7e-24   87.4   7.9   4   5   7.3e-12     1e-09   39.2   2.0   190   404   481   688   477   691 0.79 -
SOLCI004643200       -            761 EOG093603DO          -            670   2.7e-24   87.4   7.9   5   5      0.64        89    3.1   0.0   273   321   693   741   689   759 0.87 -
SOLCI002282700       -            848 EOG093603DO          -            670   3.5e-24   87.0   2.1   1   8   6.7e-05    0.0093   16.2   0.0    30   132   192   306   171   311 0.75 -
SOLCI002282700       -            848 EOG093603DO          -            670   3.5e-24   87.0   2.1   2   8    0.0034      0.47   10.6   0.0   244   307   268   338   264   342 0.75 -
SOLCI002282700       -            848 EOG093603DO          -            670   3.5e-24   87.0   2.1   3   8      0.02       2.8    8.1   0.0   272   316   338   382   335   386 0.87 -
SOLCI002282700       -            848 EOG093603DO          -            670   3.5e-24   87.0   2.1   4   8       2.1   2.9e+02    1.4   0.0   262   297   395   431   390   437 0.82 -
SOLCI002282700       -            848 EOG093603DO          -            670   3.5e-24   87.0   2.1   5   8      0.84   1.2e+02    2.7   0.0   266   303   451   488   443   493 0.89 -
SOLCI002282700       -            848 EOG093603DO          -            670   3.5e-24   87.0   2.1   6   8       0.2        28    4.7   0.0   267   315   486   535   479   551 0.77 -
SOLCI002282700       -            848 EOG093603DO          -            670   3.5e-24   87.0   2.1   7   8   9.7e-12   1.4e-09   38.8   0.4   263   413   588   747   577   751 0.86 -
SOLCI002282700       -            848 EOG093603DO          -            670   3.5e-24   87.0   2.1   8   8     0.024       3.4    7.8   0.0   273   317   738   782   734   789 0.93 -
SOLCI006700700       -             95 EOG093603DO          -            670   7.5e-24   85.9   0.1   1   1     6e-26   8.4e-24   85.8   0.1   409   486    12    94     5    95 0.95 -
SOLCI003978800       -            716 EOG093603DO          -            670   9.6e-24   85.6  16.1   1   5   1.4e-06    0.0002   21.7   3.5   248   401   160   324   142   329 0.84 -
SOLCI003978800       -            716 EOG093603DO          -            670   9.6e-24   85.6  16.1   2   5     2e-06   0.00028   21.3   0.0    62   137   327   410   324   411 0.87 -
SOLCI003978800       -            716 EOG093603DO          -            670   9.6e-24   85.6  16.1   3   5   3.3e-05    0.0047   17.2   0.0    70   125   406   466   401   472 0.82 -
SOLCI003978800       -            716 EOG093603DO          -            670   9.6e-24   85.6  16.1   4   5   2.2e-08     3e-06   27.8   0.4   272   372   472   572   469   576 0.96 -
SOLCI003978800       -            716 EOG093603DO          -            670   9.6e-24   85.6  16.1   5   5     0.069       9.7    6.3   0.0   271   313   576   618   571   626 0.88 -
SOLCI000358700       -            460 EOG093603DO          -            670     1e-23   85.5   1.9   1   3     7e-12   9.9e-10   39.3   0.0   272   428    44   209    28   212 0.88 -
SOLCI000358700       -            460 EOG093603DO          -            670     1e-23   85.5   1.9   2   3   8.7e-07   0.00012   22.5   0.0   273   399   185   315   181   321 0.89 -
SOLCI000358700       -            460 EOG093603DO          -            670     1e-23   85.5   1.9   3   3   4.1e-07   5.7e-05   23.6   0.1    61   185   319   449   306   456 0.82 -
SOLCI001309600       -            980 EOG093603DO          -            670     2e-23   84.5   6.9   1   8       1.4     2e+02    2.0   0.0   303   374    91   163    77   200 0.68 -
SOLCI001309600       -            980 EOG093603DO          -            670     2e-23   84.5   6.9   2   8      0.16        23    5.0   0.2   287   461   146   228   135   268 0.42 -
SOLCI001309600       -            980 EOG093603DO          -            670     2e-23   84.5   6.9   3   8   9.1e-09   1.3e-06   29.0   0.0   270   413   269   421   242   429 0.84 -
SOLCI001309600       -            980 EOG093603DO          -            670     2e-23   84.5   6.9   4   8       1.8   2.6e+02    1.6   0.0   275   316   379   420   373   444 0.85 -
SOLCI001309600       -            980 EOG093603DO          -            670     2e-23   84.5   6.9   5   8      0.34        47    4.0   0.1    86   315   501   559   481   573 0.51 -
SOLCI001309600       -            980 EOG093603DO          -            670     2e-23   84.5   6.9   6   8   0.00032     0.045   14.0   0.0   253   319   560   633   556   634 0.76 -
SOLCI001309600       -            980 EOG093603DO          -            670     2e-23   84.5   6.9   7   8   5.7e-05    0.0079   16.5   0.0   275   383   624   736   621   743 0.91 -
SOLCI001309600       -            980 EOG093603DO          -            670     2e-23   84.5   6.9   8   8   0.00011     0.015   15.6   0.1   335   413   835   922   791   945 0.63 -
SOLCI004234600       -            611 EOG093603DO          -            670   3.4e-23   83.8   1.4   1   3     0.011       1.6    8.9   0.0   263   373   157   271   140   274 0.82 -
SOLCI004234600       -            611 EOG093603DO          -            670   3.4e-23   83.8   1.4   2   3   3.4e-17   4.7e-15   56.9   0.5   249   457   245   473   240   477 0.84 -
SOLCI004234600       -            611 EOG093603DO          -            670   3.4e-23   83.8   1.4   3   3   2.5e-10   3.5e-08   34.1   0.0   272   448   415   601   412   610 0.84 -
SOLCI004681700       -            601 EOG093603DO          -            670   3.4e-23   83.8   2.0   1   3    0.0069      0.97    9.6   0.0   333   373   172   212   154   228 0.65 -
SOLCI004681700       -            601 EOG093603DO          -            670   3.4e-23   83.8   2.0   2   3   2.5e-15   3.4e-13   50.7   0.4   240   419   249   445   220   462 0.79 -
SOLCI004681700       -            601 EOG093603DO          -            670   3.4e-23   83.8   2.0   3   3   1.8e-06   0.00025   21.4   0.0   272   373   464   560   431   563 0.82 -
SOLCI000806300       -            588 EOG093603DO          -            670   5.7e-23   83.0   7.1   1   3   4.1e-13   5.7e-11   43.4   0.7   208   402    88   295    76   301 0.87 -
SOLCI000806300       -            588 EOG093603DO          -            670   5.7e-23   83.0   7.1   2   3     5e-07     7e-05   23.3   0.1   272   370   299   397   295   401 0.91 -
SOLCI000806300       -            588 EOG093603DO          -            670   5.7e-23   83.0   7.1   3   3   8.4e-09   1.2e-06   29.1   0.4   233   400   358   536   358   550 0.83 -
SOLCI000152500       -            717 EOG093603DO          -            670   7.5e-23   82.6   4.0   1   4   4.3e-08     6e-06   26.8   0.4   168   413   144   394   142   413 0.79 -
SOLCI000152500       -            717 EOG093603DO          -            670   7.5e-23   82.6   4.0   2   4   0.00011     0.015   15.6   0.0   274   308   421   455   410   457 0.90 -
SOLCI000152500       -            717 EOG093603DO          -            670   7.5e-23   82.6   4.0   3   4    0.0014      0.19   11.9   0.0   273   316   455   498   454   524 0.85 -
SOLCI000152500       -            717 EOG093603DO          -            670   7.5e-23   82.6   4.0   4   4   2.4e-07   3.4e-05   24.3   0.6   273   372   525   626   521   630 0.92 -
SOLCI003834200       -            149 EOG093603DO          -            670   1.1e-22   82.1   2.7   1   2   2.8e-23   3.9e-21   77.0   1.5   315   422     1   113     1   115 0.94 -
SOLCI003834200       -            149 EOG093603DO          -            670   1.1e-22   82.1   2.7   2   2      0.21        30    4.7   0.0   499   526   117   144   113   147 0.85 -
SOLCI004587600       -            470 EOG093603DO          -            670   1.3e-22   81.9   2.5   1   2     0.052       7.2    6.7   0.0   273   373    47   147    26   169 0.66 -
SOLCI004587600       -            470 EOG093603DO          -            670   1.3e-22   81.9   2.5   2   2   1.2e-21   1.6e-19   71.6   0.6   233   498   176   454   170   468 0.86 -
SOLCI004995400       -            104 EOG093603DO          -            670     2e-22   81.2   0.3   1   1   1.6e-24   2.2e-22   81.1   0.3   265   367     2   104     1   104 0.99 -
SOLCI005834900       -            168 EOG093603DO          -            670   2.1e-22   81.2   0.0   1   1   1.8e-24   2.5e-22   80.9   0.0   399   551     8   166     6   168 0.87 -
SOLCI007296100       -            819 EOG093603DO          -            670   2.4e-22   80.9   4.9   1   4       1.3   1.9e+02    2.0   0.0   344   402   222   285   142   292 0.81 -
SOLCI007296100       -            819 EOG093603DO          -            670   2.4e-22   80.9   4.9   2   4   3.2e-09   4.5e-07   30.5   0.0   272   403   293   430   290   435 0.89 -
SOLCI007296100       -            819 EOG093603DO          -            670   2.4e-22   80.9   4.9   3   4     0.009       1.3    9.2   0.0   271   317   435   481   429   486 0.93 -
SOLCI007296100       -            819 EOG093603DO          -            670   2.4e-22   80.9   4.9   4   4   2.8e-11   3.9e-09   37.3   0.8   243   398   610   776   601   793 0.83 -
SOLCI002323100       -            664 EOG093603DO          -            670   3.7e-22   80.3  18.9   1   4      0.98   1.4e+02    2.5   0.2   198   336     3   150     1   170 0.61 -
SOLCI002323100       -            664 EOG093603DO          -            670   3.7e-22   80.3  18.9   2   4   6.3e-05    0.0088   16.3   0.1   272   331   196   255   184   297 0.77 -
SOLCI002323100       -            664 EOG093603DO          -            670   3.7e-22   80.3  18.9   3   4   5.6e-09   7.8e-07   29.7   5.3   271   454   300   496   271   500 0.77 -
SOLCI002323100       -            664 EOG093603DO          -            670   3.7e-22   80.3  18.9   4   4   7.4e-12     1e-09   39.2   2.3   190   386   441   638   412   653 0.85 -
SOLCI006155700       -            798 EOG093603DO          -            670   3.7e-22   80.3   4.9   1   4   8.3e-09   1.2e-06   29.1   0.0   274   432   129   291   115   297 0.86 -
SOLCI006155700       -            798 EOG093603DO          -            670   3.7e-22   80.3   4.9   2   4   9.2e-08   1.3e-05   25.7   0.1   274   400   269   399   265   400 0.90 -
SOLCI006155700       -            798 EOG093603DO          -            670   3.7e-22   80.3   4.9   3   4   4.6e-11   6.5e-09   36.6   1.1   275   474   305   508   302   509 0.90 -
SOLCI006155700       -            798 EOG093603DO          -            670   3.7e-22   80.3   4.9   4   4     0.046       6.5    6.8   0.1   233   315   524   613   516   620 0.65 -
SOLCI005497300       -            647 EOG093603DO          -            670   4.7e-22   80.0   0.1   1   4     6e-09   8.4e-07   29.6   0.0   278   401    89   216    80   252 0.87 -
SOLCI005497300       -            647 EOG093603DO          -            670   4.7e-22   80.0   0.1   2   4   1.2e-07   1.6e-05   25.3   0.3   271   402   258   393   224   408 0.81 -
SOLCI005497300       -            647 EOG093603DO          -            670   4.7e-22   80.0   0.1   3   4    0.0014      0.19   11.9   0.0   271   308   433   470   417   474 0.87 -
SOLCI005497300       -            647 EOG093603DO          -            670   4.7e-22   80.0   0.1   4   4     0.024       3.3    7.8   0.0   275   316   472   513   470   531 0.88 -
SOLCI006090100       -            680 EOG093603DO          -            670   7.6e-22   79.3   1.5   1   5   3.4e-07   4.8e-05   23.8   0.1   283   531    57   330    19   331 0.61 -
SOLCI006090100       -            680 EOG093603DO          -            670   7.6e-22   79.3   1.5   2   5      0.19        26    4.8   0.0   347   413   304   379   297   414 0.60 -
SOLCI006090100       -            680 EOG093603DO          -            670   7.6e-22   79.3   1.5   3   5   1.7e-06   0.00023   21.5   0.0   273   428   335   500   332   504 0.83 -
SOLCI006090100       -            680 EOG093603DO          -            670   7.6e-22   79.3   1.5   4   5   6.1e-09   8.5e-07   29.6   0.1   236   366   431   570   420   573 0.80 -
SOLCI006090100       -            680 EOG093603DO          -            670   7.6e-22   79.3   1.5   5   5   2.4e-06   0.00033   21.0   0.0   190   310   511   654   511   659 0.75 -
SOLCI003800800       -            105 EOG093603DO          -            670     1e-21   78.9   0.4   1   1   8.5e-24   1.2e-21   78.7   0.4   305   401     7   103     4   104 0.96 -
SOLCI004372400       -            657 EOG093603DO          -            670   1.3e-21   78.5   0.8   1   2    0.0093       1.3    9.1   0.1    61   125   200   268   188   275 0.82 -
SOLCI004372400       -            657 EOG093603DO          -            670   1.3e-21   78.5   0.8   2   2   1.3e-19   1.9e-17   64.8   0.1    65   406   274   620   269   639 0.79 -
SOLCI002303500       -            577 EOG093603DO          -            670   5.2e-21   76.6   0.4   1   4    0.0001     0.014   15.6   0.0   132   218   143   238   121   246 0.84 -
SOLCI002303500       -            577 EOG093603DO          -            670   5.2e-21   76.6   0.4   2   4   1.3e-06   0.00018   21.9   0.0   272   374   175   280   147   287 0.78 -
SOLCI002303500       -            577 EOG093603DO          -            670   5.2e-21   76.6   0.4   3   4   1.4e-06   0.00019   21.8   0.0   245   311   284   354   280   362 0.85 -
SOLCI002303500       -            577 EOG093603DO          -            670   5.2e-21   76.6   0.4   4   4   3.2e-08   4.5e-06   27.2   0.1   249   373   355   486   352   491 0.90 -
SOLCI003331200       -            579 EOG093603DO          -            670   6.1e-21   76.3  12.5   1   4     2e-05    0.0028   17.9   0.1   270   370   156   256   142   261 0.81 -
SOLCI003331200       -            579 EOG093603DO          -            670   6.1e-21   76.3  12.5   2   4   0.00017     0.023   14.9   0.8   275   375   269   369   260   398 0.81 -
SOLCI003331200       -            579 EOG093603DO          -            670   6.1e-21   76.3  12.5   3   4   5.3e-12   7.4e-10   39.7   0.2   271   431   335   504   329   507 0.88 -
SOLCI003331200       -            579 EOG093603DO          -            670   6.1e-21   76.3  12.5   4   4   2.7e-10   3.7e-08   34.1   0.1   274   413   408   556   395   577 0.87 -
SOLCI003885900       -            709 EOG093603DO          -            670   8.3e-21   75.9   3.6   1   4   6.1e-05    0.0086   16.4   0.0   337   401   209   277   193   282 0.86 -
SOLCI003885900       -            709 EOG093603DO          -            670   8.3e-21   75.9   3.6   2   4    0.0068      0.94    9.6   0.0   274   316   286   328   281   340 0.91 -
SOLCI003885900       -            709 EOG093603DO          -            670   8.3e-21   75.9   3.6   3   4      0.21        29    4.7   0.2   334   402   416   488   393   492 0.63 -
SOLCI003885900       -            709 EOG093603DO          -            670   8.3e-21   75.9   3.6   4   4   2.3e-13   3.3e-11   44.2   0.4   249   459   464   694   459   699 0.82 -
SOLCI006142500       -            460 EOG093603DO          -            670   8.4e-21   75.9   5.0   1   2   4.9e-09   6.8e-07   29.9   0.0   271   424    43   205    31   212 0.84 -
SOLCI006142500       -            460 EOG093603DO          -            670   8.4e-21   75.9   5.0   2   2   2.4e-12   3.3e-10   40.9   1.1   237   384   247   401   243   425 0.89 -
SOLCI006298800       -            134 EOG093603DO          -            670   1.3e-20   75.3   0.0   1   1   1.7e-21   2.4e-19   71.1   0.0    85   200     3   126     1   127 0.64 -
SOLCI003908300       -            617 EOG093603DO          -            670   1.3e-20   75.2   4.6   1   2   6.3e-12   8.8e-10   39.4   3.3   190   401   158   397   149   402 0.78 -
SOLCI003908300       -            617 EOG093603DO          -            670   1.3e-20   75.2   4.6   2   2   2.2e-08   3.1e-06   27.7   0.0   272   403   404   539   398   573 0.80 -
SOLCI004600900       -            642 EOG093603DO          -            670   1.8e-20   74.8   3.9   1   4   4.2e-06   0.00058   20.2   0.0   270   321   153   205   141   212 0.87 -
SOLCI004600900       -            642 EOG093603DO          -            670   1.8e-20   74.8   3.9   2   4   2.4e-06   0.00034   21.0   0.0   260   370   215   325   207   328 0.91 -
SOLCI004600900       -            642 EOG093603DO          -            670   1.8e-20   74.8   3.9   3   4    0.0016      0.23   11.6   0.0   338   398   328   392   325   397 0.66 -
SOLCI004600900       -            642 EOG093603DO          -            670   1.8e-20   74.8   3.9   4   4   2.9e-06   0.00041   20.7   0.1   265   370   394   500   387   516 0.81 -
SOLCI007044800       -           1137 EOG093603DO          -            670   3.3e-20   73.9   8.9   1   5   3.1e-11   4.3e-09   37.2   0.5   245   371   514   647   461   652 0.79 -
SOLCI007044800       -           1137 EOG093603DO          -            670   3.3e-20   73.9   8.9   2   5   4.5e-09   6.2e-07   30.0   0.5   252   374   591   722   588   723 0.79 -
SOLCI007044800       -           1137 EOG093603DO          -            670   3.3e-20   73.9   8.9   3   5   2.5e-06   0.00036   20.9   0.1   272   374   655   757   652   768 0.91 -
SOLCI007044800       -           1137 EOG093603DO          -            670   3.3e-20   73.9   8.9   4   5     0.009       1.3    9.2   0.0   272   317   760   805   732   813 0.78 -
SOLCI007044800       -           1137 EOG093603DO          -            670   3.3e-20   73.9   8.9   5   5     2e-05    0.0028   18.0   0.2   260   355   782   878   775   885 0.91 -
SOLCI007477400       -            710 EOG093603DO          -            670   6.9e-20   72.8   0.3   1   6     0.014       1.9    8.6   0.0   276   315   153   192   145   197 0.90 -
SOLCI007477400       -            710 EOG093603DO          -            670   6.9e-20   72.8   0.3   2   6   1.1e-05    0.0015   18.8   0.0   249   315   189   263   188   271 0.81 -
SOLCI007477400       -            710 EOG093603DO          -            670   6.9e-20   72.8   0.3   3   6   1.7e-08   2.4e-06   28.1   0.0   272   405   292   430   284   433 0.88 -
SOLCI007477400       -            710 EOG093603DO          -            670   6.9e-20   72.8   0.3   4   6     0.029         4    7.5   0.0    74   127   448   504   436   512 0.83 -
SOLCI007477400       -            710 EOG093603DO          -            670   6.9e-20   72.8   0.3   5   6       1.7   2.4e+02    1.7   0.0   272   316   509   553   505   561 0.90 -
SOLCI007477400       -            710 EOG093603DO          -            670   6.9e-20   72.8   0.3   6   6       5.2   7.2e+02    0.1   0.1   157   218   607   674   559   680 0.55 -
SOLCI000383600       -            739 EOG093603DO          -            670   8.1e-20   72.6   0.8   1   2    0.0011      0.15   12.2   0.0   271   370   221   320   213   354 0.88 -
SOLCI000383600       -            739 EOG093603DO          -            670   8.1e-20   72.6   0.8   2   2     2e-17   2.9e-15   57.6   0.1   213   403   378   580   367   588 0.85 -
SOLCI004441000       -            833 EOG093603DO          -            670   2.1e-19   71.3   5.0   1   4       5.5   7.7e+02   -0.0   0.0   410   461   241   296   230   299 0.73 -
SOLCI004441000       -            833 EOG093603DO          -            670   2.1e-19   71.3   5.0   2   4     1e-08   1.4e-06   28.9   0.1   333   460   295   436   251   445 0.78 -
SOLCI004441000       -            833 EOG093603DO          -            670   2.1e-19   71.3   5.0   3   4   1.7e-06   0.00023   21.5   0.0    70   153   449   539   437   545 0.76 -
SOLCI004441000       -            833 EOG093603DO          -            670   2.1e-19   71.3   5.0   4   4   3.9e-06   0.00055   20.3   0.5   272   461   550   750   538   767 0.85 -
SOLCI006344900       -            107 EOG093603DO          -            670   2.1e-19   71.2   0.8   1   1   1.7e-21   2.4e-19   71.1   0.8   302   401     4   103     1   105 0.96 -
SOLCI000943300       -            731 EOG093603DO          -            670   3.4e-19   70.5   0.2   1   4   9.1e-05     0.013   15.8   0.0   288   403    99   219    84   223 0.86 -
SOLCI000943300       -            731 EOG093603DO          -            670   3.4e-19   70.5   0.2   2   4   3.5e-05    0.0048   17.2   0.1   343   431   190   287   184   292 0.83 -
SOLCI000943300       -            731 EOG093603DO          -            670   3.4e-19   70.5   0.2   3   4   1.2e-08   1.6e-06   28.6   0.0   234   317   249   339   248   353 0.87 -
SOLCI000943300       -            731 EOG093603DO          -            670   3.4e-19   70.5   0.2   4   4    0.0012      0.17   12.1   0.0   267   379   472   584   454   687 0.78 -
SOLCI002010100       -           1097 EOG093603DO          -            670   8.2e-19   69.3   6.7   1   5   0.00043      0.06   13.6   0.2   243   407   252   427   239   443 0.75 -
SOLCI002010100       -           1097 EOG093603DO          -            670   8.2e-19   69.3   6.7   2   5   0.00051     0.071   13.3   0.3   213   375   396   565   388   574 0.84 -
SOLCI002010100       -           1097 EOG093603DO          -            670   8.2e-19   69.3   6.7   3   5    0.0046      0.64   10.2   0.1   360   431   761   843   738   847 0.77 -
SOLCI002010100       -           1097 EOG093603DO          -            670   8.2e-19   69.3   6.7   4   5    0.0027      0.37   10.9   0.0   235   333   769   876   761   888 0.53 -
SOLCI002010100       -           1097 EOG093603DO          -            670   8.2e-19   69.3   6.7   5   5   5.9e-10   8.2e-08   32.9   0.0   260   428   907  1079   901  1088 0.91 -
SOLCI000296400       -            540 EOG093603DO          -            670   8.8e-19   69.2   0.2   1   3   8.9e-05     0.012   15.8   0.0   270   368   157   255   110   260 0.66 -
SOLCI000296400       -            540 EOG093603DO          -            670   8.8e-19   69.2   0.2   2   3   8.9e-16   1.2e-13   52.2   0.0   252   476   237   487   234   500 0.83 -
SOLCI000296400       -            540 EOG093603DO          -            670   8.8e-19   69.2   0.2   3   3     0.055       7.7    6.6   0.0    61   127   437   502   436   517 0.83 -
SOLCI004957900       -            922 EOG093603DO          -            670   1.2e-18   68.7   0.5   1   1   1.6e-20   2.2e-18   67.9   0.5   256   497   440   701   423   736 0.81 -
SOLCI005396300       -            601 EOG093603DO          -            670   1.5e-18   68.4   0.1   1   3      0.47        66    3.5   0.0   276   319   193   236   157   279 0.74 -
SOLCI005396300       -            601 EOG093603DO          -            670   1.5e-18   68.4   0.1   2   3   2.1e-15   2.9e-13   51.0   0.1   271   461   293   496   276   496 0.88 -
SOLCI005396300       -            601 EOG093603DO          -            670   1.5e-18   68.4   0.1   3   3    0.0016      0.23   11.7   0.0    71   164   474   574   471   587 0.77 -
SOLCI002673900       -            530 EOG093603DO          -            670   3.2e-18   67.4   0.7   1   3     0.049       6.8    6.8   0.1   275   320   204   249   169   259 0.84 -
SOLCI002673900       -            530 EOG093603DO          -            670   3.2e-18   67.4   0.7   2   3   3.9e-16   5.5e-14   53.3   1.5   228   401   220   404   197   411 0.87 -
SOLCI002673900       -            530 EOG093603DO          -            670   3.2e-18   67.4   0.7   3   3    0.0053      0.74    9.9   0.0   274   370   413   509   405   515 0.79 -
SOLCI006697300       -            543 EOG093603DO          -            670   6.1e-18   66.4   2.7   1   3     0.024       3.4    7.8   0.0   274   315   193   234   161   248 0.70 -
SOLCI006697300       -            543 EOG093603DO          -            670   6.1e-18   66.4   2.7   2   3   6.8e-10   9.5e-08   32.7   0.1   266   371   254   359   240   363 0.90 -
SOLCI006697300       -            543 EOG093603DO          -            670   6.1e-18   66.4   2.7   3   3   5.4e-07   7.5e-05   23.1   0.2   272   401   365   498   360   503 0.85 -
SOLCI004751900       -             65 EOG093603DO          -            670   8.6e-18   65.9   0.9   1   1     7e-20   9.8e-18   65.7   0.9   342   401     2    61     1    63 0.97 -
SOLCI004294500       -            577 EOG093603DO          -            670   1.6e-17   65.0   0.3   1   3   4.1e-10   5.7e-08   33.5   0.0   265   418   163   329   108   343 0.79 -
SOLCI004294500       -            577 EOG093603DO          -            670   1.6e-17   65.0   0.3   2   3      0.24        34    4.5   0.0    97   131   314   348   309   375 0.73 -
SOLCI004294500       -            577 EOG093603DO          -            670   1.6e-17   65.0   0.3   3   3   1.5e-07   2.1e-05   25.0   0.1   255   375   395   522   385   557 0.81 -
SOLCI000216500       -            102 EOG093603DO          -            670     2e-17   64.7   0.0   1   1   1.5e-19   2.1e-17   64.6   0.0   452   524    27    99     9   102 0.93 -
SOLCI001339000       -            105 EOG093603DO          -            670   3.1e-17   64.1   0.1   1   1   2.6e-19   3.6e-17   63.8   0.1   301   401     3   101     1   103 0.96 -
SOLCI006868500       -            142 EOG093603DO          -            670   3.8e-17   63.8   0.5   1   2   4.2e-15   5.9e-13   49.9   0.2   401   473    13    95     5   102 0.85 -
SOLCI006868500       -            142 EOG093603DO          -            670   3.8e-17   63.8   0.5   2   2   0.00082      0.11   12.6   0.0   504   541   105   142    97   142 0.92 -
SOLCI003691000       -            488 EOG093603DO          -            670   5.8e-17   63.2   3.4   1   3   4.2e-09   5.9e-07   30.1   0.2   271   385   171   291   140   311 0.81 -
SOLCI003691000       -            488 EOG093603DO          -            670   5.8e-17   63.2   3.4   2   3   4.7e-06   0.00066   20.0   0.2   257   389   227   365   215   373 0.84 -
SOLCI003691000       -            488 EOG093603DO          -            670   5.8e-17   63.2   3.4   3   3   1.3e-09   1.9e-07   31.8   0.5   255   396   331   477   328   483 0.87 -
SOLCI005915100       -            293 EOG093603DO          -            670   1.3e-16   62.0   1.4   1   2   1.1e-05    0.0015   18.8   0.0   273   370     6   104     2   113 0.85 -
SOLCI005915100       -            293 EOG093603DO          -            670   1.3e-16   62.0   1.4   2   2   6.3e-13   8.8e-11   42.8   0.6   242   384   109   263    96   272 0.86 -
SOLCI002689000       -            518 EOG093603DO          -            670     2e-16   61.4   5.8   1   3   1.1e-09   1.6e-07   32.0   0.3   271   401    39   173     5   177 0.89 -
SOLCI002689000       -            518 EOG093603DO          -            670     2e-16   61.4   5.8   2   3   5.4e-07   7.5e-05   23.2   0.3    34   148   177   304   174   311 0.77 -
SOLCI002689000       -            518 EOG093603DO          -            670     2e-16   61.4   5.8   3   3      0.05         7    6.7   0.0   270   318   318   367   306   374 0.81 -
SOLCI003833500       -            148 EOG093603DO          -            670   2.5e-16   61.1   0.0   1   1   1.1e-17   1.5e-15   58.5   0.0   437   564    16   146     5   148 0.92 -
SOLCI000805900       -             98 EOG093603DO          -            670   6.8e-16   59.6   0.1   1   1   5.6e-18   7.8e-16   59.4   0.1   246   338     3    98     1    98 0.93 -
SOLCI000848000       -            479 EOG093603DO          -            670   8.5e-16   59.3   0.0   1   4   5.2e-06   0.00073   19.9   0.0   264   372   107   220    83   224 0.81 -
SOLCI000848000       -            479 EOG093603DO          -            670   8.5e-16   59.3   0.0   2   4   0.00019     0.027   14.7   0.0   273   316   226   269   222   274 0.92 -
SOLCI000848000       -            479 EOG093603DO          -            670   8.5e-16   59.3   0.0   3   4   0.00031     0.043   14.0   0.0   266   314   289   337   278   343 0.86 -
SOLCI000848000       -            479 EOG093603DO          -            670   8.5e-16   59.3   0.0   4   4      0.11        15    5.6   0.0   276   384   334   453   330   477 0.67 -
SOLCI006352600       -            419 EOG093603DO          -            670     1e-15   59.0   0.0   1   2   3.8e-08   5.3e-06   27.0   0.0   274   536    17   296     6   301 0.64 -
SOLCI006352600       -            419 EOG093603DO          -            670     1e-15   59.0   0.0   2   2   1.8e-11   2.6e-09   37.9   0.0   275   567    88   392    77   394 0.70 -
SOLCI005911000       -            652 EOG093603DO          -            670   1.1e-15   59.0   0.0   1   3       1.3   1.8e+02    2.1   0.1   290   368   118   196   107   201 0.83 -
SOLCI005911000       -            652 EOG093603DO          -            670   1.1e-15   59.0   0.0   2   3   2.5e-12   3.6e-10   40.7   0.1   192   461   208   487   133   492 0.69 -
SOLCI005911000       -            652 EOG093603DO          -            670   1.1e-15   59.0   0.0   3   3   1.8e-07   2.6e-05   24.7   0.0   272   371   390   489   384   546 0.90 -
SOLCI004734200       -            707 EOG093603DO          -            670   1.5e-15   58.5   0.1   1   3     0.031       4.4    7.4   0.0   270   315   256   301   245   306 0.86 -
SOLCI004734200       -            707 EOG093603DO          -            670   1.5e-15   58.5   0.1   2   3   1.3e-05    0.0018   18.6   0.0   288   400   310   426   295   448 0.74 -
SOLCI004734200       -            707 EOG093603DO          -            670   1.5e-15   58.5   0.1   3   3   1.3e-08   1.8e-06   28.5   0.0   270   415   467   622   439   643 0.77 -
SOLCI000710400       -            478 EOG093603DO          -            670   1.5e-15   58.5   1.9   1   4   4.7e-05    0.0066   16.7   0.0    99   219    96   226    87   235 0.81 -
SOLCI000710400       -            478 EOG093603DO          -            670   1.5e-15   58.5   1.9   2   4    0.0056      0.78    9.9   0.0   433   464   231   262   227   265 0.89 -
SOLCI000710400       -            478 EOG093603DO          -            670   1.5e-15   58.5   1.9   3   4   5.7e-07   7.9e-05   23.1   0.3   275   371   270   366   264   402 0.83 -
SOLCI000710400       -            478 EOG093603DO          -            670   1.5e-15   58.5   1.9   4   4      0.48        67    3.5   0.0   275   311   409   445   389   449 0.87 -
SOLCI006509200       -            146 EOG093603DO          -            670   1.8e-15   58.3   0.0   1   2   1.5e-08   2.1e-06   28.3   0.0   437   491    24    78    16    81 0.89 -
SOLCI006509200       -            146 EOG093603DO          -            670   1.8e-15   58.3   0.0   2   2   3.9e-09   5.5e-07   30.2   0.0   511   578    76   143    75   145 0.95 -
SOLCI005629100       -            493 EOG093603DO          -            670   2.2e-15   58.0   2.5   1   4     0.012       1.7    8.7   0.8   347   461     5   128     2   133 0.61 -
SOLCI005629100       -            493 EOG093603DO          -            670   2.2e-15   58.0   2.5   2   4   0.00076      0.11   12.7   0.0    62   143   132   220   129   227 0.84 -
SOLCI005629100       -            493 EOG093603DO          -            670   2.2e-15   58.0   2.5   3   4   0.00011     0.015   15.6   0.0   232   315   225   316   209   323 0.76 -
SOLCI005629100       -            493 EOG093603DO          -            670   2.2e-15   58.0   2.5   4   4     2e-05    0.0028   18.0   0.0   259   315   330   386   317   394 0.86 -
SOLCI006091900       -            457 EOG093603DO          -            670   2.2e-15   58.0   5.9   1   2   5.3e-09   7.4e-07   29.8   0.7   275   421   142   299   107   309 0.81 -
SOLCI006091900       -            457 EOG093603DO          -            670   2.2e-15   58.0   5.9   2   2     6e-09   8.3e-07   29.6   1.1   254   400   297   448   295   451 0.88 -
SOLCI003864000       -            857 EOG093603DO          -            670   2.9e-15   57.6   2.3   1   5    0.0028       0.4   10.8   0.2   377   514   230   375   214   393 0.69 -
SOLCI003864000       -            857 EOG093603DO          -            670   2.9e-15   57.6   2.3   2   5   0.00046     0.065   13.5   0.1   272   321   368   417   363   424 0.90 -
SOLCI003864000       -            857 EOG093603DO          -            670   2.9e-15   57.6   2.3   3   5   0.00028     0.039   14.2   0.1   273   320   404   451   403   476 0.82 -
SOLCI003864000       -            857 EOG093603DO          -            670   2.9e-15   57.6   2.3   4   5   7.5e-05      0.01   16.1   0.0   255   319   534   599   520   600 0.86 -
SOLCI003864000       -            857 EOG093603DO          -            670   2.9e-15   57.6   2.3   5   5     2e-06   0.00028   21.2   0.0   272   329   587   644   585   660 0.92 -
SOLCI004445500       -            492 EOG093603DO          -            670   2.9e-15   57.6   1.6   1   3   0.00014      0.02   15.1   0.0   294   401   123   233   113   238 0.77 -
SOLCI004445500       -            492 EOG093603DO          -            670   2.9e-15   57.6   1.6   2   3   6.1e-11   8.6e-09   36.2   0.3   245   400   241   407   238   408 0.87 -
SOLCI004445500       -            492 EOG093603DO          -            670   2.9e-15   57.6   1.6   3   3      0.28        39    4.3   0.0   275   317   383   425   377   428 0.86 -
SOLCI004861100       -            370 EOG093603DO          -            670   3.9e-15   57.1   1.5   1   3     0.019       2.7    8.1   0.1   292   396     7   116     2   125 0.80 -
SOLCI004861100       -            370 EOG093603DO          -            670   3.9e-15   57.1   1.5   2   3   4.7e-06   0.00066   20.0   0.0    66   144   128   213   118   220 0.79 -
SOLCI004861100       -            370 EOG093603DO          -            670   3.9e-15   57.1   1.5   3   3   4.2e-08   5.8e-06   26.8   0.0   256   403   210   360   201   369 0.90 -
SOLCI007422500       -            622 EOG093603DO          -            670   5.6e-15   56.6   0.2   1   2     1e-07   1.4e-05   25.5   0.1   399   528   188   324   170   329 0.83 -
SOLCI007422500       -            622 EOG093603DO          -            670   5.6e-15   56.6   0.2   2   2   3.4e-08   4.8e-06   27.1   0.0   271   401   330   464   320   470 0.91 -
SOLCI002785000       -            629 EOG093603DO          -            670   1.2e-14   55.5   4.6   1   4   2.1e-09   2.9e-07   31.1   0.2   271   430   186   354   179   355 0.88 -
SOLCI002785000       -            629 EOG093603DO          -            670   1.2e-14   55.5   4.6   2   4   2.8e-08     4e-06   27.4   0.1    62   138   323   406   317   496 0.68 -
SOLCI002785000       -            629 EOG093603DO          -            670   1.2e-14   55.5   4.6   3   4     0.028       3.9    7.6   0.7   273   358   468   553   399   581 0.73 -
SOLCI002785000       -            629 EOG093603DO          -            670   1.2e-14   55.5   4.6   4   4       6.9   9.6e+02   -0.3   0.0   266   315   566   615   554   623 0.80 -
SOLCI005606200       -            794 EOG093603DO          -            670   1.3e-14   55.4   2.1   1   3   2.2e-15     3e-13   50.9   0.4   232   461   223   472   195   489 0.84 -
SOLCI005606200       -            794 EOG093603DO          -            670   1.3e-14   55.4   2.1   2   3   0.00065     0.091   13.0   0.1   275   380   413   517   408   522 0.91 -
SOLCI005606200       -            794 EOG093603DO          -            670   1.3e-14   55.4   2.1   3   3         1   1.4e+02    2.4   0.1   245   327   455   534   445   578 0.70 -
SOLCI000010500       -            742 EOG093603DO          -            670   1.4e-14   55.3   0.0   1   4   8.2e-05     0.011   15.9   0.0   338   406   220   292   210   296 0.87 -
SOLCI000010500       -            742 EOG093603DO          -            670   1.4e-14   55.3   0.0   2   4       1.4     2e+02    1.9   0.0   272   321   462   512   454   521 0.83 -
SOLCI000010500       -            742 EOG093603DO          -            670   1.4e-14   55.3   0.0   3   4    0.0091       1.3    9.2   0.0   272   316   533   580   517   586 0.77 -
SOLCI000010500       -            742 EOG093603DO          -            670   1.4e-14   55.3   0.0   4   4   4.6e-07   6.5e-05   23.4   0.0   249   320   576   651   569   689 0.76 -
SOLCI005151200       -            711 EOG093603DO          -            670   2.2e-14   54.7   0.2   1   2   4.2e-11   5.8e-09   36.7   0.0   238   430   219   426   208   431 0.73 -
SOLCI005151200       -            711 EOG093603DO          -            670   2.2e-14   54.7   0.2   2   2   2.6e-07   3.7e-05   24.2   0.5   244   365   399   527   397   547 0.85 -
SOLCI004925700       -            213 EOG093603DO          -            670   3.4e-14   54.0   1.8   1   2      0.08        11    6.1   0.0   269   308    18    57     7    59 0.90 -
SOLCI004925700       -            213 EOG093603DO          -            670   3.4e-14   54.0   1.8   2   2   1.4e-12     2e-10   41.6   1.5   257   389    69   212    61   213 0.79 -
SOLCI002532300       -            470 EOG093603DO          -            670   7.7e-14   52.9  10.4   1   4   4.7e-06   0.00066   20.0   0.1   290   387   102   202    65   244 0.55 -
SOLCI002532300       -            470 EOG093603DO          -            670   7.7e-14   52.9  10.4   2   4   1.2e-06   0.00017   22.0   0.2   254   401   135   287   115   290 0.60 -
SOLCI002532300       -            470 EOG093603DO          -            670   7.7e-14   52.9  10.4   3   4   9.8e-07   0.00014   22.3   0.1   243   315   258   337   243   342 0.80 -
SOLCI002532300       -            470 EOG093603DO          -            670   7.7e-14   52.9  10.4   4   4   5.8e-05    0.0082   16.4   0.2   271   315   293   337   283   465 0.75 -
SOLCI006204500       -            581 EOG093603DO          -            670   7.8e-14   52.8   7.1   1   3     0.045       6.3    6.9   0.0   246   310   128   199   120   199 0.71 -
SOLCI006204500       -            581 EOG093603DO          -            670   7.8e-14   52.8   7.1   2   3   2.9e-10   4.1e-08   33.9   0.7   272   480   196   420   193   439 0.79 -
SOLCI006204500       -            581 EOG093603DO          -            670   7.8e-14   52.8   7.1   3   3   3.5e-05    0.0048   17.2   0.5   371   461   439   538   426   556 0.85 -
SOLCI000591300       -            558 EOG093603DO          -            670   1.2e-13   52.3   0.3   1   3   6.8e-08   9.5e-06   26.1   0.2   272   461   179   382   167   386 0.86 -
SOLCI000591300       -            558 EOG093603DO          -            670   1.2e-13   52.3   0.3   2   3     1e-05    0.0014   18.9   0.0   191   400   321   451   320   458 0.56 -
SOLCI000591300       -            558 EOG093603DO          -            670   1.2e-13   52.3   0.3   3   3    0.0073         1    9.5   0.0   266   315   453   502   447   513 0.85 -
SOLCI004749700       -            720 EOG093603DO          -            670   1.3e-13   52.1   5.0   1   4     0.044       6.1    6.9   0.0   269   320   252   306   223   315 0.80 -
SOLCI004749700       -            720 EOG093603DO          -            670   1.3e-13   52.1   5.0   2   4   4.9e-06   0.00068   20.0   0.0   270   374   323   427   310   458 0.88 -
SOLCI004749700       -            720 EOG093603DO          -            670   1.3e-13   52.1   5.0   3   4   0.00015     0.021   15.1   0.1   262   329   486   556   451   589 0.79 -
SOLCI004749700       -            720 EOG093603DO          -            670   1.3e-13   52.1   5.0   4   4    0.0087       1.2    9.2   0.3   266   375   562   673   551   688 0.75 -
SOLCI005451600       -            478 EOG093603DO          -            670   1.3e-13   52.1   0.3   1   2    0.0032      0.44   10.7   0.0   271   320   122   171   115   179 0.90 -
SOLCI005451600       -            478 EOG093603DO          -            670   1.3e-13   52.1   0.3   2   2     2e-11   2.8e-09   37.8   0.1   274   458   200   397   183   404 0.49 -
SOLCI007106000       -            467 EOG093603DO          -            670   1.5e-13   51.9   0.0   1   2   5.5e-10   7.7e-08   33.0   0.2   248   464   103   343    92   344 0.74 -
SOLCI007106000       -            467 EOG093603DO          -            670   1.5e-13   51.9   0.0   2   2   0.00059     0.083   13.1   0.0   288   373   361   446   348   451 0.89 -
SOLCI000216700       -             64 EOG093603DO          -            670   2.8e-13   51.0   0.2   1   1     2e-15   2.8e-13   51.0   0.2   327   384     2    59     1    64 0.87 -
SOLCI006474500       -            499 EOG093603DO          -            670   2.8e-13   51.0   1.6   1   3   7.5e-06     0.001   19.4   0.0   401   523   130   261   114   265 0.80 -
SOLCI006474500       -            499 EOG093603DO          -            670   2.8e-13   51.0   1.6   2   3    0.0011      0.15   12.3   0.1    64   130   201   271   199   292 0.78 -
SOLCI006474500       -            499 EOG093603DO          -            670   2.8e-13   51.0   1.6   3   3   1.2e-09   1.6e-07   32.0   1.1   242   461   236   476   225   488 0.81 -
SOLCI007109300       -            736 EOG093603DO          -            670   3.4e-13   50.7   4.8   1   6     0.023       3.2    7.8   0.0   279   374   136   232    89   276 0.73 -
SOLCI007109300       -            736 EOG093603DO          -            670   3.4e-13   50.7   4.8   2   6      0.92   1.3e+02    2.5   0.0   276   316   239   280   235   292 0.82 -
SOLCI007109300       -            736 EOG093603DO          -            670   3.4e-13   50.7   4.8   3   6   6.8e-07   9.5e-05   22.8   0.1   271   383   305   416   286   434 0.85 -
SOLCI007109300       -            736 EOG093603DO          -            670   3.4e-13   50.7   4.8   4   6    0.0048      0.67   10.1   0.0   332   403   431   506   422   541 0.72 -
SOLCI007109300       -            736 EOG093603DO          -            670   3.4e-13   50.7   4.8   5   6       7.5     1e+03   -0.5   0.0   275   319   549   593   543   613 0.83 -
SOLCI007109300       -            736 EOG093603DO          -            670   3.4e-13   50.7   4.8   6   6      0.18        26    4.9   0.1   275   373   584   682   571   695 0.77 -
SOLCI007300500       -            403 EOG093603DO          -            670   3.9e-13   50.5   0.0   1   2   5.3e-06   0.00074   19.9   0.0   341   405   217   285   213   287 0.89 -
SOLCI007300500       -            403 EOG093603DO          -            670   3.9e-13   50.5   0.0   2   2   5.1e-11   7.1e-09   36.4   0.0   244   370   253   386   251   390 0.84 -
SOLCI002090700       -            134 EOG093603DO          -            670   4.3e-13   50.4   0.0   1   2   3.5e-06   0.00049   20.5   0.0   330   380     5    55     2    57 0.92 -
SOLCI002090700       -            134 EOG093603DO          -            670   4.3e-13   50.4   0.0   2   2   1.5e-08   2.1e-06   28.3   0.0   441   494    79   132    61   134 0.86 -
SOLCI007024500       -            574 EOG093603DO          -            670   7.7e-13   49.6   2.1   1   3   2.8e-06    0.0004   20.8   0.5   337   498   172   349   165   351 0.84 -
SOLCI007024500       -            574 EOG093603DO          -            670   7.7e-13   49.6   2.1   2   3   0.00044     0.061   13.5   0.0   271   374   316   419   297   421 0.91 -
SOLCI007024500       -            574 EOG093603DO          -            670   7.7e-13   49.6   2.1   3   3   3.5e-07   4.9e-05   23.8   0.0   237   324   380   474   375   485 0.81 -
SOLCI000557300       -            511 EOG093603DO          -            670   8.2e-13   49.5   1.1   1   1   1.5e-14   2.1e-12   48.1   1.0   241   417   193   390    96   444 0.77 -
SOLCI006707800       -             84 EOG093603DO          -            670   3.7e-12   47.3   0.0   1   1   2.7e-14   3.8e-12   47.3   0.0   406   473    12    83     2    84 0.88 -
SOLCI003619400       -            591 EOG093603DO          -            670   4.7e-12   46.9   0.2   1   3   3.2e-06   0.00045   20.6   0.0    10   153    79   232    71   240 0.77 -
SOLCI003619400       -            591 EOG093603DO          -            670   4.7e-12   46.9   0.2   2   3    0.0014       0.2   11.9   0.0   275   320   246   291   242   305 0.89 -
SOLCI003619400       -            591 EOG093603DO          -            670   4.7e-12   46.9   0.2   3   3     0.008       1.1    9.4   0.0   271   316   499   544   484   585 0.82 -
SOLCI004685900       -            464 EOG093603DO          -            670     5e-12   46.9   0.1   1   1   1.8e-12   2.5e-10   41.3   0.1   271   461   197   391   126   396 0.83 -
SOLCI001092100       -            101 EOG093603DO          -            670   1.1e-11   45.8   0.0   1   1   7.9e-14   1.1e-11   45.7   0.0   453   524    28    98     5   101 0.90 -
SOLCI004260400       -            461 EOG093603DO          -            670   1.5e-11   45.3   0.0   1   4   7.5e-05      0.01   16.1   0.0    34   126    89   191    64   195 0.74 -
SOLCI004260400       -            461 EOG093603DO          -            670   1.5e-11   45.3   0.0   2   4    0.0012      0.16   12.1   0.0    62   126   193   261   189   265 0.81 -
SOLCI004260400       -            461 EOG093603DO          -            670   1.5e-11   45.3   0.0   3   4   0.00025     0.035   14.3   0.0   259   334   254   329   251   342 0.85 -
SOLCI004260400       -            461 EOG093603DO          -            670   1.5e-11   45.3   0.0   4   4       3.3   4.7e+02    0.7   0.0    82   137   323   385   319   404 0.65 -
SOLCI007129300       -            488 EOG093603DO          -            670   2.2e-11   44.7   0.7   1   2   1.8e-10   2.5e-08   34.6   1.0   280   532   150   420   141   422 0.82 -
SOLCI007129300       -            488 EOG093603DO          -            670   2.2e-11   44.7   0.7   2   2     0.046       6.4    6.9   0.0   272   310   423   461   420   465 0.94 -
SOLCI001122100       -            548 EOG093603DO          -            670   2.3e-11   44.7   0.2   1   2   1.7e-09   2.4e-07   31.4   0.1   270   374   276   380   264   386 0.96 -
SOLCI001122100       -            548 EOG093603DO          -            670   2.3e-11   44.7   0.2   2   2     0.014       1.9    8.6   0.0   271   307   449   485   422   498 0.84 -
SOLCI004536100       -            550 EOG093603DO          -            670   2.8e-11   44.4   0.5   1   2   2.1e-06    0.0003   21.2   0.1   233   315   265   354   189   355 0.80 -
SOLCI004536100       -            550 EOG093603DO          -            670   2.8e-11   44.4   0.5   2   2   5.2e-06   0.00072   19.9   0.1   274   401   348   480   344   488 0.64 -
SOLCI006701200       -             62 EOG093603DO          -            670   2.8e-11   44.4   1.6   1   1   2.1e-13     3e-11   44.3   1.6   327   383     2    58     1    61 0.95 -
SOLCI004389500       -            415 EOG093603DO          -            670   3.9e-11   43.9   0.0   1   2   3.1e-06   0.00043   20.7   0.0   275   374   173   272   155   275 0.83 -
SOLCI004389500       -            415 EOG093603DO          -            670   3.9e-11   43.9   0.0   2   2   8.5e-09   1.2e-06   29.1   0.0   249   405   210   377   205   379 0.82 -
SOLCI007218300       -            402 EOG093603DO          -            670   4.8e-11   43.6   0.2   1   3    0.0092       1.3    9.2   0.0   442   488   117   166   103   176 0.76 -
SOLCI007218300       -            402 EOG093603DO          -            670   4.8e-11   43.6   0.2   2   3      0.04       5.6    7.0   0.0   275   312   183   220   178   282 0.82 -
SOLCI007218300       -            402 EOG093603DO          -            670   4.8e-11   43.6   0.2   3   3   2.1e-07     3e-05   24.5   0.0   271   379   284   395   237   399 0.87 -
SOLCI006791900       -            379 EOG093603DO          -            670   5.7e-11   43.4   0.0   1   3   0.00053     0.074   13.3   0.0    71   117    95   145    80   152 0.79 -
SOLCI006791900       -            379 EOG093603DO          -            670   5.7e-11   43.4   0.0   2   3   0.00041     0.057   13.6   0.0   258   315   146   204   137   208 0.90 -
SOLCI006791900       -            379 EOG093603DO          -            670   5.7e-11   43.4   0.0   3   3   0.00036     0.051   13.8   0.0   270   361   229   320   201   340 0.66 -
SOLCI001725400       -            484 EOG093603DO          -            670   7.3e-11   43.0   4.5   1   2     8e-09   1.1e-06   29.2   0.3   276   460   135   332   123   336 0.74 -
SOLCI001725400       -            484 EOG093603DO          -            670   7.3e-11   43.0   4.5   2   2   3.2e-05    0.0045   17.3   0.7   353   461   317   438   307   444 0.80 -
SOLCI006277600       -            556 EOG093603DO          -            670     8e-11   42.9   0.8   1   3       3.8   5.3e+02    0.5   0.4   163   234   118   199   106   236 0.58 -
SOLCI006277600       -            556 EOG093603DO          -            670     8e-11   42.9   0.8   2   3   5.4e-05    0.0076   16.5   0.0   273   370   277   374   236   377 0.86 -
SOLCI006277600       -            556 EOG093603DO          -            670     8e-11   42.9   0.8   3   3     5e-10   7.1e-08   33.2   0.2   272   433   346   516   324   532 0.85 -
SOLCI006707600       -            417 EOG093603DO          -            670   1.2e-10   42.3   0.1   1   3      0.15        21    5.1   0.0   379   430   113   169   104   173 0.79 -
SOLCI006707600       -            417 EOG093603DO          -            670   1.2e-10   42.3   0.1   2   3    0.0008      0.11   12.7   0.0   262   318   163   224   158   257 0.81 -
SOLCI006707600       -            417 EOG093603DO          -            670   1.2e-10   42.3   0.1   3   3   1.5e-06   0.00022   21.6   0.0   266   372   275   382   266   394 0.88 -
SOLCI000506900       -            753 EOG093603DO          -            670   1.2e-10   42.3   1.1   1   2   2.2e-10   3.1e-08   34.3   0.4   195   457   278   555   267   560 0.73 -
SOLCI000506900       -            753 EOG093603DO          -            670   1.2e-10   42.3   1.1   2   2       0.6        84    3.2   0.0    23    52   565   594   560   608 0.83 -
SOLCI007385800       -            583 EOG093603DO          -            670   1.4e-10   42.1   3.3   1   2     3e-08   4.2e-06   27.3   0.9   252   374   266   390   209   395 0.69 -
SOLCI007385800       -            583 EOG093603DO          -            670   1.4e-10   42.1   3.3   2   2   4.9e-07   6.9e-05   23.3   0.4   246   431   360   561   359   583 0.81 -
SOLCI006960500       -            799 EOG093603DO          -            670   1.8e-10   41.7   6.6   1   5     0.055       7.6    6.6   0.1   437   495   124   186    73   222 0.75 -
SOLCI006960500       -            799 EOG093603DO          -            670   1.8e-10   41.7   6.6   2   5      0.52        72    3.4   0.2   275   323   325   373   319   421 0.64 -
SOLCI006960500       -            799 EOG093603DO          -            670   1.8e-10   41.7   6.6   3   5      0.77   1.1e+02    2.8   0.0   264   311   414   463   407   475 0.82 -
SOLCI006960500       -            799 EOG093603DO          -            670   1.8e-10   41.7   6.6   4   5   5.3e-05    0.0075   16.5   0.6   216   321   481   595   472   599 0.70 -
SOLCI006960500       -            799 EOG093603DO          -            670   1.8e-10   41.7   6.6   5   5   2.5e-05    0.0035   17.7   0.0   272   376   581   685   581   718 0.85 -
SOLCI005873300       -            492 EOG093603DO          -            670   1.9e-10   41.6   0.1   1   1   1.1e-10   1.5e-08   35.4   0.1   171   461   138   472   135   479 0.74 -
SOLCI002562700       -            480 EOG093603DO          -            670     2e-10   41.6   0.6   1   1     7e-11   9.8e-09   36.0   0.7   271   461   172   376   158   376 0.87 -
SOLCI000003400       -            652 EOG093603DO          -            670   2.1e-10   41.5   1.0   1   3    0.0082       1.1    9.3   0.0   290   384    98   189    76   251 0.73 -
SOLCI000003400       -            652 EOG093603DO          -            670   2.1e-10   41.5   1.0   2   3   2.8e-05    0.0039   17.5   0.0   245   320   358   440   292   459 0.79 -
SOLCI000003400       -            652 EOG093603DO          -            670   2.1e-10   41.5   1.0   3   3    0.0014       0.2   11.8   0.1   273   336   463   526   448   547 0.79 -
SOLCI006053600       -            404 EOG093603DO          -            670   5.1e-10   40.2   0.0   1   3    0.0049      0.68   10.1   0.0    62   121    96   158    77   166 0.79 -
SOLCI006053600       -            404 EOG093603DO          -            670   5.1e-10   40.2   0.0   2   3    0.0042      0.59   10.3   0.0   260   314   153   212   149   216 0.77 -
SOLCI006053600       -            404 EOG093603DO          -            670   5.1e-10   40.2   0.0   3   3   0.00012     0.017   15.3   0.0   263   328   262   331   251   374 0.72 -
SOLCI006295600       -            654 EOG093603DO          -            670   9.9e-10   39.3   4.5   1   4       2.1     3e+02    1.3   0.2   285   375   178   268   164   306 0.65 -
SOLCI006295600       -            654 EOG093603DO          -            670   9.9e-10   39.3   4.5   2   4       1.2   1.7e+02    2.2   0.1   275   309   312   346   219   365 0.63 -
SOLCI006295600       -            654 EOG093603DO          -            670   9.9e-10   39.3   4.5   3   4   2.7e-07   3.8e-05   24.1   0.4   261   401   368   512   357   515 0.89 -
SOLCI006295600       -            654 EOG093603DO          -            670   9.9e-10   39.3   4.5   4   4    0.0014       0.2   11.8   0.0    57   119   510   576   508   611 0.80 -
SOLCI002643900       -            467 EOG093603DO          -            670     1e-09   39.3   0.0   1   3     0.028       3.9    7.6   0.0    22   125   179   296   163   296 0.74 -
SOLCI002643900       -            467 EOG093603DO          -            670     1e-09   39.3   0.0   2   3   1.1e-05    0.0015   18.8   0.0   373   431   268   331   259   334 0.88 -
SOLCI002643900       -            467 EOG093603DO          -            670     1e-09   39.3   0.0   3   3   0.00015     0.021   15.1   0.0   268   369   334   435   331   450 0.91 -
SOLCI002660400       -            653 EOG093603DO          -            670   1.4e-09   38.7   0.1   1   2   0.00017     0.024   14.9   0.0   274   404   174   307   144   321 0.82 -
SOLCI002660400       -            653 EOG093603DO          -            670   1.4e-09   38.7   0.1   2   2   3.2e-06   0.00044   20.6   0.0   274   371   484   581   477   587 0.95 -
SOLCI004337500       -            362 EOG093603DO          -            670   1.9e-09   38.4   1.5   1   2   9.2e-08   1.3e-05   25.7   0.1   253   431    19   213     4   217 0.78 -
SOLCI004337500       -            362 EOG093603DO          -            670   1.9e-09   38.4   1.5   2   2    0.0083       1.2    9.3   0.2   274   382   222   334   218   338 0.84 -
SOLCI000829700       -            896 EOG093603DO          -            670   2.5e-09   37.9   0.0   1   4      0.01       1.4    9.0   0.0   347   419   162   238   151   288 0.58 -
SOLCI000829700       -            896 EOG093603DO          -            670   2.5e-09   37.9   0.0   2   4      0.24        33    4.5   0.0   270   315   366   411   293   472 0.83 -
SOLCI000829700       -            896 EOG093603DO          -            670   2.5e-09   37.9   0.0   3   4   0.00069     0.096   12.9   0.0   265   374   538   645   511   649 0.89 -
SOLCI000829700       -            896 EOG093603DO          -            670   2.5e-09   37.9   0.0   4   4     0.099        14    5.7   0.0   251   315   655   725   646   736 0.64 -
SOLCI000814100       -            405 EOG093603DO          -            670     3e-09   37.7   0.1   1   2     0.045       6.2    6.9   0.0   379   429   107   162   103   166 0.80 -
SOLCI000814100       -            405 EOG093603DO          -            670     3e-09   37.7   0.1   2   2   9.8e-09   1.4e-06   28.9   0.0   262   431   157   339   153   372 0.85 -
SOLCI004820900       -            522 EOG093603DO          -            670     3e-09   37.7   0.5   1   3      0.12        16    5.5   0.1   348   382   143   177   135   267 0.69 -
SOLCI004820900       -            522 EOG093603DO          -            670     3e-09   37.7   0.5   2   3   4.2e-06   0.00058   20.2   0.1   273   398   276   406   245   412 0.80 -
SOLCI004820900       -            522 EOG093603DO          -            670     3e-09   37.7   0.5   3   3      0.12        16    5.5   0.0   271   315   453   497   424   503 0.85 -
SOLCI006787700       -            602 EOG093603DO          -            670   3.4e-09   37.5   0.0   1   4       5.2   7.3e+02    0.1   0.0   441   494   227   285   175   292 0.66 -
SOLCI006787700       -            602 EOG093603DO          -            670   3.4e-09   37.5   0.0   2   4   1.6e-05    0.0022   18.3   0.0   273   375   293   395   283   424 0.91 -
SOLCI006787700       -            602 EOG093603DO          -            670   3.4e-09   37.5   0.0   3   4   0.00015     0.021   15.1   0.0   275   372   365   462   356   464 0.97 -
SOLCI006787700       -            602 EOG093603DO          -            670   3.4e-09   37.5   0.0   4   4   0.00048     0.067   13.4   0.0    25   124   417   529   402   540 0.64 -
SOLCI002568200       -            491 EOG093603DO          -            670   4.6e-09   37.1   0.2   1   2   0.00014      0.02   15.1   0.0   273   432   201   369   181   378 0.86 -
SOLCI002568200       -            491 EOG093603DO          -            670   4.6e-09   37.1   0.2   2   2   5.4e-06   0.00075   19.8   0.5    66   369   375   472   369   480 0.50 -
SOLCI004257000       -            198 EOG093603DO          -            670   5.1e-09   36.9   0.2   1   3      0.14        19    5.3   0.0   189   217    37    65    27    71 0.80 -
SOLCI004257000       -            198 EOG093603DO          -            670   5.1e-09   36.9   0.2   2   3   6.9e-07   9.7e-05   22.8   0.1    79   118    99   138    89   141 0.88 -
SOLCI004257000       -            198 EOG093603DO          -            670   5.1e-09   36.9   0.2   3   3     0.026       3.6    7.7   0.2    66    83   136   153   133   172 0.69 -
SOLCI005377500       -           1237 EOG093603DO          -            670     6e-09   36.7   0.3   1   3    0.0014      0.19   11.9   0.0   239   317   356   440   309   463 0.77 -
SOLCI005377500       -           1237 EOG093603DO          -            670     6e-09   36.7   0.3   2   3    0.0011      0.16   12.1   0.5    71   371   816  1155   810  1163 0.71 -
SOLCI005377500       -           1237 EOG093603DO          -            670     6e-09   36.7   0.3   3   3       0.1        14    5.7   0.0   275   316  1164  1205  1155  1212 0.88 -
SOLCI004603700       -            512 EOG093603DO          -            670   9.1e-09   36.1   2.4   1   4       6.7   9.4e+02   -0.3   0.0    57    95   118   156    79   215 0.77 -
SOLCI004603700       -            512 EOG093603DO          -            670   9.1e-09   36.1   2.4   2   4    0.0014       0.2   11.8   0.0   274   310   272   308   255   318 0.87 -
SOLCI004603700       -            512 EOG093603DO          -            670   9.1e-09   36.1   2.4   3   4    0.0028      0.39   10.9   0.0   261   318   325   386   310   413 0.73 -
SOLCI004603700       -            512 EOG093603DO          -            670   9.1e-09   36.1   2.4   4   4     0.011       1.6    8.9   0.0   275   316   413   454   393   461 0.85 -
SOLCI001299000       -            544 EOG093603DO          -            670   1.1e-08   35.9   2.3   1   3   0.00026     0.037   14.3   0.1   292   427   168   311   148   314 0.82 -
SOLCI001299000       -            544 EOG093603DO          -            670   1.1e-08   35.9   2.3   2   3     5e-05     0.007   16.6   0.0   250   317   293   367   287   371 0.82 -
SOLCI001299000       -            544 EOG093603DO          -            670   1.1e-08   35.9   2.3   3   3    0.0053      0.74   10.0   0.2   193   304   360   494   357   526 0.62 -
SOLCI001204300       -            532 EOG093603DO          -            670   1.1e-08   35.8   1.0   1   4      0.63        89    3.1   0.1   340   401   117   182    90   221 0.69 -
SOLCI001204300       -            532 EOG093603DO          -            670   1.1e-08   35.8   1.0   2   4      0.39        55    3.8   0.0   439   512   199   276   193   291 0.58 -
SOLCI001204300       -            532 EOG093603DO          -            670   1.1e-08   35.8   1.0   3   4     0.016       2.2    8.4   0.0   263   317   295   353   291   356 0.86 -
SOLCI001204300       -            532 EOG093603DO          -            670   1.1e-08   35.8   1.0   4   4   1.2e-06   0.00016   22.0   0.0   273   410   344   491   341   507 0.81 -
SOLCI001109100       -            294 EOG093603DO          -            670   1.4e-08   35.5   0.0   1   2   7.7e-05     0.011   16.0   0.0   345   386    43    84    33   116 0.70 -
SOLCI001109100       -            294 EOG093603DO          -            670   1.4e-08   35.5   0.0   2   2   2.7e-05    0.0038   17.5   0.0   355   384   153   182   132   203 0.70 -
SOLCI003293500       -            500 EOG093603DO          -            670   2.1e-08   34.9   0.0   1   3   9.8e-08   1.4e-05   25.6   0.0    13   125   181   305   170   307 0.80 -
SOLCI003293500       -            500 EOG093603DO          -            670   2.1e-08   34.9   0.0   2   3     0.008       1.1    9.4   0.0   272   316   277   321   275   381 0.73 -
SOLCI003293500       -            500 EOG093603DO          -            670   2.1e-08   34.9   0.0   3   3      0.22        30    4.6   0.0   272   377   312   417   306   456 0.71 -
SOLCI001923700       -            387 EOG093603DO          -            670   6.1e-08   33.4   0.1   1   1   9.2e-10   1.3e-07   32.3   0.1   209   432    46   282    39   318 0.69 -
SOLCI001094700       -            405 EOG093603DO          -            670   6.5e-08   33.3   0.0   1   3       5.2   7.2e+02    0.1   0.0   433   464    20    51    17    91 0.65 -
SOLCI001094700       -            405 EOG093603DO          -            670   6.5e-08   33.3   0.0   2   3   2.1e-06    0.0003   21.2   0.0   248   383    95   240    85   262 0.77 -
SOLCI001094700       -            405 EOG093603DO          -            670   6.5e-08   33.3   0.0   3   3     0.031       4.4    7.4   0.0   260   314   318   378   287   384 0.78 -
SOLCI004724300       -            691 EOG093603DO          -            670     9e-08   32.8   0.9   1   4       7.2     1e+03   -0.4   0.0    99   147   275   321   262   335 0.76 -
SOLCI004724300       -            691 EOG093603DO          -            670     9e-08   32.8   0.9   2   4     0.051       7.1    6.7   0.0   435   495   357   420   338   423 0.83 -
SOLCI004724300       -            691 EOG093603DO          -            670     9e-08   32.8   0.9   3   4    0.0045      0.63   10.2   0.0    64   126   388   454   383   462 0.84 -
SOLCI004724300       -            691 EOG093603DO          -            670     9e-08   32.8   0.9   4   4   2.5e-06   0.00035   21.0   0.1   244   464   425   665   424   675 0.80 -
SOLCI000650600       -            493 EOG093603DO          -            670   9.6e-08   32.7   2.2   1   2    0.0037      0.52   10.5   0.1   249   308   250   316   231   319 0.71 -
SOLCI000650600       -            493 EOG093603DO          -            670   9.6e-08   32.7   2.2   2   2   1.4e-06    0.0002   21.7   0.3   342   461   315   448   312   469 0.69 -
SOLCI005683600       -            472 EOG093603DO          -            670   1.1e-07   32.5   0.0   1   2   5.7e-08     8e-06   26.4   0.0   338   524   155   358    74   370 0.77 -
SOLCI005683600       -            472 EOG093603DO          -            670   1.1e-07   32.5   0.0   2   2     0.023       3.2    7.9   0.0   243   364   333   461   318   467 0.65 -
SOLCI005378000       -            625 EOG093603DO          -            670   1.3e-07   32.3   0.1   1   3      0.97   1.4e+02    2.5   0.0   440   494   230   285   221   304 0.59 -
SOLCI005378000       -            625 EOG093603DO          -            670   1.3e-07   32.3   0.1   2   3   1.2e-06   0.00017   22.0   0.0    26   215   315   523   295   537 0.81 -
SOLCI005378000       -            625 EOG093603DO          -            670   1.3e-07   32.3   0.1   3   3       0.3        42    4.2   0.0   349   379   541   571   533   582 0.85 -
SOLCI004441600       -            343 EOG093603DO          -            670   2.8e-07   31.2   0.0   1   2      0.19        26    4.8   0.0    85   126   156   198   152   206 0.75 -
SOLCI004441600       -            343 EOG093603DO          -            670   2.8e-07   31.2   0.0   2   2   1.5e-07   2.1e-05   25.0   0.0    66   171   204   316   195   324 0.85 -
SOLCI007385600       -            503 EOG093603DO          -            670   3.3e-07   30.9   1.0   1   3      0.66        92    3.0   0.0   438   487    48    97    39   106 0.59 -
SOLCI007385600       -            503 EOG093603DO          -            670   3.3e-07   30.9   1.0   2   3   6.7e-05    0.0093   16.2   0.1   271   463   223   431   209   433 0.77 -
SOLCI007385600       -            503 EOG093603DO          -            670   3.3e-07   30.9   1.0   3   3    0.0091       1.3    9.2   0.1   275   351   405   481   399   500 0.76 -
SOLCI004586700       -            198 EOG093603DO          -            670     5e-07   30.4   0.9   1   2     9e-08   1.3e-05   25.7   0.6   282   430     3   160     1   163 0.76 -
SOLCI004586700       -            198 EOG093603DO          -            670     5e-07   30.4   0.9   2   2      0.18        25    4.9   0.1   190   219   133   162   129   188 0.83 -
SOLCI000278900       -            237 EOG093603DO          -            670   5.3e-07   30.3   2.1   1   1   4.3e-09     6e-07   30.1   2.1   283   464     4   196     1   231 0.84 -
SOLCI006773800       -            504 EOG093603DO          -            670   6.4e-07   30.0   0.0   1   2   1.9e-06   0.00027   21.3   0.0   274   430   183   347   129   353 0.66 -
SOLCI006773800       -            504 EOG093603DO          -            670   6.4e-07   30.0   0.0   2   2    0.0054      0.76    9.9   0.0   247   372   323   455   319   459 0.83 -
SOLCI001219600       -            584 EOG093603DO          -            670   9.3e-07   29.4   0.9   1   4     0.071        10    6.2   0.2   268   367   153   251   127   259 0.84 -
SOLCI001219600       -            584 EOG093603DO          -            670   9.3e-07   29.4   0.9   2   4    0.0029      0.41   10.8   0.0   275   398   259   388   253   398 0.84 -
SOLCI001219600       -            584 EOG093603DO          -            670   9.3e-07   29.4   0.9   3   4       3.7   5.2e+02    0.5   0.1   275   367   401   493   360   501 0.67 -
SOLCI001219600       -            584 EOG093603DO          -            670   9.3e-07   29.4   0.9   4   4     0.018       2.5    8.2   0.0   302   400   463   564   433   582 0.64 -
SOLCI000470000       -            479 EOG093603DO          -            670   9.5e-07   29.4   0.1   1   2      0.56        79    3.3   0.0   276   398   142   269   135   276 0.58 -
SOLCI000470000       -            479 EOG093603DO          -            670   9.5e-07   29.4   0.1   2   2   1.2e-07   1.6e-05   25.4   0.4   272   442   209   388   202   413 0.86 -
SOLCI004538200       -            504 EOG093603DO          -            670   1.6e-06   28.7   0.2   1   1     2e-08   2.7e-06   27.9   0.2   209   370   182   352   148   382 0.81 -
SOLCI000565500       -            488 EOG093603DO          -            670   2.1e-06   28.3   0.0   1   2   7.4e-06     0.001   19.4   0.0   226   399   146   331   132   338 0.74 -
SOLCI000565500       -            488 EOG093603DO          -            670   2.1e-06   28.3   0.0   2   2     0.018       2.5    8.2   0.0   266   315   330   379   319   384 0.85 -
SOLCI004732000       -            116 EOG093603DO          -            670   2.4e-06   28.1   0.1   1   2   0.00024     0.034   14.4   0.1   334   373    15    54    10    57 0.93 -
SOLCI004732000       -            116 EOG093603DO          -            670   2.4e-06   28.1   0.1   2   2    0.0012      0.16   12.1   0.0   272   318    58   104    53   115 0.87 -
SOLCI003063200       -            529 EOG093603DO          -            670   2.6e-06   28.0   0.0   1   3    0.0074         1    9.5   0.0   230   317   197   291   172   300 0.72 -
SOLCI003063200       -            529 EOG093603DO          -            670   2.6e-06   28.0   0.0   2   3      0.39        54    3.8   0.0   271   304   280   313   265   336 0.58 -
SOLCI003063200       -            529 EOG093603DO          -            670   2.6e-06   28.0   0.0   3   3   0.00015     0.022   15.0   0.0   274   401   353   485   346   520 0.77 -
SOLCI002760700       -             99 EOG093603DO          -            670   4.1e-06   27.3   0.0   1   1   3.3e-08   4.6e-06   27.2   0.0   280   367     2    89     1    96 0.93 -
SOLCI002575800       -            399 EOG093603DO          -            670   4.5e-06   27.2   0.1   1   1   5.6e-08   7.8e-06   26.4   0.1   358   462   222   335   197   377 0.82 -
SOLCI000350900       -            651 EOG093603DO          -            670   6.8e-06   26.6   0.0   1   3      0.06       8.4    6.5   0.0   342   373   113   144    95   184 0.56 -
SOLCI000350900       -            651 EOG093603DO          -            670   6.8e-06   26.6   0.0   2   3     0.058       8.2    6.5   0.0   266   321   237   292   221   306 0.85 -
SOLCI000350900       -            651 EOG093603DO          -            670   6.8e-06   26.6   0.0   3   3    0.0065      0.92    9.7   0.0   162   221   321   387   316   404 0.79 -
SOLCI000270700       -            850 EOG093603DO          -            670   7.6e-06   26.4   2.3   1   2       1.2   1.7e+02    2.1   0.0   266   321   390   446   383   484 0.78 -
SOLCI000270700       -            850 EOG093603DO          -            670   7.6e-06   26.4   2.3   2   2   1.2e-06   0.00017   22.0   0.1   275   407   505   637   493   698 0.81 -
SOLCI003542100       -            437 EOG093603DO          -            670   8.1e-06   26.4   0.0   1   3   0.00099      0.14   12.4   0.0   294   373    60   139    35   142 0.86 -
SOLCI003542100       -            437 EOG093603DO          -            670   8.1e-06   26.4   0.0   2   3      0.82   1.1e+02    2.7   0.0   432   464   141   173   138   213 0.60 -
SOLCI003542100       -            437 EOG093603DO          -            670   8.1e-06   26.4   0.0   3   3     0.036         5    7.2   0.0   314   369   260   315   246   349 0.86 -
SOLCI004319000       -            329 EOG093603DO          -            670   1.4e-05   25.5   0.0   1   2   0.00084      0.12   12.6   0.0   272   316   137   181   104   191 0.83 -
SOLCI004319000       -            329 EOG093603DO          -            670   1.4e-05   25.5   0.0   2   2    0.0041      0.57   10.3   0.0   258   317   193   252   188   265 0.88 -
SOLCI005237900       -            150 EOG093603DO          -            670   1.5e-05   25.5   0.0   1   1   1.4e-07     2e-05   25.1   0.0   362   416    59   118    43   147 0.67 -
SOLCI001503200       -            492 EOG093603DO          -            670   1.7e-05   25.2   0.0   1   3       1.3   1.8e+02    2.0   0.0    74   125    99   152    84   162 0.70 -
SOLCI001503200       -            492 EOG093603DO          -            670   1.7e-05   25.2   0.0   2   3     0.008       1.1    9.4   0.0   244   320   124   207   110   214 0.73 -
SOLCI001503200       -            492 EOG093603DO          -            670   1.7e-05   25.2   0.0   3   3   0.00057      0.08   13.2   0.0   237   368   223   361   202   381 0.83 -
SOLCI002887100       -            535 EOG093603DO          -            670   1.9e-05   25.1   0.1   1   2      0.76   1.1e+02    2.8   0.0   276   359   240   323   206   370 0.68 -
SOLCI002887100       -            535 EOG093603DO          -            670   1.9e-05   25.1   0.1   2   2   1.9e-05    0.0027   18.0   0.0   270   384   373   498   357   512 0.77 -
SOLCI006570200       -            426 EOG093603DO          -            670     2e-05   25.1   0.5   1   2     0.026       3.6    7.7   0.0   406   478   149   231   144   251 0.74 -
SOLCI006570200       -            426 EOG093603DO          -            670     2e-05   25.1   0.5   2   2    0.0001     0.014   15.6   0.1   334   449   256   387   236   395 0.68 -
SOLCI000060300       -            370 EOG093603DO          -            670   2.4e-05   24.8   1.2   1   3      0.32        44    4.1   0.1   275   322    52   102    29   109 0.73 -
SOLCI000060300       -            370 EOG093603DO          -            670   2.4e-05   24.8   1.2   2   3    0.0015      0.21   11.8   0.0   274   363   121   210   108   226 0.82 -
SOLCI000060300       -            370 EOG093603DO          -            670   2.4e-05   24.8   1.2   3   3     0.081        11    6.0   0.0   337   380   231   274   219   303 0.76 -
SOLCI003795800       -             88 EOG093603DO          -            670   3.4e-05   24.3   0.0   1   1   2.6e-07   3.6e-05   24.2   0.0   251   307     3    62     1    73 0.85 -
SOLCI003496400       -            264 EOG093603DO          -            670   3.9e-05   24.1   0.0   1   1   4.1e-07   5.8e-05   23.5   0.0   270   318    17    65     3    87 0.85 -
SOLCI001388900       -            521 EOG093603DO          -            670   4.6e-05   23.9   0.2   1   2      0.07       9.8    6.3   0.0    69   125   153   213   120   264 0.61 -
SOLCI001388900       -            521 EOG093603DO          -            670   4.6e-05   23.9   0.2   2   2    0.0023      0.32   11.2   0.0   250   375   260   392   239   405 0.79 -
SOLCI004309800       -            545 EOG093603DO          -            670   5.1e-05   23.7   0.0   1   4      0.36        50    3.9   0.0   165   218   152   210    69   221 0.67 -
SOLCI004309800       -            545 EOG093603DO          -            670   5.1e-05   23.7   0.0   2   4      0.24        34    4.5   0.0    74   128   225   283   221   296 0.65 -
SOLCI004309800       -            545 EOG093603DO          -            670   5.1e-05   23.7   0.0   3   4    0.0028      0.39   10.9   0.0   249   369   293   420   287   423 0.86 -
SOLCI004309800       -            545 EOG093603DO          -            670   5.1e-05   23.7   0.0   4   4      0.32        44    4.1   0.0   243   319   392   479   361   488 0.78 -
SOLCI000463100       -            526 EOG093603DO          -            670   5.3e-05   23.6   0.5   1   3     0.035       4.9    7.3   0.3   376   502   156   293   144   312 0.53 -
SOLCI000463100       -            526 EOG093603DO          -            670   5.3e-05   23.6   0.5   2   3     0.011       1.5    8.9   0.0    73   154   299   387   295   392 0.72 -
SOLCI000463100       -            526 EOG093603DO          -            670   5.3e-05   23.6   0.5   3   3    0.0026      0.36   11.0   0.0    71   219   332   492   328   495 0.71 -
SOLCI002881200       -            569 EOG093603DO          -            670   5.8e-05   23.5   2.8   1   3     0.054       7.5    6.6   0.9   342   430   234   330   212   369 0.66 -
SOLCI002881200       -            569 EOG093603DO          -            670   5.8e-05   23.5   2.8   2   3    0.0078       1.1    9.4   0.2   233   311   365   450   344   454 0.57 -
SOLCI002881200       -            569 EOG093603DO          -            670   5.8e-05   23.5   2.8   3   3      0.12        17    5.5   0.0   241   300   443   509   436   538 0.77 -
SOLCI007179400       -            482 EOG093603DO          -            670   7.9e-05   23.1   0.3   1   3   0.00044     0.061   13.5   0.2   253   321   159   227   135   279 0.77 -
SOLCI007179400       -            482 EOG093603DO          -            670   7.9e-05   23.1   0.3   2   3       0.6        84    3.2   0.1   263   303   235   279   212   299 0.51 -
SOLCI007179400       -            482 EOG093603DO          -            670   7.9e-05   23.1   0.3   3   3       0.2        27    4.8   0.0    26    97   307   384   290   422 0.77 -
SOLCI002540800       -            491 EOG093603DO          -            670   0.00016   22.1   0.0   1   2   1.3e-05    0.0018   18.6   0.0   265   463   118   332   111   416 0.76 -
SOLCI002540800       -            491 EOG093603DO          -            670   0.00016   22.1   0.0   2   2       2.6   3.6e+02    1.1   0.0   250   310   419   483   395   489 0.66 -
SOLCI000216600       -             99 EOG093603DO          -            670   0.00016   22.1   0.1   1   1   2.3e-06   0.00033   21.0   0.1    57    96    28    67    13    76 0.79 -
SOLCI006728300       -            871 EOG093603DO          -            670   0.00017   22.0   0.0   1   4       4.5   6.3e+02    0.3   0.0   270   314   249   294   240   305 0.78 -
SOLCI006728300       -            871 EOG093603DO          -            670   0.00017   22.0   0.0   2   4       4.6   6.4e+02    0.2   0.0   430   465   283   318   268   326 0.83 -
SOLCI006728300       -            871 EOG093603DO          -            670   0.00017   22.0   0.0   3   4     0.054       7.6    6.6   0.0   266   307   330   371   320   384 0.90 -
SOLCI006728300       -            871 EOG093603DO          -            670   0.00017   22.0   0.0   4   4     0.012       1.7    8.8   0.0    73   191   413   541   408   547 0.79 -
SOLCI006074400       -            101 EOG093603DO          -            670   0.00018   21.9   0.1   1   1   1.4e-06   0.00019   21.8   0.1    63    99    26    62    11    84 0.76 -
SOLCI004567900       -            976 EOG093603DO          -            670   0.00018   21.9   0.0   1   3      0.29        41    4.2   0.1   342   396   136   195   115   203 0.59 -
SOLCI004567900       -            976 EOG093603DO          -            670   0.00018   21.9   0.0   2   3   0.00052     0.073   13.3   0.0   273   487   209   448   205   461 0.80 -
SOLCI004567900       -            976 EOG093603DO          -            670   0.00018   21.9   0.0   3   3       8.9   1.2e+03   -0.7   0.0   284   368   474   558   469   561 0.87 -
SOLCI002278200       -            639 EOG093603DO          -            670   0.00024   21.5   0.0   1   2    0.0084       1.2    9.3   0.0   297   371   167   241   154   256 0.85 -
SOLCI002278200       -            639 EOG093603DO          -            670   0.00024   21.5   0.0   2   2    0.0086       1.2    9.3   0.1    58   127   308   382   294   396 0.83 -
SOLCI007077600       -            506 EOG093603DO          -            670   0.00027   21.3   0.1   1   3       3.2   4.5e+02    0.8   0.0   180   218   147   185   141   194 0.88 -
SOLCI007077600       -            506 EOG093603DO          -            670   0.00027   21.3   0.1   2   3       1.8   2.5e+02    1.6   0.0   338   373   188   223   184   225 0.89 -
SOLCI007077600       -            506 EOG093603DO          -            670   0.00027   21.3   0.1   3   3   7.9e-05     0.011   16.0   0.0    33   218   223   430   213   434 0.69 -
SOLCI007104300       -            106 EOG093603DO          -            670   0.00036   20.9   0.0   1   1   2.8e-06   0.00038   20.8   0.0   364   403    15    54     4    76 0.61 -
SOLCI006037400       -             64 EOG093603DO          -            670   0.00051   20.4   0.1   1   1   3.8e-06   0.00053   20.3   0.1    63   112    18    62     9    64 0.66 -
SOLCI006342700       -            489 EOG093603DO          -            670   0.00058   20.2   2.0   1   1   0.00066     0.092   13.0   1.9    68   266   149   378    83   418 0.58 -
SOLCI004938800       -             69 EOG093603DO          -            670   0.00077   19.8   0.8   1   1   5.9e-06   0.00082   19.7   0.8   307   355     7    55     2    65 0.88 -
SOLCI001872400       -            654 EOG093603DO          -            670   0.00093   19.5   0.1   1   3       0.2        28    4.7   0.0   275   346   324   398   320   421 0.70 -
SOLCI001872400       -            654 EOG093603DO          -            670   0.00093   19.5   0.1   2   3      0.73     1e+02    2.9   0.0    64    95   427   458   401   477 0.66 -
SOLCI001872400       -            654 EOG093603DO          -            670   0.00093   19.5   0.1   3   3      0.03       4.2    7.5   0.0   275   314   503   542   427   551 0.46 -
SOLCI000391400       -            379 EOG093603DO          -            670   0.00093   19.5   0.0   1   2     0.018       2.5    8.2   0.1   289   369   160   249   144   253 0.69 -
SOLCI000391400       -            379 EOG093603DO          -            670   0.00093   19.5   0.0   2   2   4.7e-05    0.0065   16.7   0.0   240   373   218   358   194   364 0.73 -
SOLCI002878000       -            323 EOG093603DO          -            670     0.001   19.4   0.0   1   1   3.9e-05    0.0055   17.0   0.0   266   372   182   292   176   301 0.77 -
SOLCI000161600       -            521 EOG093603DO          -            670    0.0012   19.2   0.0   1   2       1.3   1.8e+02    2.1   0.0   278   369   181   272   167   287 0.73 -
SOLCI000161600       -            521 EOG093603DO          -            670    0.0012   19.2   0.0   2   2   0.00025     0.035   14.4   0.0   270   401   320   457   306   463 0.74 -
SOLCI003834300       -             92 EOG093603DO          -            670    0.0014   18.9   0.0   1   1   1.1e-05    0.0016   18.8   0.0   150   223     5    86     1    91 0.84 -
SOLCI003280800       -            713 EOG093603DO          -            670    0.0019   18.5   2.0   1   2     0.086        12    6.0   0.1   246   313   209   276   194   294 0.72 -
SOLCI003280800       -            713 EOG093603DO          -            670    0.0019   18.5   2.0   2   2    0.0028      0.39   10.9   0.1   195   322   478   608   473   618 0.67 -
SOLCI001322300       -            109 EOG093603DO          -            670    0.0022   18.3   0.0   1   1   2.2e-05     0.003   17.8   0.0   244   329    13   106     2   109 0.65 -
SOLCI005294100       -            124 EOG093603DO          -            670    0.0026   18.1   0.1   1   1   5.3e-05    0.0074   16.6   0.0   305   372    26    87    13    91 0.78 -
SOLCI001997700       -            525 EOG093603DO          -            670     0.004   17.4   0.0   1   1   4.4e-05    0.0061   16.8   0.0   340   466   302   441   279   483 0.75 -
SOLCI004821100       -            375 EOG093603DO          -            670    0.0045   17.3   0.2   1   1   7.3e-05      0.01   16.1   0.2   242   376   230   366   207   373 0.84 -
SOLCI004519700       -            400 EOG093603DO          -            670    0.0068   16.7   0.1   1   2      0.01       1.4    9.0   0.0    70   130   153   217   142   234 0.62 -
SOLCI004519700       -            400 EOG093603DO          -            670    0.0068   16.7   0.1   2   2       0.2        28    4.7   0.0   264   358   283   378   260   386 0.87 -
SOLCI001590700       -            588 EOG093603DO          -            670    0.0091   16.3   0.0   1   1   0.00025     0.035   14.3   0.0   214   308   424   526   389   546 0.67 -
SOLCI006509300       -            113 EOG093603DO          -            670     0.011   16.0   1.1   1   2    0.0027      0.38   10.9   0.1    36    64    20    51     3    66 0.77 -
SOLCI006509300       -            113 EOG093603DO          -            670     0.011   16.0   1.1   2   2      0.26        36    4.4   0.1    65    91    83   109    74   113 0.57 -
SOLCI006342600       -            498 EOG093603DO          -            670     0.015   15.5   0.1   1   1    0.0052      0.73   10.0   0.1    49   126   132   213    92   420 0.77 -
SOLCI005419900       -            642 EOG093603DO          -            670     0.016   15.4   0.0   1   1   0.00038     0.053   13.7   0.0   254   334   389   470   351   517 0.76 -
SOLCI002088500       -            776 EOG093603DO          -            670     0.021   15.1   0.1   1   3       4.3     6e+02    0.3   0.0    34    94   245   311   238   375 0.50 -
SOLCI002088500       -            776 EOG093603DO          -            670     0.021   15.1   0.1   2   3     0.054       7.6    6.6   0.0   276   402   446   578   435   583 0.78 -
SOLCI002088500       -            776 EOG093603DO          -            670     0.021   15.1   0.1   3   3      0.91   1.3e+02    2.6   0.0    71   128   626   688   606   703 0.75 -
SOLCI000868800       -            495 EOG093603DO          -            670     0.031   14.5   0.6   1   3    0.0076       1.1    9.4   0.1   169   218   106   159   101   287 0.88 -
SOLCI000868800       -            495 EOG093603DO          -            670     0.031   14.5   0.6   2   3       7.8   1.1e+03   -0.5   0.0    69    97   344   372   334   466 0.70 -
SOLCI000868800       -            495 EOG093603DO          -            670     0.031   14.5   0.6   3   3       3.8   5.3e+02    0.5   0.0   479   527   428   476   396   484 0.84 -
SOLCI001243600       -            125 EOG093603DO          -            670     0.033   14.4   0.0   1   1    0.0003     0.042   14.1   0.0    87   126    21    60    11    79 0.87 -
SOLCI005501500       -             65 EOG093603DO          -            670     0.042   14.1   0.0   1   1    0.0003     0.042   14.1   0.0   403   431     9    37     2    64 0.88 -
SOLCI004944500       -            405 EOG093603DO          -            670     0.044   14.0   0.4   1   2    0.0021       0.3   11.2   0.1   272   370   178   276   158   311 0.82 -
SOLCI004944500       -            405 EOG093603DO          -            670     0.044   14.0   0.4   2   2       3.2   4.4e+02    0.8   0.0   283   319   259   295   235   344 0.62 -
SOLCI000407500       -            406 EOG093603DO          -            670     0.049   13.9   0.1   1   1   0.00066     0.093   12.9   0.0   277   373    42   138    31   222 0.85 -
SOLCI002123900       -            238 EOG093603DO          -            670       0.1   12.8   0.1   1   1    0.0015      0.22   11.7   0.1   244   315   121   199   107   206 0.78 -
SOLCI005783200       -            285 EOG093603DO          -            670      0.14   12.4   0.0   1   1    0.0021      0.29   11.3   0.0    65   146   174   262   156   269 0.83 -
SOLCI007033000       -            473 EOG093603DO          -            670      0.17   12.0   0.4   1   2     0.064         9    6.4   0.1   469   526   139   197   110   209 0.54 -
SOLCI007033000       -            473 EOG093603DO          -            670      0.17   12.0   0.4   2   2         3   4.2e+02    0.8   0.0    63   121   345   407   320   416 0.71 -
SOLCI000844300       -            213 EOG093603DO          -            670      0.27   11.4   0.0   1   1    0.0028       0.4   10.9   0.0   272   310    25    63    18    70 0.95 -
SOLCI004312600       -            552 EOG093603DO          -            670      0.28   11.3   0.0   1   2      0.01       1.4    9.0   0.1   284   322    70   104    19   154 0.77 -
SOLCI004312600       -            552 EOG093603DO          -            670      0.28   11.3   0.0   2   2       4.2   5.9e+02    0.4   0.0   282   316   135   169   111   173 0.88 -
SOLCI006404500       -            256 EOG093603DO          -            670      0.93    9.6   0.0   1   2     0.016       2.2    8.4   0.0    57   128   132   207   124   210 0.84 -
SOLCI006404500       -            256 EOG093603DO          -            670      0.93    9.6   0.0   2   2      0.23        32    4.6   0.0   272   307   176   211   173   220 0.89 -
#
# Program:         hmmsearch
# Version:         3.1b2 (February 2015)
# Pipeline mode:   SEARCH
# Query file:      /home/pgsb/tetiana.nosenko/lineages/embryophyta_odb9//hmms/EOG093603DO.hmm
# Target file:     /nfs/pgsb/data/S_chilense/Schilense_genome/Solanum_chilense_v3.3_protein.fa
# Option settings: hmmsearch -o ./tmp/temp_Schil_BUSCO_prot_1362887668 --domtblout /home/ibis/tetiana.nosenko/Documents/S_chilense/11_S_chilense_genome/Schilense_genome_sequence/BUSCO_assessment/run_Schil_BUSCO_prot/hmmer_output/EOG093603DO.out.1 --cpu 1 /home/pgsb/tetiana.nosenko/lineages/embryophyta_odb9//hmms/EOG093603DO.hmm /nfs/pgsb/data/S_chilense/Schilense_genome/Solanum_chilense_v3.3_protein.fa 
# Current dir:     /home/ibis/tetiana.nosenko/Documents/S_chilense/11_S_chilense_genome/Schilense_genome_sequence/BUSCO_assessment
# Date:            Wed Mar  8 09:19:01 2017
# [ok]
```
