## Supplementary material for "The *de novo* reference genome and transcriptome assemblies of the wild tomato species *Solanum chilense*": EOG093603EX.out.1

```
#                                                                            --- full sequence --- -------------- this domain -------------   hmm coord   ali coord   env coord
# target name        accession   tlen query name           accession   qlen   E-value  score  bias   #  of  c-Evalue  i-Evalue  score  bias  from    to  from    to  from    to  acc description of target
#------------------- ---------- ----- -------------------- ---------- ----- --------- ------ ----- --- --- --------- --------- ------ ----- ----- ----- ----- ----- ----- ----- ---- ---------------------
SOLCI002236200       -            721 EOG093603EX          -            634         0 1093.8   5.0   1   1         0         0 1093.3   5.0     8   634    32   706    27   706 0.95 -
SOLCI006380300       -           1028 EOG093603EX          -            634  2.9e-273  910.0  23.9   1   4   6.5e-51   8.9e-49  168.4   0.5   174   487    77   289    72   292 0.51 -
SOLCI006380300       -           1028 EOG093603EX          -            634  2.9e-273  910.0  23.9   2   4     2e-10   2.7e-08   34.6   0.0   409   471   277   339   274   341 0.93 -
SOLCI006380300       -           1028 EOG093603EX          -            634  2.9e-273  910.0  23.9   3   4   9.6e-97   1.3e-94  319.8   5.1   162   472   333   642   330   642 0.99 -
SOLCI006380300       -           1028 EOG093603EX          -            634  2.9e-273  910.0  23.9   4   4  1.4e-128  1.9e-126  425.0   2.0   229   634   602  1015   602  1015 0.96 -
SOLCI004525400       -           1057 EOG093603EX          -            634  3.2e-243  810.7   9.0   1   4   1.6e-16   2.2e-14   54.7   0.0   362   473    76   189    43   198 0.90 -
SOLCI004525400       -           1057 EOG093603EX          -            634  3.2e-243  810.7   9.0   2   4   1.3e-52   1.8e-50  174.0   0.1   279   480   200   401   193   402 0.98 -
SOLCI004525400       -           1057 EOG093603EX          -            634  3.2e-243  810.7   9.0   3   4   6.6e-82   9.1e-80  270.7   2.1   174   470   398   694   395   695 0.99 -
SOLCI004525400       -           1057 EOG093603EX          -            634  3.2e-243  810.7   9.0   4   4  4.5e-100   6.2e-98  330.8   0.1   342   623   667   950   666   959 0.98 -
SOLCI001888600       -           1018 EOG093603EX          -            634  3.3e-242  807.4  13.4   1   3   8.1e-47   1.1e-44  154.8   0.1   274   452   156   334   151   335 0.98 -
SOLCI001888600       -           1018 EOG093603EX          -            634  3.3e-242  807.4  13.4   2   3   3.6e-75   4.9e-73  248.5   3.1   177   460   261   544   260   544 0.99 -
SOLCI001888600       -           1018 EOG093603EX          -            634  3.3e-242  807.4  13.4   3   3  1.6e-129  2.1e-127  428.1   0.5   233   624   519   912   519   920 0.98 -
SOLCI002675600       -            914 EOG093603EX          -            634    5e-234  780.3  12.2   1   3     2e-47   2.8e-45  156.8   0.1   158   351    36   230    22   230 0.96 -
SOLCI002675600       -            914 EOG093603EX          -            634    5e-234  780.3  12.2   2   3   3.7e-74   5.1e-72  245.1   0.2   195   470   175   450   175   452 0.99 -
SOLCI002675600       -            914 EOG093603EX          -            634    5e-234  780.3  12.2   3   3  1.8e-121  2.5e-119  401.4   2.8   229   624   411   808   411   823 0.98 -
SOLCI001595800       -           1086 EOG093603EX          -            634  3.7e-231  770.9  32.8   1   4   1.6e-47   2.1e-45  157.2   1.1   177   475   112   417    71   424 0.91 -
SOLCI001595800       -           1086 EOG093603EX          -            634  3.7e-231  770.9  32.8   2   4   6.1e-45   8.4e-43  148.6   2.6   174   456   212   504   210   505 0.88 -
SOLCI001595800       -           1086 EOG093603EX          -            634  3.7e-231  770.9  32.8   3   4     8e-59   1.1e-56  194.5   5.2   177   471   426   723   426   723 0.96 -
SOLCI001595800       -           1086 EOG093603EX          -            634  3.7e-231  770.9  32.8   4   4   3.8e-95   5.3e-93  314.5   1.7   361   623   714   980   712   996 0.95 -
SOLCI005023500       -            858 EOG093603EX          -            634  5.5e-225  750.5  13.5   1   3   4.2e-16   5.8e-14   53.3   0.0   361   437    25   101    11   105 0.90 -
SOLCI005023500       -            858 EOG093603EX          -            634  5.5e-225  750.5  13.5   2   3   4.7e-64   6.5e-62  211.7   1.8   203   472   100   369    99   374 0.99 -
SOLCI005023500       -            858 EOG093603EX          -            634  5.5e-225  750.5  13.5   3   3  7.3e-151    1e-148  498.5   4.1   157   623   357   825   348   832 0.98 -
SOLCI004421600       -            720 EOG093603EX          -            634  1.6e-220  735.7  31.8   1   4   3.1e-13   4.3e-11   43.9   0.0   230   339    14   124     4   127 0.91 -
SOLCI004421600       -            720 EOG093603EX          -            634  1.6e-220  735.7  31.8   2   4   1.3e-57   1.7e-55  190.5   3.5   204   470   121   385   117   394 0.96 -
SOLCI004421600       -            720 EOG093603EX          -            634  1.6e-220  735.7  31.8   3   4   1.5e-53   2.1e-51  177.1   4.2   177   453   194   466   194   468 0.96 -
SOLCI004421600       -            720 EOG093603EX          -            634  1.6e-220  735.7  31.8   4   4  3.3e-109  4.5e-107  360.9   7.3   178   601   295   718   293   720 0.97 -
SOLCI007336400       -            882 EOG093603EX          -            634  1.9e-213  712.3  18.7   1   3     2e-44   2.7e-42  146.9   0.9   194   429    71   306    53   306 0.95 -
SOLCI007336400       -            882 EOG093603EX          -            634  1.9e-213  712.3  18.7   2   3   6.5e-48     9e-46  158.4   0.4   243   468   221   447   217   452 0.96 -
SOLCI007336400       -            882 EOG093603EX          -            634  1.9e-213  712.3  18.7   3   3  3.5e-131  4.7e-129  433.5   4.7   166   599   445   880   440   882 0.98 -
SOLCI003056700       -            876 EOG093603EX          -            634    2e-210  702.4   5.0   1   4   1.2e-46   1.6e-44  154.3   0.0   259   475    98   314    76   318 0.94 -
SOLCI003056700       -            876 EOG093603EX          -            634    2e-210  702.4   5.0   2   4   5.8e-67     8e-65  221.4   0.4   176   454   217   495   216   498 0.99 -
SOLCI003056700       -            876 EOG093603EX          -            634    2e-210  702.4   5.0   3   4   1.5e-31   2.1e-29  104.4   0.0   174   321   417   563   416   564 0.96 -
SOLCI003056700       -            876 EOG093603EX          -            634    2e-210  702.4   5.0   4   4   6.8e-75   9.3e-73  247.6   0.0   358   624   499   766   498   772 0.97 -
SOLCI007495500       -            738 EOG093603EX          -            634  5.7e-210  700.9  16.4   1   3   1.9e-36   2.5e-34  120.6   0.1   221   383     3   168     1   168 0.96 -
SOLCI007495500       -            738 EOG093603EX          -            634  5.7e-210  700.9  16.4   2   3   1.9e-58   2.6e-56  193.3   1.8   223   471   109   357   108   359 0.98 -
SOLCI007495500       -            738 EOG093603EX          -            634  5.7e-210  700.9  16.4   3   3  1.3e-124  1.8e-122  411.8   3.0   242   623   330   712   329   728 0.97 -
SOLCI005213900       -            936 EOG093603EX          -            634  5.3e-206  687.8  23.2   1   3   2.6e-24   3.5e-22   80.5   0.1   254   383    51   182    36   182 0.95 -
SOLCI005213900       -            936 EOG093603EX          -            634  5.3e-206  687.8  23.2   2   3   8.9e-73   1.2e-70  240.6   6.4   173   472   174   474   173   478 0.98 -
SOLCI005213900       -            936 EOG093603EX          -            634  5.3e-206  687.8  23.2   3   3  6.7e-119  9.2e-117  392.9   4.4   175   624   379   829   378   842 0.97 -
SOLCI007470700       -            854 EOG093603EX          -            634    6e-205  684.3  13.6   1   3   2.6e-44   3.6e-42  146.5   0.0   266   472    11   216     7   221 0.94 -
SOLCI007470700       -            854 EOG093603EX          -            634    6e-205  684.3  13.6   2   3   7.7e-50   1.1e-47  164.8   0.3   233   473   178   417   178   422 0.98 -
SOLCI007470700       -            854 EOG093603EX          -            634    6e-205  684.3  13.6   3   3  1.4e-119  1.9e-117  395.2   4.6   174   604   421   854   417   854 0.98 -
SOLCI001221900       -            844 EOG093603EX          -            634  1.1e-202  676.8  17.7   1   3   3.8e-21   5.2e-19   70.0   0.2   162   318    66   225    49   225 0.90 -
SOLCI001221900       -            844 EOG093603EX          -            634  1.1e-202  676.8  17.7   2   3   1.2e-64   1.6e-62  213.7   1.0   176   469   182   480   181   480 0.95 -
SOLCI001221900       -            844 EOG093603EX          -            634  1.1e-202  676.8  17.7   3   3  1.1e-126  1.5e-124  418.7   4.6   207   624   319   738   316   749 0.97 -
SOLCI001246800       -           1038 EOG093603EX          -            634  6.6e-201  670.9   8.8   1   3   1.4e-61   1.9e-59  203.6   0.9   176   472    76   373    68   377 0.97 -
SOLCI001246800       -           1038 EOG093603EX          -            634  6.6e-201  670.9   8.8   2   3   1.5e-47     2e-45  157.3   0.9   261   473   364   576   358   585 0.97 -
SOLCI001246800       -           1038 EOG093603EX          -            634  6.6e-201  670.9   8.8   3   3   1.5e-96   2.1e-94  319.1   0.0   273   624   579   932   575   947 0.95 -
SOLCI001729000       -            853 EOG093603EX          -            634  1.2e-199  666.7   8.8   1   3   4.4e-66     6e-64  218.5   0.7   166   472    57   364    46   367 0.97 -
SOLCI001729000       -            853 EOG093603EX          -            634  1.2e-199  666.7   8.8   2   3   2.5e-52   3.4e-50  173.0   0.1   274   462   368   556   360   558 0.97 -
SOLCI001729000       -            853 EOG093603EX          -            634  1.2e-199  666.7   8.8   3   3   5.7e-85   7.8e-83  280.9   0.4   362   625   557   822   554   836 0.96 -
SOLCI002774900       -            751 EOG093603EX          -            634  8.6e-198  660.6  12.3   1   3   4.3e-55   5.9e-53  182.2   0.1   243   457    45   257    36   260 0.95 -
SOLCI002774900       -            751 EOG093603EX          -            634  8.6e-198  660.6  12.3   2   3   5.2e-72   7.1e-70  238.0   0.3   196   471   198   475   195   478 0.97 -
SOLCI002774900       -            751 EOG093603EX          -            634  8.6e-198  660.6  12.3   3   3   9.9e-80   1.4e-77  263.5   2.1   370   624   475   731   473   746 0.96 -
SOLCI007430400       -            797 EOG093603EX          -            634  6.5e-197  657.7  17.3   1   4   1.7e-07   2.4e-05   24.9   0.0   105   144    30    69     9    73 0.87 -
SOLCI007430400       -            797 EOG093603EX          -            634  6.5e-197  657.7  17.3   2   4   3.8e-27   5.3e-25   89.8   0.1   203   320    65   182    64   184 0.97 -
SOLCI007430400       -            797 EOG093603EX          -            634  6.5e-197  657.7  17.3   3   4   5.9e-41   8.2e-39  135.4   0.6   213   351   177   315   171   315 0.95 -
SOLCI007430400       -            797 EOG093603EX          -            634  6.5e-197  657.7  17.3   4   4  8.9e-133  1.2e-130  438.8   5.7   202   624   267   691   267   703 0.98 -
SOLCI004830600       -            765 EOG093603EX          -            634  3.9e-194  648.6   9.2   1   3   4.8e-14   6.6e-12   46.5   0.0   262   351    10    99     4    99 0.96 -
SOLCI004830600       -            765 EOG093603EX          -            634  3.9e-194  648.6   9.2   2   3   1.3e-69   1.9e-67  230.1   0.7   198   488    78   382    77   385 0.95 -
SOLCI004830600       -            765 EOG093603EX          -            634  3.9e-194  648.6   9.2   3   3  2.2e-118  3.1e-116  391.2   1.7   225   600   387   764   383   765 0.99 -
SOLCI002661500       -            536 EOG093603EX          -            634  3.9e-190  635.3  11.7   1   3   4.2e-56   5.8e-54  185.5   0.1   273   472     2   201     1   208 0.97 -
SOLCI002661500       -            536 EOG093603EX          -            634  3.9e-190  635.3  11.7   2   3   5.6e-56   7.7e-54  185.1   1.2   221   470    51   301    51   301 0.97 -
SOLCI002661500       -            536 EOG093603EX          -            634  3.9e-190  635.3  11.7   3   3     8e-87   1.1e-84  287.0   0.6   269   601   202   536   200   536 0.97 -
SOLCI002951600       -            850 EOG093603EX          -            634    3e-188  629.1   9.6   1   3   2.7e-45   3.7e-43  149.8   0.0   230   472    23   271    10   274 0.95 -
SOLCI002951600       -            850 EOG093603EX          -            634    3e-188  629.1   9.6   2   3   1.3e-54   1.7e-52  180.6   1.8   243   461   244   462   242   467 0.98 -
SOLCI002951600       -            850 EOG093603EX          -            634    3e-188  629.1   9.6   3   3   4.5e-94   6.2e-92  310.9   1.4   265   623   468   828   463   839 0.97 -
SOLCI000751400       -            871 EOG093603EX          -            634  5.1e-188  628.4  15.2   1   2   9.3e-53   1.3e-50  174.4   4.7   211   472    49   310    30   316 0.95 -
SOLCI000751400       -            871 EOG093603EX          -            634  5.1e-188  628.4  15.2   2   2  4.6e-139  6.4e-137  459.5   3.9   172   625   313   766   300   780 0.95 -
SOLCI005889000       -            891 EOG093603EX          -            634  1.1e-187  627.2   9.8   1   3   1.4e-64     2e-62  213.5   1.1   155   475    11   332     4   337 0.96 -
SOLCI005889000       -            891 EOG093603EX          -            634  1.1e-187  627.2   9.8   2   3   7.6e-27     1e-24   88.8   0.0   358   473   316   430   314   437 0.96 -
SOLCI005889000       -            891 EOG093603EX          -            634  1.1e-187  627.2   9.8   3   3  5.9e-105  8.1e-103  346.9   0.5   278   634   437   800   430   800 0.95 -
SOLCI003278300       -            830 EOG093603EX          -            634  9.6e-186  620.8   8.6   1   2   2.1e-61   2.9e-59  203.0   0.3   163   446    59   342    38   342 0.96 -
SOLCI003278300       -            830 EOG093603EX          -            634  9.6e-186  620.8   8.6   2   2  4.6e-130  6.3e-128  429.8   3.2   226   623   324   723   323   730 0.98 -
SOLCI000800800       -            842 EOG093603EX          -            634  2.2e-184  616.3  11.5   1   4   8.5e-47   1.2e-44  154.7   0.5   276   456    69   249    50   257 0.94 -
SOLCI000800800       -            842 EOG093603EX          -            634  2.2e-184  616.3  11.5   2   4   1.2e-27   1.6e-25   91.5   0.1   325   461   255   391   250   393 0.81 -
SOLCI000800800       -            842 EOG093603EX          -            634  2.2e-184  616.3  11.5   3   4   9.8e-27   1.3e-24   88.5   0.0   224   359   391   527   387   530 0.58 -
SOLCI000800800       -            842 EOG093603EX          -            634  2.2e-184  616.3  11.5   4   4   5.7e-88   7.8e-86  290.8   0.2   322   623   525   827   524   835 0.97 -
SOLCI001691100       -            844 EOG093603EX          -            634  1.9e-182  610.0   9.2   1   4   1.6e-75   2.2e-73  249.6   1.6   164   472    89   399    58   402 0.93 -
SOLCI001691100       -            844 EOG093603EX          -            634  1.9e-182  610.0   9.2   2   4   5.6e-24   7.7e-22   79.4   0.0   234   356   363   485   363   489 0.98 -
SOLCI001691100       -            844 EOG093603EX          -            634  1.9e-182  610.0   9.2   3   4   7.9e-09   1.1e-06   29.3   0.0   423   464   486   527   484   529 0.94 -
SOLCI001691100       -            844 EOG093603EX          -            634  1.9e-182  610.0   9.2   4   4   1.3e-84   1.8e-82  279.7   0.1   323   628   522   829   521   835 0.97 -
SOLCI003878800       -            705 EOG093603EX          -            634  1.3e-180  603.9   9.5   1   2     1e-67   1.4e-65  223.8   0.3   172   473    15   318     5   320 0.97 -
SOLCI003878800       -            705 EOG093603EX          -            634  1.3e-180  603.9   9.5   2   2  1.4e-118  1.9e-116  391.9   3.9   195   621   242   671   242   683 0.97 -
SOLCI000868000       -            709 EOG093603EX          -            634  1.7e-177  593.6   8.7   1   3     5e-12   6.9e-10   39.9   0.1    87   153    45   111     6   119 0.77 -
SOLCI000868000       -            709 EOG093603EX          -            634  1.7e-177  593.6   8.7   2   3   6.3e-50   8.7e-48  165.1   0.4   214   436   109   332   106   333 0.96 -
SOLCI000868000       -            709 EOG093603EX          -            634  1.7e-177  593.6   8.7   3   3  4.8e-121  6.6e-119  400.0   0.4   298   626   326   662   324   675 0.95 -
SOLCI004438700       -            802 EOG093603EX          -            634  1.7e-176  590.3  17.1   1   3   1.1e-47   1.5e-45  157.7   0.6   160   463    32   339    18   345 0.91 -
SOLCI004438700       -            802 EOG093603EX          -            634  1.7e-176  590.3  17.1   2   3   2.6e-70   3.6e-68  232.4   4.0   180   472   258   549   258   550 0.99 -
SOLCI004438700       -            802 EOG093603EX          -            634  1.7e-176  590.3  17.1   3   3   2.6e-68   3.6e-66  225.8   0.3   365   606   543   785   542   788 0.97 -
SOLCI000152100       -            889 EOG093603EX          -            634  2.6e-176  589.7   8.9   1   3   2.7e-24   3.7e-22   80.4   0.0   328   474    61   209    52   214 0.91 -
SOLCI000152100       -            889 EOG093603EX          -            634  2.6e-176  589.7   8.9   2   3   1.2e-26   1.7e-24   88.2   0.0   362   480   198   318   197   318 0.85 -
SOLCI000152100       -            889 EOG093603EX          -            634  2.6e-176  589.7   8.9   3   3  1.3e-129  1.8e-127  428.3   7.3   173   634   314   798   312   798 0.94 -
SOLCI003928300       -            929 EOG093603EX          -            634  3.9e-175  585.8   7.3   1   4   2.2e-50     3e-48  166.6   0.1   204   464    93   354    84   354 0.96 -
SOLCI003928300       -            929 EOG093603EX          -            634  3.9e-175  585.8   7.3   2   4   1.3e-36   1.8e-34  121.1   0.0   322   477   348   503   345   516 0.96 -
SOLCI003928300       -            929 EOG093603EX          -            634  3.9e-175  585.8   7.3   3   4   0.00083      0.11   12.7   0.0   425   462   486   523   486   524 0.96 -
SOLCI003928300       -            929 EOG093603EX          -            634  3.9e-175  585.8   7.3   4   4   4.6e-93   6.3e-91  307.6   1.2   322   624   519   823   497   838 0.94 -
SOLCI006099100       -            782 EOG093603EX          -            634  5.5e-175  585.3   6.1   1   2   1.9e-57   2.7e-55  189.9   0.3   167   451     9   294     2   296 0.96 -
SOLCI006099100       -            782 EOG093603EX          -            634  5.5e-175  585.3   6.1   2   2  4.1e-123  5.6e-121  406.9   1.0   197   615   242   662   239   675 0.98 -
SOLCI004506500       -            843 EOG093603EX          -            634  5.7e-175  585.2   5.2   1   2   3.5e-52   4.8e-50  172.6   0.0   227   456    83   318    44   321 0.91 -
SOLCI004506500       -            843 EOG093603EX          -            634  5.7e-175  585.2   5.2   2   2  5.5e-125  7.5e-123  413.1   3.5   221   623   320   736   316   746 0.94 -
SOLCI007165500       -            811 EOG093603EX          -            634  2.3e-174  583.2  14.6   1   3   4.3e-74   5.9e-72  244.9   1.4   175   473    52   351    40   356 0.96 -
SOLCI007165500       -            811 EOG093603EX          -            634  2.3e-174  583.2  14.6   2   3   3.7e-44     5e-42  146.0   3.2   172   335   353   516   350   516 0.98 -
SOLCI007165500       -            811 EOG093603EX          -            634  2.3e-174  583.2  14.6   3   3   2.7e-65   3.7e-63  215.9   0.0   418   624   498   706   497   716 0.97 -
SOLCI005700900       -            705 EOG093603EX          -            634  9.4e-174  581.2  16.3   1   3   5.2e-60   7.2e-58  198.4   3.4   197   453    51   308    46   309 0.96 -
SOLCI005700900       -            705 EOG093603EX          -            634  9.4e-174  581.2  16.3   2   3   1.1e-39   1.5e-37  131.2   0.1   326   461   282   417   282   420 0.98 -
SOLCI005700900       -            705 EOG093603EX          -            634  9.4e-174  581.2  16.3   3   3   1.4e-83   1.9e-81  276.3   1.2   351   624   408   683   407   691 0.97 -
SOLCI003620000       -            743 EOG093603EX          -            634    1e-172  577.8   2.4   1   4   1.9e-05    0.0026   18.1   0.0    88   140    27    81    18    81 0.86 -
SOLCI003620000       -            743 EOG093603EX          -            634    1e-172  577.8   2.4   2   4   1.8e-13   2.4e-11   44.7   0.0   403   477    79   154    76   156 0.91 -
SOLCI003620000       -            743 EOG093603EX          -            634    1e-172  577.8   2.4   3   4   7.9e-21   1.1e-18   69.0   0.0   254   352   133   231   131   233 0.96 -
SOLCI003620000       -            743 EOG093603EX          -            634    1e-172  577.8   2.4   4   4  1.4e-138  1.9e-136  458.0   0.3   208   634   219   652   217   652 0.97 -
SOLCI000914500       -            833 EOG093603EX          -            634  7.5e-172  574.9  14.1   1   3   1.3e-30   1.8e-28  101.2   0.1   312   477    68   241    60   242 0.92 -
SOLCI000914500       -            833 EOG093603EX          -            634  7.5e-172  574.9  14.1   2   3     3e-48   4.2e-46  159.5   2.2   241   473   207   443   200   445 0.94 -
SOLCI000914500       -            833 EOG093603EX          -            634  7.5e-172  574.9  14.1   3   3  2.8e-102  3.8e-100  338.1   1.6   262   623   434   801   433   817 0.93 -
SOLCI003893100       -            755 EOG093603EX          -            634  1.6e-171  573.9  11.8   1   2   1.3e-48   1.8e-46  160.8   0.6   262   440    69   247    52   247 0.97 -
SOLCI003893100       -            755 EOG093603EX          -            634  1.6e-171  573.9  11.8   2   2  5.8e-129    8e-127  426.2   4.7   197   625   206   647   206   655 0.96 -
SOLCI002337100       -            757 EOG093603EX          -            634    1e-170  571.2  18.2   1   3   4.7e-37   6.5e-35  122.5   0.1   279   476    22   219    13   221 0.97 -
SOLCI002337100       -            757 EOG093603EX          -            634    1e-170  571.2  18.2   2   3   3.7e-79   5.1e-77  261.6   6.4   175   480   221   526   219   526 0.98 -
SOLCI002337100       -            757 EOG093603EX          -            634    1e-170  571.2  18.2   3   3   6.9e-63   9.4e-61  207.9   1.6   366   607   513   755   511   757 0.97 -
SOLCI001403200       -            693 EOG093603EX          -            634  2.1e-170  570.2   7.7   1   2   9.7e-56   1.3e-53  184.3   0.2   263   472    16   225     6   226 0.98 -
SOLCI001403200       -            693 EOG093603EX          -            634  2.1e-170  570.2   7.7   2   2    4e-120  5.6e-118  397.0   3.1   197   624   152   583   150   597 0.97 -
SOLCI005451900       -            786 EOG093603EX          -            634  6.5e-169  565.2  15.7   1   4   3.3e-13   4.5e-11   43.8   0.0   380   452    33   105    29   108 0.97 -
SOLCI005451900       -            786 EOG093603EX          -            634  6.5e-169  565.2  15.7   2   4   6.3e-30   8.6e-28   99.0   1.2   310   453    95   239    95   241 0.96 -
SOLCI005451900       -            786 EOG093603EX          -            634  6.5e-169  565.2  15.7   3   4   7.4e-26     1e-23   85.6   0.1   303   420   221   339   221   350 0.91 -
SOLCI005451900       -            786 EOG093603EX          -            634  6.5e-169  565.2  15.7   4   4    1e-109  1.4e-107  362.6   2.1   293   624   346   680   342   691 0.97 -
SOLCI007091600       -            804 EOG093603EX          -            634  3.2e-168  562.9   4.8   1   2   1.2e-43   1.7e-41  144.3   0.0   260   471    22   239     3   244 0.71 -
SOLCI007091600       -            804 EOG093603EX          -            634  3.2e-168  562.9   4.8   2   2  4.1e-128  5.7e-126  423.4   3.5   162   633   233   712   232   713 0.96 -
SOLCI007220200       -            850 EOG093603EX          -            634  2.6e-166  556.6  14.4   1   4   2.3e-15   3.2e-13   50.9   0.1   359   474    22   139     2   141 0.84 -
SOLCI007220200       -            850 EOG093603EX          -            634  2.6e-166  556.6  14.4   2   4   3.7e-46   5.1e-44  152.6   0.0   275   472   139   341   136   345 0.94 -
SOLCI007220200       -            850 EOG093603EX          -            634  2.6e-166  556.6  14.4   3   4   3.7e-33   5.1e-31  109.7   0.4   173   355   345   532   341   534 0.92 -
SOLCI007220200       -            850 EOG093603EX          -            634  2.6e-166  556.6  14.4   4   4   2.6e-79   3.6e-77  262.2   1.7   309   624   517   834   515   844 0.96 -
SOLCI000542500       -            886 EOG093603EX          -            634  4.8e-166  555.8  12.6   1   3   4.6e-37   6.3e-35  122.6   0.6   221   452    73   309    60   313 0.91 -
SOLCI000542500       -            886 EOG093603EX          -            634  4.8e-166  555.8  12.6   2   3   1.3e-23   1.8e-21   78.1   0.0   354   471   314   433   309   439 0.95 -
SOLCI000542500       -            886 EOG093603EX          -            634  4.8e-166  555.8  12.6   3   3  3.5e-109  4.8e-107  360.8   2.8   177   615   442   882   436   885 0.98 -
SOLCI006966600       -            935 EOG093603EX          -            634  2.8e-165  553.2  21.5   1   3   1.8e-52   2.5e-50  173.5   6.8   174   468    95   392    84   397 0.95 -
SOLCI006966600       -            935 EOG093603EX          -            634  2.8e-165  553.2  21.5   2   3   1.5e-20     2e-18   68.0   0.0   362   472   387   497   387   501 0.95 -
SOLCI006966600       -            935 EOG093603EX          -            634  2.8e-165  553.2  21.5   3   3   7.4e-98     1e-95  323.4   3.5   164   604   492   933   491   935 0.96 -
SOLCI006158300       -            761 EOG093603EX          -            634  3.5e-165  552.9  24.4   1   3   1.9e-37   2.6e-35  123.8   0.1   279   456    30   208    14   215 0.94 -
SOLCI006158300       -            761 EOG093603EX          -            634  3.5e-165  552.9  24.4   2   3   5.3e-38   7.2e-36  125.7   1.3   256   473   213   430   209   434 0.98 -
SOLCI006158300       -            761 EOG093603EX          -            634  3.5e-165  552.9  24.4   3   3   2.4e-99   3.3e-97  328.3  11.4   160   600   319   760   318   761 0.98 -
SOLCI000174900       -            830 EOG093603EX          -            634  6.3e-163  545.5   5.6   1   2   1.2e-42   1.6e-40  141.1   0.3   258   475    56   267    42   269 0.94 -
SOLCI000174900       -            830 EOG093603EX          -            634  6.3e-163  545.5   5.6   2   2  1.9e-122  2.6e-120  404.7   0.8   175   623   270   723   268   730 0.97 -
SOLCI002338600       -            706 EOG093603EX          -            634  4.8e-162  542.5   7.6   1   2   2.5e-36   3.5e-34  120.1   0.3   256   472    26   244    12   247 0.91 -
SOLCI002338600       -            706 EOG093603EX          -            634  4.8e-162  542.5   7.6   2   2  2.1e-131    3e-129  434.2   2.1   157   624   131   600   130   610 0.98 -
SOLCI001040500       -            727 EOG093603EX          -            634  9.3e-162  541.6   9.1   1   5   0.00025     0.035   14.4   0.1   259   344    20   105     7   105 0.86 -
SOLCI001040500       -            727 EOG093603EX          -            634  9.3e-162  541.6   9.1   2   5   1.3e-05    0.0018   18.7   0.0    98   140    85   127    83   130 0.88 -
SOLCI001040500       -            727 EOG093603EX          -            634  9.3e-162  541.6   9.1   3   5   1.7e-27   2.3e-25   91.0   0.2   206   351   130   275   127   275 0.97 -
SOLCI001040500       -            727 EOG093603EX          -            634  9.3e-162  541.6   9.1   4   5   6.9e-43   9.5e-41  141.8   0.2   201   353   257   409   255   413 0.95 -
SOLCI001040500       -            727 EOG093603EX          -            634  9.3e-162  541.6   9.1   5   5   5.1e-91     7e-89  300.8   0.1   311   624   398   714   397   724 0.96 -
SOLCI005575200       -            755 EOG093603EX          -            634  3.8e-161  539.6   7.6   1   3   6.4e-46   8.8e-44  151.9   0.0   231   475    37   278    24   282 0.95 -
SOLCI005575200       -            755 EOG093603EX          -            634  3.8e-161  539.6   7.6   2   3   3.3e-55   4.5e-53  182.5   1.0   276   471   281   476   278   477 0.99 -
SOLCI005575200       -            755 EOG093603EX          -            634  3.8e-161  539.6   7.6   3   3   1.8e-65   2.5e-63  216.4   0.4   361   627   467   735   466   742 0.95 -
SOLCI003208000       -            804 EOG093603EX          -            634  1.6e-160  537.5   4.9   1   5   6.5e-08   8.9e-06   26.3   0.0   380   450    44   114    33   119 0.63 -
SOLCI003208000       -            804 EOG093603EX          -            634  1.6e-160  537.5   4.9   2   5   1.1e-09   1.5e-07   32.1   0.0   405   471   100   168   100   171 0.85 -
SOLCI003208000       -            804 EOG093603EX          -            634  1.6e-160  537.5   4.9   3   5     3e-14   4.1e-12   47.2   0.2   157   250   157   260   155   261 0.89 -
SOLCI003208000       -            804 EOG093603EX          -            634  1.6e-160  537.5   4.9   4   5   1.9e-35   2.6e-33  117.3   0.5   203   351   244   392   244   392 0.97 -
SOLCI003208000       -            804 EOG093603EX          -            634  1.6e-160  537.5   4.9   5   5  1.1e-103  1.6e-101  342.6   0.0   304   623   376   697   375   709 0.98 -
SOLCI003177800       -            637 EOG093603EX          -            634  5.3e-160  535.8   8.3   1   2   1.9e-40   2.6e-38  133.8   0.1   165   371    41   247    23   249 0.92 -
SOLCI003177800       -            637 EOG093603EX          -            634  5.3e-160  535.8   8.3   2   2  6.6e-125    9e-123  412.8   3.8   178   623   154   610   151   618 0.96 -
SOLCI005243300       -            654 EOG093603EX          -            634  1.3e-159  534.5  11.9   1   2   5.4e-24   7.5e-22   79.4   0.3   232   377    58   203    45   204 0.94 -
SOLCI005243300       -            654 EOG093603EX          -            634  1.3e-159  534.5  11.9   2   2  2.5e-141  3.4e-139  467.0   6.2   196   624   123   548   122   556 0.98 -
SOLCI001462000       -            731 EOG093603EX          -            634  1.5e-159  534.4  10.8   1   3   1.4e-27   1.9e-25   91.3   0.2   173   351    37   217    25   219 0.84 -
SOLCI001462000       -            731 EOG093603EX          -            634  1.5e-159  534.4  10.8   2   3   1.6e-19   2.2e-17   64.6   0.0   405   481   201   277   201   289 0.85 -
SOLCI001462000       -            731 EOG093603EX          -            634  1.5e-159  534.4  10.8   3   3    9e-121  1.2e-118  399.1   3.2   223   624   221   625   220   632 0.97 -
SOLCI003386000       -            719 EOG093603EX          -            634  4.9e-159  532.6  11.5   1   3   1.5e-13     2e-11   44.9   0.1   363   438    11    88     4    94 0.85 -
SOLCI003386000       -            719 EOG093603EX          -            634  4.9e-159  532.6  11.5   2   3   6.2e-48   8.5e-46  158.5   0.2   243   450    96   303    90   308 0.98 -
SOLCI003386000       -            719 EOG093603EX          -            634  4.9e-159  532.6  11.5   3   3  3.4e-106  4.7e-104  351.0   2.6   230   626   285   684   284   691 0.97 -
SOLCI004828000       -            675 EOG093603EX          -            634  7.5e-158  528.7  14.0   1   3   9.2e-73   1.3e-70  240.5   3.0   178   475    22   319    15   319 0.99 -
SOLCI004828000       -            675 EOG093603EX          -            634  7.5e-158  528.7  14.0   2   3   8.2e-25   1.1e-22   82.1   0.1   222   320   268   365   267   368 0.96 -
SOLCI004828000       -            675 EOG093603EX          -            634  7.5e-158  528.7  14.0   3   3     2e-69   2.8e-67  229.5   0.5   364   624   309   569   308   584 0.95 -
SOLCI005158000       -            837 EOG093603EX          -            634  9.1e-158  528.4  17.2   1   3   1.1e-57   1.5e-55  190.7   2.6   174   474    36   346    16   350 0.90 -
SOLCI005158000       -            837 EOG093603EX          -            634  9.1e-158  528.4  17.2   2   3   1.6e-19   2.1e-17   64.7   0.1   358   452   331   425   331   428 0.80 -
SOLCI005158000       -            837 EOG093603EX          -            634  9.1e-158  528.4  17.2   3   3   6.4e-89   8.8e-87  293.9   2.7   310   626   415   733   413   738 0.97 -
SOLCI005415700       -            819 EOG093603EX          -            634  1.1e-157  528.2   9.2   1   3   0.00081      0.11   12.8   0.0   114   145    61    92    52    96 0.87 -
SOLCI005415700       -            819 EOG093603EX          -            634  1.1e-157  528.2   9.2   2   3   2.4e-32   3.2e-30  107.0   0.1   304   468    87   251    87   258 0.61 -
SOLCI005415700       -            819 EOG093603EX          -            634  1.1e-157  528.2   9.2   3   3  6.2e-126  8.5e-124  416.2   4.0   159   625   245   714   243   727 0.97 -
SOLCI005287700       -            761 EOG093603EX          -            634  2.1e-157  527.2  14.3   1   2     2e-46   2.7e-44  153.5   2.9   208   472    13   274     6   279 0.92 -
SOLCI005287700       -            761 EOG093603EX          -            634  2.1e-157  527.2  14.3   2   2  9.4e-115  1.3e-112  379.2   4.1   173   624   278   732   275   739 0.95 -
SOLCI001442000       -            759 EOG093603EX          -            634  2.7e-157  526.9   6.1   1   3   2.7e-32   3.7e-30  106.8   0.0   276   462    31   217    18   218 0.96 -
SOLCI001442000       -            759 EOG093603EX          -            634  2.7e-157  526.9   6.1   2   3   3.6e-28   4.9e-26   93.2   0.1   221   352   213   344   209   348 0.90 -
SOLCI001442000       -            759 EOG093603EX          -            634  2.7e-157  526.9   6.1   3   3  1.8e-100   2.5e-98  332.0   0.8   320   624   347   653   341   668 0.96 -
SOLCI002358400       -            745 EOG093603EX          -            634  1.2e-156  524.7  16.1   1   3   8.3e-27   1.1e-24   88.7   0.1   210   363    29   182    23   184 0.96 -
SOLCI002358400       -            745 EOG093603EX          -            634  1.2e-156  524.7  16.1   2   3   7.6e-33     1e-30  108.7   3.4   193   337   175   319   172   319 0.98 -
SOLCI002358400       -            745 EOG093603EX          -            634  1.2e-156  524.7  16.1   3   3  2.4e-103  3.3e-101  341.5   2.4   304   624   317   639   317   648 0.98 -
SOLCI004142200       -            791 EOG093603EX          -            634  1.2e-154  518.1   5.7   1   3   4.4e-50   6.1e-48  165.6   0.5   166   470    19   327    14   337 0.94 -
SOLCI004142200       -            791 EOG093603EX          -            634  1.2e-154  518.1   5.7   2   3   1.8e-47   2.5e-45  157.0   0.2   173   335   333   495   323   495 0.96 -
SOLCI004142200       -            791 EOG093603EX          -            634  1.2e-154  518.1   5.7   3   3   9.8e-65   1.4e-62  214.0   0.0   407   625   466   686   466   700 0.95 -
SOLCI006293100       -            584 EOG093603EX          -            634  1.3e-154  518.0   8.3   1   2   5.4e-48   7.4e-46  158.7   0.4   163   400    41   280     8   280 0.94 -
SOLCI006293100       -            584 EOG093603EX          -            634  1.3e-154  518.0   8.3   2   2  2.7e-112  3.7e-110  371.1   2.5   195   600   177   583   175   584 0.98 -
SOLCI004780800       -            688 EOG093603EX          -            634  1.5e-154  517.8   2.8   1   2   2.8e-27   3.9e-25   90.3   0.0   276   429    28   182    19   182 0.95 -
SOLCI004780800       -            688 EOG093603EX          -            634  1.5e-154  517.8   2.8   2   2  1.6e-130  2.2e-128  431.4   5.5   176   626   131   584   130   597 0.96 -
SOLCI002631500       -            704 EOG093603EX          -            634  1.6e-153  514.4  11.5   1   2   3.2e-40   4.4e-38  133.0   0.2   275   468    15   208     7   212 0.96 -
SOLCI002631500       -            704 EOG093603EX          -            634  1.6e-153  514.4  11.5   2   2  2.5e-116  3.4e-114  384.5   6.1   168   626   211   674   204   682 0.96 -
SOLCI006485100       -            894 EOG093603EX          -            634  1.8e-152  510.9   8.0   1   2   4.6e-59   6.3e-57  195.3   0.3   191   452   113   375    97   376 0.95 -
SOLCI006485100       -            894 EOG093603EX          -            634  1.8e-152  510.9   8.0   2   2   1.7e-98   2.4e-96  325.5   2.9   202   624   358   787   356   794 0.96 -
SOLCI003074500       -            721 EOG093603EX          -            634  4.4e-152  509.6   5.8   1   4   2.4e-07   3.3e-05   24.4   0.0   407   453    56   102    47   106 0.90 -
SOLCI003074500       -            721 EOG093603EX          -            634  4.4e-152  509.6   5.8   2   4   2.5e-43   3.4e-41  143.3   1.8   193   441   106   350   103   350 0.86 -
SOLCI003074500       -            721 EOG093603EX          -            634  4.4e-152  509.6   5.8   3   4   1.3e-09   1.9e-07   31.9   0.0   407   450   347   390   346   393 0.95 -
SOLCI003074500       -            721 EOG093603EX          -            634  4.4e-152  509.6   5.8   4   4   2.1e-94   2.9e-92  312.0   0.0   316   625   388   699   385   708 0.97 -
SOLCI000835400       -            680 EOG093603EX          -            634  6.4e-152  509.1   2.6   1   3     5e-18   6.8e-16   59.7   0.0   363   480    29   150    14   152 0.89 -
SOLCI000835400       -            680 EOG093603EX          -            634  6.4e-152  509.1   2.6   2   3     4e-73   5.4e-71  241.7   0.2   174   463   147   436   143   437 0.99 -
SOLCI000835400       -            680 EOG093603EX          -            634  6.4e-152  509.1   2.6   3   3   7.7e-66   1.1e-63  217.7   0.1   351   600   425   678   424   680 0.96 -
SOLCI003282300       -            649 EOG093603EX          -            634  4.2e-151  506.4  15.3   1   2   3.6e-55   4.9e-53  182.4   0.6   164   471     7   312     5   314 0.93 -
SOLCI003282300       -            649 EOG093603EX          -            634  4.2e-151  506.4  15.3   2   2  6.6e-102    9e-100  336.8   8.4   193   603   236   649   234   649 0.98 -
SOLCI003784400       -            884 EOG093603EX          -            634  1.4e-150  504.6  11.9   1   5   1.7e-39   2.3e-37  130.6   0.2   235   463    50   278    42   278 0.98 -
SOLCI003784400       -            884 EOG093603EX          -            634  1.4e-150  504.6  11.9   2   5   2.4e-05    0.0033   17.8   0.0   426   463   276   313   275   313 0.86 -
SOLCI003784400       -            884 EOG093603EX          -            634  1.4e-150  504.6  11.9   3   5   1.2e-38   1.6e-36  127.9   0.1   323   463   309   449   308   449 0.99 -
SOLCI003784400       -            884 EOG093603EX          -            634  1.4e-150  504.6  11.9   4   5   9.8e-07   0.00013   22.4   0.0   215   254   438   477   436   480 0.80 -
SOLCI003784400       -            884 EOG093603EX          -            634  1.4e-150  504.6  11.9   5   5     4e-67   5.4e-65  221.9   0.4   322   626   480   786   476   794 0.96 -
SOLCI002302700       -            744 EOG093603EX          -            634  5.5e-150  502.7   3.3   1   3   1.1e-54   1.5e-52  180.9   0.0   172   443    46   321    38   323 0.92 -
SOLCI002302700       -            744 EOG093603EX          -            634  5.5e-150  502.7   3.3   2   3   2.7e-18   3.7e-16   60.6   0.0   405   480   314   390   312   393 0.93 -
SOLCI002302700       -            744 EOG093603EX          -            634  5.5e-150  502.7   3.3   3   3   8.3e-84   1.1e-81  277.0   0.8   358   624   369   637   369   645 0.98 -
SOLCI001935300       -            662 EOG093603EX          -            634  6.8e-150  502.4   0.1   1   3   1.9e-17   2.6e-15   57.8   0.0   356   452    52   148    17   149 0.90 -
SOLCI001935300       -            662 EOG093603EX          -            634  6.8e-150  502.4   0.1   2   3     6e-44   8.2e-42  145.3   0.0   304   474   132   303   132   304 0.97 -
SOLCI001935300       -            662 EOG093603EX          -            634  6.8e-150  502.4   0.1   3   3   1.8e-94   2.4e-92  312.3   0.0   322   634   252   571   252   571 0.97 -
SOLCI004420700       -            667 EOG093603EX          -            634    1e-148  498.5  10.9   1   2   4.9e-17   6.7e-15   56.4   0.2   396   473    87   165    44   170 0.81 -
SOLCI004420700       -            667 EOG093603EX          -            634    1e-148  498.5  10.9   2   2  2.6e-136  3.5e-134  450.5   7.1   161   634   156   636   153   636 0.97 -
SOLCI002576300       -            608 EOG093603EX          -            634  2.1e-148  497.5   1.6   1   2   2.7e-80   3.8e-78  265.4   0.8   170   475    42   348    21   350 0.96 -
SOLCI002576300       -            608 EOG093603EX          -            634  2.1e-148  497.5   1.6   2   2   2.2e-72     3e-70  239.3   0.0   366   615   340   591   340   597 0.98 -
SOLCI001442100       -            653 EOG093603EX          -            634  1.6e-147  494.6   0.5   1   1  1.7e-149  2.4e-147  494.0   0.5   172   625    94   548    71   562 0.97 -
SOLCI003824000       -            685 EOG093603EX          -            634  4.7e-147  493.0   0.7   1   3   1.8e-34   2.4e-32  114.1   0.0   308   472    24   188    19   189 0.98 -
SOLCI003824000       -            685 EOG093603EX          -            634  4.7e-147  493.0   0.7   2   3   1.7e-25   2.4e-23   84.3   0.1   242   353   160   271   159   278 0.96 -
SOLCI003824000       -            685 EOG093603EX          -            634  4.7e-147  493.0   0.7   3   3   3.7e-93   5.1e-91  307.9   0.4   328   623   281   578   273   589 0.97 -
SOLCI003929300       -            742 EOG093603EX          -            634  1.1e-146  491.8  23.7   1   9   2.1e-07   2.9e-05   24.6   0.0   196   252    13    69     8    70 0.89 -
SOLCI003929300       -            742 EOG093603EX          -            634  1.1e-146  491.8  23.7   2   9   7.7e-10   1.1e-07   32.7   0.0   199   250   109   161   103   161 0.91 -
SOLCI003929300       -            742 EOG093603EX          -            634  1.1e-146  491.8  23.7   3   9   2.6e-12   3.6e-10   40.8   0.2   403   455   143   195   143   202 0.94 -
SOLCI003929300       -            742 EOG093603EX          -            634  1.1e-146  491.8  23.7   4   9   0.00063     0.087   13.1   0.0   107   439   205   241   194   246 0.57 -
SOLCI003929300       -            742 EOG093603EX          -            634  1.1e-146  491.8  23.7   5   9   2.8e-07   3.9e-05   24.2   0.1   304   355   238   289   238   295 0.74 -
SOLCI003929300       -            742 EOG093603EX          -            634  1.1e-146  491.8  23.7   6   9   3.7e-06   0.00051   20.5   0.0   103   143   294   334   288   337 0.89 -
SOLCI003929300       -            742 EOG093603EX          -            634  1.1e-146  491.8  23.7   7   9     1e-07   1.4e-05   25.7   0.0   412   453   338   379   333   383 0.63 -
SOLCI003929300       -            742 EOG093603EX          -            634  1.1e-146  491.8  23.7   8   9   3.4e-09   4.6e-07   30.5   0.2   196   250   355   409   352   410 0.88 -
SOLCI003929300       -            742 EOG093603EX          -            634  1.1e-146  491.8  23.7   9   9   2.2e-96     3e-94  318.6   5.8   294   625   383   716   381   729 0.95 -
SOLCI003806100       -            707 EOG093603EX          -            634  2.9e-146  490.4  16.1   1   2   2.8e-57   3.8e-55  189.4   5.4   178   476    52   350    29   352 0.97 -
SOLCI003806100       -            707 EOG093603EX          -            634  2.9e-146  490.4  16.1   2   2     2e-95   2.8e-93  315.4   2.9   212   623   187   600   186   616 0.95 -
SOLCI003417500       -            751 EOG093603EX          -            634    3e-146  490.4  12.5   1   2   3.9e-67   5.4e-65  221.9   2.2   168   472    53   356    31   360 0.95 -
SOLCI003417500       -            751 EOG093603EX          -            634    3e-146  490.4  12.5   2   2     7e-83   9.6e-81  274.0   2.9   278   626   364   716   358   724 0.97 -
SOLCI006836000       -            638 EOG093603EX          -            634  4.5e-146  489.8   8.1   1   3   1.2e-40   1.7e-38  134.4   0.2   259   475    23   239    12   240 0.97 -
SOLCI006836000       -            638 EOG093603EX          -            634  4.5e-146  489.8   8.1   2   3     6e-38   8.2e-36  125.5   0.1   299   472   230   406   227   409 0.95 -
SOLCI006836000       -            638 EOG093603EX          -            634  4.5e-146  489.8   8.1   3   3   1.8e-72   2.5e-70  239.5   1.2   376   601   407   634   403   637 0.98 -
SOLCI002784600       -            727 EOG093603EX          -            634  2.8e-145  487.1   8.5   1   4   7.3e-28     1e-25   92.2   0.2   196   337    40   181    31   183 0.97 -
SOLCI002784600       -            727 EOG093603EX          -            634  2.8e-145  487.1   8.5   2   4   3.5e-27   4.9e-25   89.9   0.0   203   351   179   329   179   338 0.56 -
SOLCI002784600       -            727 EOG093603EX          -            634  2.8e-145  487.1   8.5   3   4     2e-09   2.7e-07   31.3   0.1   405   457   343   395   332   397 0.94 -
SOLCI002784600       -            727 EOG093603EX          -            634  2.8e-145  487.1   8.5   4   4   7.3e-85     1e-82  280.5   0.6   326   623   397   696   393   703 0.98 -
SOLCI006508900       -            600 EOG093603EX          -            634  4.6e-145  486.4   6.6   1   2   9.8e-57   1.4e-54  187.6   0.2   172   451    20   300     9   304 0.95 -
SOLCI006508900       -            600 EOG093603EX          -            634  4.6e-145  486.4   6.6   2   2   1.5e-92     2e-90  305.9   1.2   313   613   294   599   293   600 0.97 -
SOLCI000019300       -            622 EOG093603EX          -            634  5.8e-145  486.1   3.1   1   2   0.00068     0.093   13.0   0.0   357   474    32   143    23   149 0.78 -
SOLCI000019300       -            622 EOG093603EX          -            634  5.8e-145  486.1   3.1   2   2  4.4e-143    6e-141  472.9   1.9   174   629   146   605   143   615 0.97 -
SOLCI003725300       -            685 EOG093603EX          -            634  6.8e-145  485.9  12.0   1   5   2.9e-17   3.9e-15   57.2   0.0   164   267    11   115     6   118 0.89 -
SOLCI003725300       -            685 EOG093603EX          -            634  6.8e-145  485.9  12.0   2   5   1.8e-12   2.5e-10   41.3   0.0   362   437   178   253   170   253 0.96 -
SOLCI003725300       -            685 EOG093603EX          -            634  6.8e-145  485.9  12.0   3   5     6e-36   8.3e-34  118.9   0.1   295   434   243   382   240   383 0.98 -
SOLCI003725300       -            685 EOG093603EX          -            634  6.8e-145  485.9  12.0   4   5   1.2e-16   1.6e-14   55.2   0.1   402   472   381   451   379   451 0.97 -
SOLCI003725300       -            685 EOG093603EX          -            634  6.8e-145  485.9  12.0   5   5   3.6e-68   4.9e-66  225.4   2.8   362   601   442   683   438   685 0.97 -
SOLCI002236600       -            691 EOG093603EX          -            634  1.8e-144  484.5   5.4   1   2   4.1e-53   5.6e-51  175.6   0.3   156   453    46   353    24   354 0.91 -
SOLCI002236600       -            691 EOG093603EX          -            634  1.8e-144  484.5   5.4   2   2   9.7e-97   1.3e-94  319.7   0.8   304   623   336   657   336   664 0.98 -
SOLCI006320100       -            758 EOG093603EX          -            634  3.6e-144  483.5  14.4   1   2   2.3e-38   3.1e-36  126.9   3.5   263   469    97   301    74   305 0.93 -
SOLCI006320100       -            758 EOG093603EX          -            634  3.6e-144  483.5  14.4   2   2    3e-112  4.1e-110  371.0   3.2   168   623   202   660   201   671 0.97 -
SOLCI000001500       -            642 EOG093603EX          -            634    2e-142  477.7   5.5   1   2   4.5e-62   6.2e-60  205.2   0.8   223   475    30   284    14   284 0.94 -
SOLCI000001500       -            642 EOG093603EX          -            634    2e-142  477.7   5.5   2   2   9.6e-86   1.3e-83  283.4   0.3   359   623   269   535   259   543 0.97 -
SOLCI007024700       -            739 EOG093603EX          -            634  5.5e-142  476.3   0.5   1   4   1.7e-40   2.3e-38  133.9   0.0   233   457    70   299    53   302 0.93 -
SOLCI007024700       -            739 EOG093603EX          -            634  5.5e-142  476.3   0.5   2   4   6.9e-07   9.4e-05   22.9   0.0   424   480   301   357   297   357 0.95 -
SOLCI007024700       -            739 EOG093603EX          -            634  5.5e-142  476.3   0.5   3   4     1e-40   1.4e-38  134.6   0.0   174   338   354   519   353   521 0.97 -
SOLCI007024700       -            739 EOG093603EX          -            634  5.5e-142  476.3   0.5   4   4   8.1e-56   1.1e-53  184.5   0.0   439   624   519   706   517   721 0.93 -
SOLCI003135400       -            590 EOG093603EX          -            634  2.1e-141  474.3  12.7   1   2   7.7e-70   1.1e-67  230.9   5.0   163   475     8   318     4   318 0.97 -
SOLCI003135400       -            590 EOG093603EX          -            634  2.1e-141  474.3  12.7   2   2   1.2e-77   1.7e-75  256.7   0.9   358   623   302   569   299   573 0.97 -
SOLCI003575300       -            729 EOG093603EX          -            634  3.4e-141  473.7  14.6   1   3   1.7e-31   2.3e-29  104.2   0.2   275   463    64   255    56   255 0.96 -
SOLCI003575300       -            729 EOG093603EX          -            634  3.4e-141  473.7  14.6   2   3   5.4e-23   7.5e-21   76.1   0.2   323   453   251   381   250   393 0.96 -
SOLCI003575300       -            729 EOG093603EX          -            634  3.4e-141  473.7  14.6   3   3     1e-91   1.4e-89  303.1   4.2   322   627   389   696   385   707 0.97 -
SOLCI002635400       -            608 EOG093603EX          -            634  6.1e-141  472.8  11.7   1   2   2.5e-52   3.5e-50  173.0   0.3   258   470    49   262    32   264 0.96 -
SOLCI002635400       -            608 EOG093603EX          -            634  6.1e-141  472.8  11.7   2   2   2.4e-94   3.3e-92  311.8   5.7   227   600   221   600   220   607 0.97 -
SOLCI001074300       -            601 EOG093603EX          -            634  8.9e-141  472.3   9.7   1   2   3.1e-46   4.3e-44  152.9   2.0   163   388    44   275    26   275 0.91 -
SOLCI001074300       -            601 EOG093603EX          -            634  8.9e-141  472.3   9.7   2   2  1.4e-100     2e-98  332.4   1.0   240   600   228   590   226   599 0.97 -
SOLCI002194900       -            720 EOG093603EX          -            634    1e-140  472.1   0.2   1   2   1.4e-06   0.00019   21.9   0.0   264   333    15    84     1    86 0.58 -
SOLCI002194900       -            720 EOG093603EX          -            634    1e-140  472.1   0.2   2   2  4.4e-137    6e-135  453.0   0.3    98   634    75   626    70   626 0.94 -
SOLCI001304300       -            741 EOG093603EX          -            634  1.9e-140  471.2   5.5   1   2   1.6e-49   2.2e-47  163.8   0.3   172   442    58   330    34   334 0.95 -
SOLCI001304300       -            741 EOG093603EX          -            634  1.9e-140  471.2   5.5   2   2   1.5e-94     2e-92  312.5   1.2   304   623   324   645   321   655 0.97 -
SOLCI002862400       -            700 EOG093603EX          -            634    3e-140  470.5  11.8   1   4   1.6e-15   2.3e-13   51.4   0.2   259   351    58   150    37   150 0.79 -
SOLCI002862400       -            700 EOG093603EX          -            634    3e-140  470.5  11.8   2   4   5.4e-27   7.5e-25   89.3   0.7   200   336   131   267   128   268 0.96 -
SOLCI002862400       -            700 EOG093603EX          -            634    3e-140  470.5  11.8   3   4   1.3e-30   1.8e-28  101.3   0.1   203   352   266   415   263   417 0.96 -
SOLCI002862400       -            700 EOG093603EX          -            634    3e-140  470.5  11.8   4   4   3.9e-78   5.4e-76  258.3   0.1   310   599   404   697   402   700 0.97 -
SOLCI003674400       -            758 EOG093603EX          -            634  1.3e-139  468.4  10.5   1   4   1.5e-18     2e-16   61.5   0.0   275   452    14   187     4   193 0.69 -
SOLCI003674400       -            758 EOG093603EX          -            634  1.3e-139  468.4  10.5   2   4   1.1e-06   0.00015   22.2   0.0   211   250   179   218   176   219 0.88 -
SOLCI003674400       -            758 EOG093603EX          -            634  1.3e-139  468.4  10.5   3   4   1.3e-31   1.8e-29  104.5   1.3   197   340   196   340   192   341 0.96 -
SOLCI003674400       -            758 EOG093603EX          -            634  1.3e-139  468.4  10.5   4   4   3.2e-93   4.4e-91  308.1   1.3   299   624   330   652   329   667 0.96 -
SOLCI000442200       -            742 EOG093603EX          -            634  1.9e-139  467.9  11.6   1   8   4.5e-08   6.2e-06   26.8   0.0   403   452    56   105    47   108 0.88 -
SOLCI000442200       -            742 EOG093603EX          -            634  1.9e-139  467.9  11.6   2   8   0.00015      0.02   15.2   0.0   409   439    93   123    92   129 0.72 -
SOLCI000442200       -            742 EOG093603EX          -            634  1.9e-139  467.9  11.6   3   8   4.2e-08   5.7e-06   26.9   0.0   405   450   120   165   119   167 0.90 -
SOLCI000442200       -            742 EOG093603EX          -            634  1.9e-139  467.9  11.6   4   8   1.5e-05     0.002   18.5   0.0   409   451   155   197   155   201 0.91 -
SOLCI000442200       -            742 EOG093603EX          -            634  1.9e-139  467.9  11.6   5   8   2.2e-07   3.1e-05   24.5   0.0   406   451   214   259   207   263 0.90 -
SOLCI000442200       -            742 EOG093603EX          -            634  1.9e-139  467.9  11.6   6   8   1.2e-10   1.6e-08   35.3   0.0    97   145   263   311   261   314 0.94 -
SOLCI000442200       -            742 EOG093603EX          -            634  1.9e-139  467.9  11.6   7   8     0.012       1.6    8.9   0.0   118   142   315   339   311   340 0.81 -
SOLCI000442200       -            742 EOG093603EX          -            634  1.9e-139  467.9  11.6   8   8  3.9e-101   5.3e-99  334.3   0.6   301   634   334   674   331   674 0.96 -
SOLCI003658300       -            765 EOG093603EX          -            634  2.1e-138  464.5   0.7   1   2   1.1e-20   1.5e-18   68.5   0.0   262   427    40   205    30   219 0.84 -
SOLCI003658300       -            765 EOG093603EX          -            634  2.1e-138  464.5   0.7   2   2  6.6e-119    9e-117  393.0   0.3   206   626   240   661   235   674 0.96 -
SOLCI003387500       -            695 EOG093603EX          -            634  3.6e-138  463.7   0.4   1   2     1e-39   1.4e-37  131.4   0.0   277   474    70   268    57   275 0.91 -
SOLCI003387500       -            695 EOG093603EX          -            634  3.6e-138  463.7   0.4   2   2  4.2e-100   5.7e-98  330.9   0.1   313   634   276   604   268   604 0.96 -
SOLCI004518700       -            597 EOG093603EX          -            634  5.2e-138  463.1   5.8   1   2   2.4e-66   3.3e-64  219.3   0.1   156   452    51   349     7   355 0.92 -
SOLCI004518700       -            597 EOG093603EX          -            634  5.2e-138  463.1   5.8   2   2   2.3e-74   3.1e-72  245.8   1.7   364   601   358   597   352   597 0.97 -
SOLCI002033500       -            704 EOG093603EX          -            634  5.7e-138  463.0  11.6   1   7     2e-06   0.00027   21.4   0.0   103   142    21    60    13    64 0.67 -
SOLCI002033500       -            704 EOG093603EX          -            634  5.7e-138  463.0  11.6   2   7   4.9e-05    0.0067   16.8   0.0   412   444    65    97    62    98 0.86 -
SOLCI002033500       -            704 EOG093603EX          -            634  5.7e-138  463.0  11.6   3   7   2.2e-07   3.1e-05   24.5   0.1   109   142    89   122    89   128 0.92 -
SOLCI002033500       -            704 EOG093603EX          -            634  5.7e-138  463.0  11.6   4   7   6.4e-07   8.8e-05   23.0   0.0   406   452   121   167   120   170 0.85 -
SOLCI002033500       -            704 EOG093603EX          -            634  5.7e-138  463.0  11.6   5   7   4.6e-11   6.3e-09   36.7   0.1    97   143   170   216   166   221 0.93 -
SOLCI002033500       -            704 EOG093603EX          -            634  5.7e-138  463.0  11.6   6   7   6.2e-08   8.5e-06   26.4   0.0   203   254   213   264   213   278 0.83 -
SOLCI002033500       -            704 EOG093603EX          -            634  5.7e-138  463.0  11.6   7   7   7.8e-99   1.1e-96  326.7   0.9   306   624   277   598   267   613 0.96 -
SOLCI002358300       -            602 EOG093603EX          -            634  8.2e-138  462.5   1.4   1   1  2.5e-139  3.4e-137  460.4   1.4   102   623    46   577    43   591 0.95 -
SOLCI005367200       -            658 EOG093603EX          -            634  1.3e-137  461.8   3.2   1   3   3.7e-15   5.1e-13   50.2   0.0   142   251    37   146    20   151 0.94 -
SOLCI005367200       -            658 EOG093603EX          -            634  1.3e-137  461.8   3.2   2   3   2.7e-44   3.8e-42  146.5   0.0   312   473   137   298   135   299 0.98 -
SOLCI005367200       -            658 EOG093603EX          -            634  1.3e-137  461.8   3.2   3   3   2.9e-85     4e-83  281.8   0.8   365   626   291   554   291   567 0.96 -
SOLCI004717000       -            722 EOG093603EX          -            634    3e-137  460.7   2.7   1   2     6e-43   8.2e-41  142.0   0.0   169   443    28   305    17   307 0.89 -
SOLCI004717000       -            722 EOG093603EX          -            634    3e-137  460.7   2.7   2   2   8.9e-99   1.2e-96  326.5   1.4   295   624   289   616   288   622 0.98 -
SOLCI004636700       -            698 EOG093603EX          -            634  4.9e-136  456.6   8.6   1   2   3.6e-62   4.9e-60  205.5   0.4   195   452   100   357    81   358 0.98 -
SOLCI004636700       -            698 EOG093603EX          -            634  4.9e-136  456.6   8.6   2   2   3.3e-79   4.5e-77  261.8   2.3   203   550   341   690   341   696 0.93 -
SOLCI004716000       -            622 EOG093603EX          -            634  7.5e-136  456.0  11.3   1   1  3.1e-137  4.2e-135  453.5  11.1   175   623    65   515    59   523 0.98 -
SOLCI003665000       -            522 EOG093603EX          -            634  2.3e-135  454.4   5.6   1   2   1.3e-39   1.8e-37  131.0   0.7   173   342    14   183     6   186 0.97 -
SOLCI003665000       -            522 EOG093603EX          -            634  2.3e-135  454.4   5.6   2   2  1.3e-100   1.8e-98  332.5   0.3   304   624   176   498   176   504 0.97 -
SOLCI002661400       -            530 EOG093603EX          -            634  6.9e-135  452.8   4.4   1   2   7.2e-47   9.9e-45  155.0   0.1   269   473    21   225     9   242 0.95 -
SOLCI002661400       -            530 EOG093603EX          -            634  6.9e-135  452.8   4.4   2   2   1.6e-90   2.3e-88  299.2   1.2   321   603   244   529   230   530 0.97 -
SOLCI006582300       -            682 EOG093603EX          -            634  2.6e-134  450.9   9.9   1   3   7.5e-61     1e-58  201.2   2.7   202   475    77   350    70   354 0.98 -
SOLCI006582300       -            682 EOG093603EX          -            634  2.6e-134  450.9   9.9   2   3   3.3e-20   4.5e-18   66.9   0.0   375   455   351   431   348   436 0.96 -
SOLCI006582300       -            682 EOG093603EX          -            634  2.6e-134  450.9   9.9   3   3   1.5e-56   2.1e-54  187.0   0.2   359   600   437   677   431   681 0.96 -
SOLCI004243500       -            688 EOG093603EX          -            634  9.3e-134  449.1   5.7   1   2   5.7e-21   7.8e-19   69.4   0.1   306   452    38   176    28   179 0.88 -
SOLCI004243500       -            688 EOG093603EX          -            634  9.3e-134  449.1   5.7   2   2    5e-118  6.9e-116  390.1   1.7   210   623   167   582   167   598 0.97 -
SOLCI000130800       -            698 EOG093603EX          -            634    1e-133  449.0   5.3   1   2   2.6e-60   3.5e-58  199.4   0.3   101   452    18   398     1   399 0.84 -
SOLCI000130800       -            698 EOG093603EX          -            634    1e-133  449.0   5.3   2   2   8.8e-79   1.2e-76  260.4   0.7   304   601   382   693   382   697 0.92 -
SOLCI002281400       -            691 EOG093603EX          -            634    2e-133  448.0  10.7   1   5   2.8e-32   3.9e-30  106.8   0.0   274   452    14   193     3   194 0.87 -
SOLCI002281400       -            691 EOG093603EX          -            634    2e-133  448.0  10.7   2   5   2.2e-07     3e-05   24.5   0.0   206   250   180   224   177   224 0.68 -
SOLCI002281400       -            691 EOG093603EX          -            634    2e-133  448.0  10.7   3   5   4.3e-08   5.9e-06   26.9   0.0   405   456   208   259   207   265 0.91 -
SOLCI002281400       -            691 EOG093603EX          -            634    2e-133  448.0  10.7   4   5   3.5e-06   0.00048   20.6   0.1   105   141   266   302   262   303 0.93 -
SOLCI002281400       -            691 EOG093603EX          -            634    2e-133  448.0  10.7   5   5   6.3e-89   8.7e-87  293.9   1.9   301   632   298   631   298   634 0.97 -
SOLCI002977100       -            630 EOG093603EX          -            634  6.8e-133  446.2   0.5   1   2   1.2e-31   1.6e-29  104.8   0.0   275   449    41   215    34   218 0.97 -
SOLCI002977100       -            630 EOG093603EX          -            634  6.8e-133  446.2   0.5   2   2  1.7e-104  2.4e-102  345.3   0.9   304   624   202   524   201   537 0.97 -
SOLCI007107400       -            626 EOG093603EX          -            634  1.3e-132  445.3  11.9   1   1  1.1e-133  1.5e-131  441.8  11.9    55   623    19   601    18   609 0.94 -
SOLCI005365800       -            676 EOG093603EX          -            634  5.7e-132  443.2   8.1   1   5   0.00012     0.016   15.5   0.1   193   236    82   125    75   128 0.84 -
SOLCI005365800       -            676 EOG093603EX          -            634  5.7e-132  443.2   8.1   2   5    0.0077       1.1    9.5   0.0   111   338   126   158   124   165 0.54 -
SOLCI005365800       -            676 EOG093603EX          -            634  5.7e-132  443.2   8.1   3   5   5.4e-10   7.5e-08   33.2   0.1   407   452   157   202   153   205 0.89 -
SOLCI005365800       -            676 EOG093603EX          -            634  5.7e-132  443.2   8.1   4   5     6e-07   8.2e-05   23.1   0.0   211   254   194   237   192   241 0.55 -
SOLCI005365800       -            676 EOG093603EX          -            634  5.7e-132  443.2   8.1   5   5  4.8e-112  6.6e-110  370.3   1.2   294   627   238   573   235   585 0.96 -
SOLCI002318700       -            617 EOG093603EX          -            634  6.1e-132  443.1   3.7   1   2  1.3e-105  1.7e-103  349.1   1.5    85   464   100   487    73   487 0.94 -
SOLCI002318700       -            617 EOG093603EX          -            634  6.1e-132  443.1   3.7   2   2   5.6e-31   7.7e-29  102.5   0.0   354   473   478   597   477   611 0.95 -
SOLCI003478900       -            616 EOG093603EX          -            634  3.9e-131  440.4   8.2   1   4   8.1e-32   1.1e-29  105.3   0.5   178   368    19   209     6   210 0.94 -
SOLCI003478900       -            616 EOG093603EX          -            634  3.9e-131  440.4   8.2   2   4   2.6e-09   3.6e-07   30.9   0.1   407   453   209   255   207   258 0.95 -
SOLCI003478900       -            616 EOG093603EX          -            634  3.9e-131  440.4   8.2   3   4     8e-07   0.00011   22.7   0.0   109   145   238   274   236   277 0.91 -
SOLCI003478900       -            616 EOG093603EX          -            634  3.9e-131  440.4   8.2   4   4   2.9e-93     4e-91  308.2   0.4   292   623   257   591   256   596 0.97 -
SOLCI002908200       -            626 EOG093603EX          -            634  9.8e-131  439.1   1.0   1   2   1.9e-41   2.6e-39  137.1   0.2   171   356    30   215    19   216 0.97 -
SOLCI002908200       -            626 EOG093603EX          -            634  9.8e-131  439.1   1.0   2   2   1.6e-93   2.1e-91  309.2   0.0   304   625   194   521   194   526 0.96 -
SOLCI004080700       -            597 EOG093603EX          -            634  1.2e-130  438.8   8.6   1   3   4.6e-37   6.3e-35  122.6   0.0   274   477    26   230    19   243 0.95 -
SOLCI004080700       -            597 EOG093603EX          -            634  1.2e-130  438.8   8.6   2   3   1.7e-09   2.4e-07   31.5   0.1    95   144   245   294   232   298 0.91 -
SOLCI004080700       -            597 EOG093603EX          -            634  1.2e-130  438.8   8.6   3   3   1.5e-88   2.1e-86  292.7   2.8   304   605   290   593   290   596 0.98 -
SOLCI005434400       -            615 EOG093603EX          -            634  1.8e-130  438.2   2.7   1   3   6.3e-30   8.7e-28   99.0   0.0   235   373     9   147     3   150 0.91 -
SOLCI005434400       -            615 EOG093603EX          -            634  1.8e-130  438.2   2.7   2   3   8.4e-40   1.1e-37  131.6   1.3   275   463   147   335   145   336 0.96 -
SOLCI005434400       -            615 EOG093603EX          -            634  1.8e-130  438.2   2.7   3   3   8.3e-64   1.1e-61  210.9   0.0   322   601   330   612   330   615 0.97 -
SOLCI005428400       -            643 EOG093603EX          -            634  3.4e-130  437.3   0.5   1   2   4.5e-62   6.2e-60  205.2   0.2   223   482    35   295    14   303 0.95 -
SOLCI005428400       -            643 EOG093603EX          -            634  3.4e-130  437.3   0.5   2   2     5e-72   6.9e-70  238.1   0.0   369   624   283   540   283   551 0.96 -
SOLCI001076200       -            753 EOG093603EX          -            634  5.9e-130  436.5  18.2   1   4   4.3e-14     6e-12   46.7   0.0   195   289    65   157    37   158 0.82 -
SOLCI001076200       -            753 EOG093603EX          -            634  5.9e-130  436.5  18.2   2   4   8.3e-53   1.1e-50  174.6   3.5   174   457   143   426   139   433 0.96 -
SOLCI001076200       -            753 EOG093603EX          -            634  5.9e-130  436.5  18.2   3   4   1.2e-15   1.7e-13   51.8   0.5   205   314   377   481   377   500 0.91 -
SOLCI001076200       -            753 EOG093603EX          -            634  5.9e-130  436.5  18.2   4   4     1e-59   1.4e-57  197.5   0.2   300   544   499   746   492   751 0.95 -
SOLCI005795600       -            687 EOG093603EX          -            634  7.6e-130  436.2   0.5   1   3    0.0091       1.2    9.3   0.0     6    42    23    64    18    68 0.82 -
SOLCI005795600       -            687 EOG093603EX          -            634  7.6e-130  436.2   0.5   2   3   4.3e-27   5.9e-25   89.7   0.0   324   472    74   223    71   223 0.95 -
SOLCI005795600       -            687 EOG093603EX          -            634  7.6e-130  436.2   0.5   3   3  9.9e-105  1.4e-102  346.1   1.1   252   634   204   596   198   596 0.94 -
SOLCI007491700       -            539 EOG093603EX          -            634  1.2e-129  435.5   3.8   1   3   1.1e-27   1.5e-25   91.7   0.0   274   453    25   206    18   208 0.91 -
SOLCI007491700       -            539 EOG093603EX          -            634  1.2e-129  435.5   3.8   2   3   2.1e-09   2.9e-07   31.2   0.0   399   450   183   234   183   236 0.97 -
SOLCI007491700       -            539 EOG093603EX          -            634  1.2e-129  435.5   3.8   3   3   4.5e-99   6.2e-97  327.4   1.3   304   603   220   522   217   535 0.97 -
SOLCI001011300       -            607 EOG093603EX          -            634  2.4e-129  434.5   5.8   1   2   1.4e-57     2e-55  190.3   0.2   240   475    97   332    78   332 0.97 -
SOLCI001011300       -            607 EOG093603EX          -            634  2.4e-129  434.5   5.8   2   2     4e-77   5.4e-75  255.0   1.2   355   624   313   584   313   591 0.98 -
SOLCI006161000       -            581 EOG093603EX          -            634  8.8e-129  432.7   8.9   1   4   1.9e-09   2.5e-07   31.4   0.2   294   365    36   107    32   111 0.84 -
SOLCI006161000       -            581 EOG093603EX          -            634  8.8e-129  432.7   8.9   2   4   4.7e-09   6.4e-07   30.1   0.0   410   454   113   157   109   162 0.88 -
SOLCI006161000       -            581 EOG093603EX          -            634  8.8e-129  432.7   8.9   3   4   6.8e-10   9.3e-08   32.8   0.0   400   452   165   217   161   223 0.79 -
SOLCI006161000       -            581 EOG093603EX          -            634  8.8e-129  432.7   8.9   4   4  1.2e-102  1.7e-100  339.2   0.5   293   629   223   562   220   566 0.97 -
SOLCI001668200       -            599 EOG093603EX          -            634  1.4e-128  432.0   8.3   1   2   4.6e-27   6.4e-25   89.5   0.1   321   475    59   210    48   213 0.94 -
SOLCI001668200       -            599 EOG093603EX          -            634  1.4e-128  432.0   8.3   2   2  3.8e-104  5.3e-102  344.2   4.3   174   556   212   597   210   598 0.97 -
SOLCI002775000       -            651 EOG093603EX          -            634  1.7e-128  431.7   2.8   1   2     6e-58   8.2e-56  191.6   0.1   171   453    32   321     4   326 0.92 -
SOLCI002775000       -            651 EOG093603EX          -            634  1.7e-128  431.7   2.8   2   2   1.1e-70   1.5e-68  233.7   0.5   328   623   328   624   328   640 0.95 -
SOLCI005586600       -            624 EOG093603EX          -            634  1.9e-128  431.5   5.5   1   2   2.5e-30   3.5e-28  100.3   0.1   178   352    44   214    34   216 0.95 -
SOLCI005586600       -            624 EOG093603EX          -            634  1.9e-128  431.5   5.5   2   2  3.3e-103  4.6e-101  341.1   2.0   304   625   197   519   197   526 0.98 -
SOLCI002884000       -            602 EOG093603EX          -            634  6.1e-128  429.9   5.5   1   3   5.2e-15   7.1e-13   49.7   0.0   348   452    44   149    32   150 0.90 -
SOLCI002884000       -            602 EOG093603EX          -            634  6.1e-128  429.9   5.5   2   3   5.4e-29   7.4e-27   95.9   0.4   203   336   133   266   133   267 0.97 -
SOLCI002884000       -            602 EOG093603EX          -            634  6.1e-128  429.9   5.5   3   3   2.8e-91   3.8e-89  301.7   0.3   303   607   264   571   262   582 0.96 -
SOLCI005192800       -            605 EOG093603EX          -            634  7.1e-128  429.7   2.4   1   1    8e-130  1.1e-127  429.0   2.4   161   625    35   500     8   514 0.96 -
SOLCI005889400       -            673 EOG093603EX          -            634  2.5e-127  427.9  17.9   1   7   9.4e-08   1.3e-05   25.8   0.0    95   142    28    75    10    77 0.84 -
SOLCI005889400       -            673 EOG093603EX          -            634  2.5e-127  427.9  17.9   2   7   2.6e-07   3.6e-05   24.3   0.1   109   143    73   107    73   112 0.85 -
SOLCI005889400       -            673 EOG093603EX          -            634  2.5e-127  427.9  17.9   3   7   7.2e-18   9.9e-16   59.2   0.5   298   452    98   244    98   245 0.87 -
SOLCI005889400       -            673 EOG093603EX          -            634  2.5e-127  427.9  17.9   4   7   8.7e-09   1.2e-06   29.2   0.0   309   352   233   276   228   278 0.86 -
SOLCI005889400       -            673 EOG093603EX          -            634  2.5e-127  427.9  17.9   5   7   2.8e-09   3.9e-07   30.8   0.0   410   453   264   307   264   311 0.93 -
SOLCI005889400       -            673 EOG093603EX          -            634  2.5e-127  427.9  17.9   6   7   1.3e-07   1.8e-05   25.3   0.0   409   453   294   338   294   344 0.94 -
SOLCI005889400       -            673 EOG093603EX          -            634  2.5e-127  427.9  17.9   7   7   2.7e-86   3.7e-84  285.3   0.7   310   623   327   638   326   643 0.97 -
SOLCI004671100       -            639 EOG093603EX          -            634  4.3e-127  427.1   7.6   1   4   5.1e-29     7e-27   96.0   0.1   173   344    73   246    63   250 0.92 -
SOLCI004671100       -            639 EOG093603EX          -            634  4.3e-127  427.1   7.6   2   4   1.5e-06    0.0002   21.8   0.0   416   455   248   287   244   292 0.81 -
SOLCI004671100       -            639 EOG093603EX          -            634  4.3e-127  427.1   7.6   3   4   4.1e-07   5.7e-05   23.6   0.0   406   452   269   315   268   317 0.94 -
SOLCI004671100       -            639 EOG093603EX          -            634  4.3e-127  427.1   7.6   4   4   2.8e-94   3.9e-92  311.6   1.8   299   610   294   609   289   631 0.93 -
SOLCI001781600       -            651 EOG093603EX          -            634  8.1e-127  426.2   0.3   1   2   2.4e-36   3.3e-34  120.2   0.0   261   452    44   235    29   238 0.88 -
SOLCI001781600       -            651 EOG093603EX          -            634  8.1e-127  426.2   0.3   2   2   1.6e-94   2.2e-92  312.4   0.3   304   625   219   545   217   550 0.96 -
SOLCI006585300       -            584 EOG093603EX          -            634  9.8e-126  422.6   6.8   1   4   1.3e-12   1.8e-10   41.8   0.1   361   450    17   106     4   108 0.82 -
SOLCI006585300       -            584 EOG093603EX          -            634  9.8e-126  422.6   6.8   2   4   2.6e-05    0.0035   17.7   0.0   405   453    92   140    90   145 0.92 -
SOLCI006585300       -            584 EOG093603EX          -            634  9.8e-126  422.6   6.8   3   4   1.1e-18   1.6e-16   61.8   0.2   258   356   150   248   144   250 0.96 -
SOLCI006585300       -            584 EOG093603EX          -            634  9.8e-126  422.6   6.8   4   4   8.4e-97   1.2e-94  319.9   0.8   304   624   227   553   227   568 0.95 -
SOLCI002052500       -            534 EOG093603EX          -            634  1.3e-125  422.2   5.4   1   2   1.4e-31     2e-29  104.4   0.7   262   452    15   202     6   204 0.95 -
SOLCI002052500       -            534 EOG093603EX          -            634  1.3e-125  422.2   5.4   2   2   4.1e-98   5.7e-96  324.3   0.3   309   624   191   508   186   514 0.97 -
SOLCI006452300       -            624 EOG093603EX          -            634  3.1e-125  421.0  18.7   1   5   4.1e-21   5.6e-19   69.9   2.1   298   452    56   203    16   203 0.81 -
SOLCI006452300       -            624 EOG093603EX          -            634  3.1e-125  421.0  18.7   2   5   6.7e-08   9.2e-06   26.2   0.0   412   450   194   232   193   234 0.92 -
SOLCI006452300       -            624 EOG093603EX          -            634  3.1e-125  421.0  18.7   3   5   4.2e-10   5.7e-08   33.5   0.0   407   452   220   265   219   268 0.84 -
SOLCI006452300       -            624 EOG093603EX          -            634  3.1e-125  421.0  18.7   4   5    0.0012      0.16   12.2   0.1   418   453   262   297   262   297 0.76 -
SOLCI006452300       -            624 EOG093603EX          -            634  3.1e-125  421.0  18.7   5   5   1.7e-90   2.4e-88  299.1   2.4   307   624   283   605   280   619 0.95 -
SOLCI004023700       -            541 EOG093603EX          -            634  4.6e-125  420.4  10.7   1   4   7.2e-26   9.9e-24   85.6   0.2   209   348     6   146     2   147 0.95 -
SOLCI004023700       -            541 EOG093603EX          -            634  4.6e-125  420.4  10.7   2   4   1.4e-06   0.00019   21.9   0.0   312   356   141   185   138   186 0.91 -
SOLCI004023700       -            541 EOG093603EX          -            634  4.6e-125  420.4  10.7   3   4     2e-08   2.8e-06   28.0   0.0   405   453   164   212   164   214 0.95 -
SOLCI004023700       -            541 EOG093603EX          -            634  4.6e-125  420.4  10.7   4   4   1.8e-94   2.5e-92  312.2   1.8   301   624   192   518   191   529 0.96 -
SOLCI001670900       -            653 EOG093603EX          -            634  6.9e-125  419.8   2.0   1   2   5.5e-42   7.6e-40  138.8   0.0   233   453    57   272    48   275 0.95 -
SOLCI001670900       -            653 EOG093603EX          -            634  6.9e-125  419.8   2.0   2   2   2.5e-85   3.4e-83  282.1   0.7   351   625   271   547   269   561 0.95 -
SOLCI004428300       -            605 EOG093603EX          -            634  7.2e-125  419.7   0.2   1   2   3.5e-06   0.00048   20.6   0.0   279   371    23   119    17   135 0.78 -
SOLCI004428300       -            605 EOG093603EX          -            634  7.2e-125  419.7   0.2   2   2  5.9e-120  8.1e-118  396.4   1.6   184   624   129   572   123   578 0.97 -
SOLCI004841700       -            661 EOG093603EX          -            634  2.1e-124  418.2   7.0   1   9   7.3e-07    0.0001   22.8   0.0   111   148    58    95    32   100 0.63 -
SOLCI004841700       -            661 EOG093603EX          -            634  2.1e-124  418.2   7.0   2   9   9.2e-05     0.013   15.9   0.0   415   442    97   125    92   126 0.81 -
SOLCI004841700       -            661 EOG093603EX          -            634  2.1e-124  418.2   7.0   3   9   6.3e-11   8.7e-09   36.2   0.0   409   452   125   168   122   170 0.96 -
SOLCI004841700       -            661 EOG093603EX          -            634  2.1e-124  418.2   7.0   4   9     5e-12   6.9e-10   39.9   0.0   405   452   152   199   151   202 0.95 -
SOLCI004841700       -            661 EOG093603EX          -            634  2.1e-124  418.2   7.0   5   9    0.0018      0.25   11.6   0.0   409   468   187   247   187   265 0.76 -
SOLCI004841700       -            661 EOG093603EX          -            634  2.1e-124  418.2   7.0   6   9       1.9   2.6e+02    1.6   0.0   428   451   243   266   233   275 0.52 -
SOLCI004841700       -            661 EOG093603EX          -            634  2.1e-124  418.2   7.0   7   9     2e-11   2.8e-09   37.9   0.1   287   357   278   348   273   351 0.93 -
SOLCI004841700       -            661 EOG093603EX          -            634  2.1e-124  418.2   7.0   8   9   3.6e-08   4.9e-06   27.1   0.0   409   454   330   375   328   379 0.93 -
SOLCI004841700       -            661 EOG093603EX          -            634  2.1e-124  418.2   7.0   9   9   2.4e-83   3.2e-81  275.5   0.1   303   601   356   656   353   660 0.96 -
SOLCI007166700       -            607 EOG093603EX          -            634  3.5e-124  417.4   8.7   1   4   1.5e-31   2.1e-29  104.3   0.1   279   475     5   204     1   207 0.94 -
SOLCI007166700       -            607 EOG093603EX          -            634  3.5e-124  417.4   8.7   2   4   6.4e-13   8.8e-11   42.8   0.2   275   354   206   285   199   294 0.67 -
SOLCI007166700       -            607 EOG093603EX          -            634  3.5e-124  417.4   8.7   3   4   9.5e-19   1.3e-16   62.1   0.1   404   490   295   381   286   385 0.95 -
SOLCI007166700       -            607 EOG093603EX          -            634  3.5e-124  417.4   8.7   4   4   5.5e-65   7.6e-63  214.8   0.3   378   612   370   606   368   607 0.94 -
SOLCI000673300       -            704 EOG093603EX          -            634  2.1e-123  414.9   2.5   1   1  3.3e-125  4.5e-123  413.8   2.5   144   624   112   599   108   609 0.94 -
SOLCI002438100       -            614 EOG093603EX          -            634  2.6e-123  414.6  15.3   1   3   1.7e-54   2.3e-52  180.2   1.1   239   469    73   299    59   300 0.94 -
SOLCI002438100       -            614 EOG093603EX          -            634  2.6e-123  414.6  15.3   2   3   5.7e-05    0.0079   16.6   0.0   412   452   277   317   275   322 0.89 -
SOLCI002438100       -            614 EOG093603EX          -            634  2.6e-123  414.6  15.3   3   3   1.7e-71   2.3e-69  236.3   7.2   305   609   302   610   301   614 0.97 -
SOLCI002364300       -            528 EOG093603EX          -            634  2.9e-123  414.4   4.8   1   1  2.7e-125  3.7e-123  414.1   4.8   207   624     3   422     1   432 0.98 -
SOLCI006543400       -            676 EOG093603EX          -            634  8.7e-123  412.9   1.1   1   4   1.2e-28   1.7e-26   94.8   0.0   264   439    13   188     2   204 0.70 -
SOLCI006543400       -            676 EOG093603EX          -            634  8.7e-123  412.9   1.1   2   4   0.00078      0.11   12.8   0.0   306   349   188   231   186   246 0.84 -
SOLCI006543400       -            676 EOG093603EX          -            634  8.7e-123  412.9   1.1   3   4   5.5e-05    0.0075   16.6   0.0   403   452   215   264   208   267 0.92 -
SOLCI006543400       -            676 EOG093603EX          -            634  8.7e-123  412.9   1.1   4   4   6.9e-91   9.5e-89  300.4   0.9   305   624   249   570   247   577 0.97 -
SOLCI004171700       -            633 EOG093603EX          -            634  1.2e-122  412.4   8.3   1   2   7.7e-31   1.1e-28  102.0   0.8   257   483    23   250     5   250 0.90 -
SOLCI004171700       -            633 EOG093603EX          -            634  1.2e-122  412.4   8.3   2   2   1.1e-97   1.5e-95  322.9   1.4   247   620   219   602   212   613 0.95 -
SOLCI001655700       -            472 EOG093603EX          -            634  4.3e-122  410.5   0.8   1   1  5.2e-123  7.1e-121  406.5   0.7   165   601    17   457    14   462 0.96 -
SOLCI006954000       -            616 EOG093603EX          -            634  5.7e-122  410.2  12.5   1   3   1.3e-32   1.7e-30  107.9   0.1   280   449    50   222    35   223 0.89 -
SOLCI006954000       -            616 EOG093603EX          -            634  5.7e-122  410.2  12.5   2   3   5.7e-11   7.8e-09   36.4   0.0   413   464   217   268   209   275 0.91 -
SOLCI006954000       -            616 EOG093603EX          -            634  5.7e-122  410.2  12.5   3   3   1.5e-81     2e-79  269.6   5.9   270   600   276   615   270   616 0.95 -
SOLCI004937200       -            610 EOG093603EX          -            634  7.2e-122  409.8   0.1   1   2   5.8e-40   7.9e-38  132.2   0.0   260   452     4   197     2   200 0.95 -
SOLCI004937200       -            610 EOG093603EX          -            634  7.2e-122  409.8   0.1   2   2   1.5e-85   2.1e-83  282.7   0.0   304   623   181   503   181   515 0.96 -
SOLCI006011700       -            536 EOG093603EX          -            634  1.4e-121  408.9   3.2   1   3   6.7e-31   9.2e-29  102.2   0.0   167   351    14   205     7   206 0.91 -
SOLCI006011700       -            536 EOG093603EX          -            634  1.4e-121  408.9   3.2   2   3   9.3e-06    0.0013   19.2   0.0   104   141   184   221   183   223 0.96 -
SOLCI006011700       -            536 EOG093603EX          -            634  1.4e-121  408.9   3.2   3   3     9e-91   1.2e-88  300.0   0.7   304   614   220   532   220   535 0.98 -
SOLCI006210600       -            498 EOG093603EX          -            634  1.7e-121  408.6   0.5   1   2   2.8e-25   3.8e-23   83.7   0.0   207   349    26   168     8   170 0.93 -
SOLCI006210600       -            498 EOG093603EX          -            634  1.7e-121  408.6   0.5   2   2   1.1e-98   1.5e-96  326.2   0.4   312   623   162   475   161   484 0.96 -
SOLCI000500200       -            626 EOG093603EX          -            634  3.1e-121  407.7   1.3   1   2   1.4e-27   1.9e-25   91.2   0.0   279   452    41   214    33   218 0.92 -
SOLCI000500200       -            626 EOG093603EX          -            634  3.1e-121  407.7   1.3   2   2   2.5e-95   3.5e-93  315.1   0.6   321   632   215   533   212   535 0.95 -
SOLCI002051400       -            666 EOG093603EX          -            634  1.9e-120  405.1   6.7   1   3   4.5e-22   6.2e-20   73.1   0.2   144   351    11   222     4   222 0.95 -
SOLCI002051400       -            666 EOG093603EX          -            634  1.9e-120  405.1   6.7   2   3   6.8e-10   9.4e-08   32.8   0.1   407   455   208   256   206   257 0.95 -
SOLCI002051400       -            666 EOG093603EX          -            634  1.9e-120  405.1   6.7   3   3   7.4e-94     1e-91  310.2   0.7   321   626   255   562   254   569 0.98 -
SOLCI002776600       -            596 EOG093603EX          -            634  2.3e-120  404.9   0.5   1   1  2.1e-122  2.9e-120  404.5   0.5   165   624    30   490    13   505 0.96 -
SOLCI005079900       -            558 EOG093603EX          -            634  2.4e-120  404.8   4.5   1   2   2.4e-27   3.3e-25   90.5   0.0   262   454    10   199     3   206 0.91 -
SOLCI005079900       -            558 EOG093603EX          -            634  2.4e-120  404.8   4.5   2   2   2.5e-95   3.4e-93  315.1   2.2   297   623   205   534   199   539 0.97 -
SOLCI000591500       -            508 EOG093603EX          -            634  4.4e-120  403.9   0.1   1   2   1.5e-31   2.1e-29  104.3   0.0   178   357     5   180     1   181 0.93 -
SOLCI000591500       -            508 EOG093603EX          -            634  4.4e-120  403.9   0.1   2   2   2.5e-91   3.5e-89  301.8   0.2   317   623   171   481   170   488 0.96 -
SOLCI000091600       -            538 EOG093603EX          -            634    5e-120  403.7   4.4   1   4   5.2e-09   7.1e-07   29.9   0.0   360   472     9   126     4   133 0.77 -
SOLCI000091600       -            538 EOG093603EX          -            634    5e-120  403.7   4.4   2   4   3.3e-25   4.5e-23   83.4   0.0   244   356   100   212    96   214 0.70 -
SOLCI000091600       -            538 EOG093603EX          -            634    5e-120  403.7   4.4   3   4   5.2e-11   7.1e-09   36.5   0.0   413   456   199   242   196   246 0.91 -
SOLCI000091600       -            538 EOG093603EX          -            634    5e-120  403.7   4.4   4   4   2.5e-83   3.4e-81  275.4   1.4   323   623   210   516   209   526 0.95 -
SOLCI002952600       -            627 EOG093603EX          -            634  1.4e-119  402.2   6.2   1   2   3.3e-47   4.6e-45  156.1   0.3   212   487    83   368    17   371 0.85 -
SOLCI002952600       -            627 EOG093603EX          -            634  1.4e-119  402.2   6.2   2   2   7.7e-78   1.1e-75  257.3   1.1   296   625   274   613   265   623 0.93 -
SOLCI000194500       -            625 EOG093603EX          -            634  2.9e-119  401.2  11.3   1   5   8.6e-25   1.2e-22   82.0   0.2   224   351    87   214    28   218 0.64 -
SOLCI000194500       -            625 EOG093603EX          -            634  2.9e-119  401.2  11.3   2   5   0.00073       0.1   12.9   0.0   203   236   198   233   198   240 0.71 -
SOLCI000194500       -            625 EOG093603EX          -            634  2.9e-119  401.2  11.3   3   5   7.8e-05     0.011   16.1   0.0   416   451   243   278   231   285 0.89 -
SOLCI000194500       -            625 EOG093603EX          -            634  2.9e-119  401.2  11.3   4   5    0.0051       0.7   10.1   0.0   406   435   264   293   261   293 0.90 -
SOLCI000194500       -            625 EOG093603EX          -            634  2.9e-119  401.2  11.3   5   5   5.2e-91   7.1e-89  300.8   4.0   298   629   288   622   282   624 0.96 -
SOLCI000248800       -            602 EOG093603EX          -            634  1.7e-118  398.7   9.1   1   4   5.2e-32   7.2e-30  105.9   0.0   269   453    29   212    24   214 0.94 -
SOLCI000248800       -            602 EOG093603EX          -            634  1.7e-118  398.7   9.1   2   4   1.5e-06    0.0002   21.8   0.0   111   152   197   238   194   240 0.65 -
SOLCI000248800       -            602 EOG093603EX          -            634  1.7e-118  398.7   9.1   3   4   2.3e-08   3.1e-06   27.8   0.1   203   250   226   273   222   273 0.90 -
SOLCI000248800       -            602 EOG093603EX          -            634  1.7e-118  398.7   9.1   4   4   1.9e-81   2.6e-79  269.2   2.0   304   623   257   578   257   588 0.98 -
SOLCI006245500       -            603 EOG093603EX          -            634  2.3e-118  398.3   7.0   1   2   4.7e-43   6.4e-41  142.4   0.3   237   473    29   265    19   267 0.94 -
SOLCI006245500       -            603 EOG093603EX          -            634  2.3e-118  398.3   7.0   2   2   1.7e-78   2.3e-76  259.5   1.5   275   606   266   601   264   603 0.97 -
SOLCI001264300       -            628 EOG093603EX          -            634  2.6e-118  398.1   2.2   1   2   8.3e-28   1.1e-25   92.0   0.0   261   454    27   218    18   221 0.93 -
SOLCI001264300       -            628 EOG093603EX          -            634  2.6e-118  398.1   2.2   2   2   9.4e-95   1.3e-92  313.2   1.5   304   626   200   524   200   531 0.97 -
SOLCI007478000       -            589 EOG093603EX          -            634  7.2e-118  396.6   7.3   1   3     3e-17   4.1e-15   57.2   0.2   230   348     1   121     1   125 0.91 -
SOLCI007478000       -            589 EOG093603EX          -            634  7.2e-118  396.6   7.3   2   3   2.4e-25   3.2e-23   83.9   0.1   188   339    94   245    91   247 0.91 -
SOLCI007478000       -            589 EOG093603EX          -            634  7.2e-118  396.6   7.3   3   3   2.3e-81   3.2e-79  268.9   0.6   295   623   232   563   228   572 0.96 -
SOLCI005997200       -            564 EOG093603EX          -            634  1.6e-117  395.5  10.7   1   4   2.2e-31     3e-29  103.8   0.4   164   357    17   212    10   218 0.91 -
SOLCI005997200       -            564 EOG093603EX          -            634  1.6e-117  395.5  10.7   2   4   1.7e-05    0.0024   18.3   0.0    98   141   210   253   208   254 0.85 -
SOLCI005997200       -            564 EOG093603EX          -            634  1.6e-117  395.5  10.7   3   4   1.2e-29   1.7e-27   98.1   0.1   203   318   252   368   251   369 0.97 -
SOLCI005997200       -            564 EOG093603EX          -            634  1.6e-117  395.5  10.7   4   4     1e-61   1.4e-59  204.0   0.2   395   603   344   555   343   560 0.96 -
SOLCI004636900       -            632 EOG093603EX          -            634  8.5e-117  393.1   4.9   1   2   4.4e-11   6.1e-09   36.8   0.0   381   452    33   105    20   105 0.93 -
SOLCI004636900       -            632 EOG093603EX          -            634  8.5e-117  393.1   4.9   2   2  2.3e-110  3.2e-108  364.7   3.3   114   616    94   599    90   614 0.94 -
SOLCI003479000       -            528 EOG093603EX          -            634  1.8e-116  392.0  13.7   1   4   9.8e-27   1.3e-24   88.5   0.4   328   454     9   134     4   137 0.92 -
SOLCI003479000       -            528 EOG093603EX          -            634  1.8e-116  392.0  13.7   2   4   2.7e-06   0.00037   21.0   0.0   205   249   118   162   116   165 0.90 -
SOLCI003479000       -            528 EOG093603EX          -            634  1.8e-116  392.0  13.7   3   4   6.5e-08     9e-06   26.3   0.1   198   252   142   198   141   201 0.88 -
SOLCI003479000       -            528 EOG093603EX          -            634  1.8e-116  392.0  13.7   4   4   1.3e-84   1.7e-82  279.7   3.4   293   604   200   516   197   525 0.94 -
SOLCI002277900       -            656 EOG093603EX          -            634  8.8e-116  389.7   6.5   1   7   7.1e-05    0.0097   16.3   0.0    98   149    61   112    56   124 0.77 -
SOLCI002277900       -            656 EOG093603EX          -            634  8.8e-116  389.7   6.5   2   7   3.6e-12     5e-10   40.3   0.0   291   362   121   192   117   195 0.91 -
SOLCI002277900       -            656 EOG093603EX          -            634  8.8e-116  389.7   6.5   3   7     5e-11   6.9e-09   36.6   0.2   297   356   190   248   186   255 0.90 -
SOLCI002277900       -            656 EOG093603EX          -            634  8.8e-116  389.7   6.5   4   7   4.7e-05    0.0065   16.8   0.1   415   453   237   275   233   280 0.83 -
SOLCI002277900       -            656 EOG093603EX          -            634  8.8e-116  389.7   6.5   5   7   0.00074       0.1   12.9   0.1   115   449   264   302   246   307 0.49 -
SOLCI002277900       -            656 EOG093603EX          -            634  8.8e-116  389.7   6.5   6   7    0.0015      0.21   11.8   0.1   298   338   283   323   277   324 0.59 -
SOLCI002277900       -            656 EOG093603EX          -            634  8.8e-116  389.7   6.5   7   7   1.4e-84   1.9e-82  279.6   0.2   298   624   314   640   312   647 0.97 -
SOLCI001933400       -            674 EOG093603EX          -            634  9.5e-116  389.6   7.4   1   3   1.9e-18   2.7e-16   61.1   0.0   337   457    77   199    70   203 0.89 -
SOLCI001933400       -            674 EOG093603EX          -            634  9.5e-116  389.6   7.4   2   3     4e-71   5.5e-69  235.1   2.0   158   474   203   520   200   523 0.97 -
SOLCI001933400       -            674 EOG093603EX          -            634  9.5e-116  389.6   7.4   3   3   1.3e-29   1.8e-27   97.9   0.2   362   520   509   667   507   669 0.97 -
SOLCI000357500       -            662 EOG093603EX          -            634  1.3e-115  389.1   8.5   1   2   2.2e-53     3e-51  176.5   0.3   193   472    40   320    30   323 0.96 -
SOLCI000357500       -            662 EOG093603EX          -            634  1.3e-115  389.1   8.5   2   2   7.5e-68     1e-65  224.3   3.0   256   603   306   658   305   662 0.96 -
SOLCI007384300       -            560 EOG093603EX          -            634    3e-115  388.0   9.3   1   3   8.1e-39   1.1e-36  128.4   0.5   265   463    50   249    17   249 0.73 -
SOLCI007384300       -            560 EOG093603EX          -            634    3e-115  388.0   9.3   2   3   1.7e-06   0.00023   21.6   0.0   223   257   246   280   244   281 0.95 -
SOLCI007384300       -            560 EOG093603EX          -            634    3e-115  388.0   9.3   3   3   2.4e-74   3.3e-72  245.8   1.5   323   601   280   560   279   560 0.98 -
SOLCI006110800       -            484 EOG093603EX          -            634  4.7e-115  387.3   1.1   1   3   7.6e-32   1.1e-29  105.3   0.0   280   442    27   189    20   193 0.91 -
SOLCI006110800       -            484 EOG093603EX          -            634  4.7e-115  387.3   1.1   2   3   9.3e-21   1.3e-18   68.7   0.0   405   494   183   271   183   274 0.90 -
SOLCI006110800       -            484 EOG093603EX          -            634  4.7e-115  387.3   1.1   3   3   1.9e-68   2.6e-66  226.3   0.1   361   601   240   483   239   484 0.97 -
SOLCI002514300       -            555 EOG093603EX          -            634  1.3e-114  385.9   6.0   1   2   1.3e-25   1.8e-23   84.8   0.0   174   341    19   186     6   188 0.73 -
SOLCI002514300       -            555 EOG093603EX          -            634  1.3e-114  385.9   6.0   2   2   9.1e-93   1.3e-90  306.6   5.8   230   605   176   552   176   554 0.96 -
SOLCI006755700       -            646 EOG093603EX          -            634  1.8e-114  385.4   4.4   1   1  4.6e-116  6.3e-114  383.6   3.9   167   614    74   529    67   537 0.93 -
SOLCI005818800       -            585 EOG093603EX          -            634  1.9e-114  385.3   0.1   1   1  1.7e-116  2.4e-114  385.0   0.1   169   624    20   479     7   494 0.94 -
SOLCI006336700       -            522 EOG093603EX          -            634  4.3e-114  384.1   1.4   1   2   2.1e-29   2.9e-27   97.3   0.0   177   353    34   214    23   218 0.92 -
SOLCI006336700       -            522 EOG093603EX          -            634  4.3e-114  384.1   1.4   2   2   3.2e-88   4.4e-86  291.6   2.8   305   623   197   517   196   521 0.98 -
SOLCI002625600       -            591 EOG093603EX          -            634  2.9e-112  378.1   1.4   1   2   4.9e-38   6.7e-36  125.8   0.0   321   475    80   234    23   236 0.94 -
SOLCI002625600       -            591 EOG093603EX          -            634  2.9e-112  378.1   1.4   2   2   1.3e-76   1.8e-74  253.3   0.3   373   631   233   494   233   496 0.97 -
SOLCI000401400       -            603 EOG093603EX          -            634  4.7e-112  377.4   1.3   1   1  4.7e-114  6.4e-112  376.9   1.3   167   623    31   495    17   505 0.92 -
SOLCI006982000       -            615 EOG093603EX          -            634  1.8e-111  375.4   9.1   1   2   3.2e-42   4.4e-40  139.6   0.9   258   481    60   284    43   290 0.90 -
SOLCI006982000       -            615 EOG093603EX          -            634  1.8e-111  375.4   9.1   2   2   8.2e-73   1.1e-70  240.7   1.9   277   603   288   614   281   615 0.95 -
SOLCI005437800       -            530 EOG093603EX          -            634  2.7e-111  374.9   5.7   1   2   7.4e-26     1e-23   85.6   0.0   275   452    18   199     9   201 0.91 -
SOLCI005437800       -            530 EOG093603EX          -            634  2.7e-111  374.9   5.7   2   2     9e-90   1.2e-87  296.7   4.5   299   624   178   508   177   517 0.95 -
SOLCI003956600       -            581 EOG093603EX          -            634  3.6e-111  374.5   0.6   1   1  3.3e-113  4.5e-111  374.1   0.6   174   626    10   477     1   490 0.92 -
SOLCI000643300       -            605 EOG093603EX          -            634  4.4e-111  374.2   0.0   1   1    2e-112  2.7e-110  371.6   0.0   174   619    43   493    25   509 0.94 -
SOLCI002282800       -            559 EOG093603EX          -            634  1.4e-109  369.2   3.5   1   2   4.1e-25   5.6e-23   83.1   0.0   274   440    26   194    13   195 0.80 -
SOLCI002282800       -            559 EOG093603EX          -            634  1.4e-109  369.2   3.5   2   2   4.9e-88   6.8e-86  291.0   1.5   302   624   188   513   187   519 0.97 -
SOLCI007500900       -            577 EOG093603EX          -            634  1.5e-109  369.1  14.9   1   4     1e-24   1.4e-22   81.8   2.1   169   342    11   188     2   192 0.86 -
SOLCI007500900       -            577 EOG093603EX          -            634  1.5e-109  369.1  14.9   2   4   5.3e-08   7.3e-06   26.6   0.1   405   440   181   216   181   216 0.95 -
SOLCI007500900       -            577 EOG093603EX          -            634  1.5e-109  369.1  14.9   3   4   8.8e-09   1.2e-06   29.2   0.1   405   455   212   262   211   272 0.92 -
SOLCI007500900       -            577 EOG093603EX          -            634  1.5e-109  369.1  14.9   4   4   1.5e-75     2e-73  249.8   0.6   300   602   270   573   266   577 0.96 -
SOLCI000257300       -            607 EOG093603EX          -            634    1e-108  366.4   4.3   1   2   1.9e-38   2.6e-36  127.1   0.1   280   480    48   254    34   259 0.92 -
SOLCI000257300       -            607 EOG093603EX          -            634    1e-108  366.4   4.3   2   2   3.1e-75   4.3e-73  248.7   1.1   362   624   237   501   237   507 0.97 -
SOLCI001866000       -            507 EOG093603EX          -            634    5e-108  364.1   2.2   1   2   3.9e-25   5.3e-23   83.2   0.1   212   348    32   171    25   174 0.91 -
SOLCI001866000       -            507 EOG093603EX          -            634    5e-108  364.1   2.2   2   2   3.2e-86   4.4e-84  285.0   0.4   312   624   166   480   163   490 0.96 -
SOLCI000288900       -            605 EOG093603EX          -            634  8.7e-108  363.3   7.1   1   1  8.6e-110  1.2e-107  362.8   7.1   166   624    36   499    19   514 0.94 -
SOLCI002632800       -            605 EOG093603EX          -            634    3e-107  361.5   4.6   1   4   1.8e-23   2.5e-21   77.7   0.0   179   348    34   208    27   217 0.87 -
SOLCI002632800       -            605 EOG093603EX          -            634    3e-107  361.5   4.6   2   4   8.7e-05     0.012   16.0   0.0   304   357   195   248   195   250 0.94 -
SOLCI002632800       -            605 EOG093603EX          -            634    3e-107  361.5   4.6   3   4   8.5e-06    0.0012   19.3   0.1   101   338   218   260   207   262 0.55 -
SOLCI002632800       -            605 EOG093603EX          -            634    3e-107  361.5   4.6   4   4   3.1e-81   4.3e-79  268.5   0.9   298   625   251   580   250   586 0.95 -
SOLCI000794400       -            632 EOG093603EX          -            634  4.5e-107  360.9   7.1   1   2   5.7e-35   7.9e-33  115.7   0.9   170   353    25   212    16   214 0.94 -
SOLCI000794400       -            632 EOG093603EX          -            634  4.5e-107  360.9   7.1   2   2   1.7e-77   2.3e-75  256.2   0.4   311   625   201   518   199   526 0.95 -
SOLCI006161400       -            527 EOG093603EX          -            634  8.9e-107  360.0   4.8   1   2     1e-25   1.4e-23   85.1   0.2   175   347    46   222    29   224 0.87 -
SOLCI006161400       -            527 EOG093603EX          -            634  8.9e-107  360.0   4.8   2   2   9.2e-86   1.3e-83  283.5   1.0   304   615   210   526   210   527 0.95 -
SOLCI001686500       -            621 EOG093603EX          -            634    1e-106  359.8   1.3   1   1  4.5e-108  6.2e-106  357.2   1.5   209   623    97   514    95   524 0.97 -
SOLCI006180800       -            554 EOG093603EX          -            634  1.7e-106  359.0   2.8   1   2   6.6e-30   9.1e-28   98.9   0.0   178   352    58   238    44   242 0.92 -
SOLCI006180800       -            554 EOG093603EX          -            634  1.7e-106  359.0   2.8   2   2   1.6e-78   2.2e-76  259.6   1.0   326   625   243   548   240   552 0.95 -
SOLCI000669300       -            552 EOG093603EX          -            634  1.8e-106  359.0   1.1   1   2   2.2e-31     3e-29  103.8   0.0   166   356    23   216    16   217 0.94 -
SOLCI000669300       -            552 EOG093603EX          -            634  1.8e-106  359.0   1.1   2   2   1.7e-78   2.4e-76  259.4   0.3   317   622   208   524   206   532 0.93 -
SOLCI002836800       -            596 EOG093603EX          -            634  1.4e-105  356.0   6.8   1   1  1.9e-107  2.6e-105  355.1   6.8    84   611    45   590     7   594 0.91 -
SOLCI003934000       -            602 EOG093603EX          -            634  2.9e-105  355.0   0.0   1   2   2.9e-22     4e-20   73.7   0.0   262   439    12   192     3   201 0.86 -
SOLCI003934000       -            602 EOG093603EX          -            634  2.9e-105  355.0   0.0   2   2   1.8e-84   2.5e-82  279.2   0.1   343   626   213   498   200   506 0.97 -
SOLCI003435600       -            529 EOG093603EX          -            634  1.3e-104  352.8   1.5   1   4     0.038       5.2    7.3   0.0    27    60    25    61     6    67 0.49 -
SOLCI003435600       -            529 EOG093603EX          -            634  1.3e-104  352.8   1.5   2   4   5.5e-17   7.5e-15   56.3   0.0   304   451    60   208    60   209 0.93 -
SOLCI003435600       -            529 EOG093603EX          -            634  1.3e-104  352.8   1.5   3   4   1.8e-05    0.0025   18.2   0.0   109   145   193   229   192   232 0.92 -
SOLCI003435600       -            529 EOG093603EX          -            634  1.3e-104  352.8   1.5   4   4   1.9e-83   2.7e-81  275.8   0.8   310   602   230   524   227   528 0.98 -
SOLCI002443800       -            566 EOG093603EX          -            634  1.9e-104  352.3   5.4   1   2   3.2e-24   4.4e-22   80.2   0.4   206   356    77   225    47   226 0.90 -
SOLCI002443800       -            566 EOG093603EX          -            634  1.9e-104  352.3   5.4   2   2   9.1e-85   1.3e-82  280.2   1.6   313   624   213   528   210   538 0.96 -
SOLCI000005400       -            477 EOG093603EX          -            634  2.2e-104  352.1   2.7   1   1  1.9e-106  2.7e-104  351.8   2.7   176   602    44   474    32   477 0.94 -
SOLCI000302400       -            476 EOG093603EX          -            634  2.5e-102  345.3   3.6   1   1  3.3e-104  4.5e-102  344.4   3.6   179   607    34   469     9   473 0.90 -
SOLCI002323000       -            564 EOG093603EX          -            634   1.5e-99  336.0   0.4   1   1  1.6e-101   2.2e-99  335.5   0.4   180   625     9   457     5   467 0.93 -
SOLCI005477300       -            449 EOG093603EX          -            634   9.2e-99  333.5   0.6   1   2   2.4e-18   3.3e-16   60.7   0.0   224   351    25   157    17   157 0.53 -
SOLCI005477300       -            449 EOG093603EX          -            634   9.2e-99  333.5   0.6   2   2   4.5e-83   6.2e-81  274.6   3.3   304   607   141   448   138   449 0.96 -
SOLCI002665900       -            528 EOG093603EX          -            634   1.5e-98  332.8   1.3   1   2   1.1e-17   1.5e-15   58.6   0.0   313   452    64   205    18   205 0.65 -
SOLCI002665900       -            528 EOG093603EX          -            634   1.5e-98  332.8   1.3   2   2     1e-84   1.4e-82  280.0   1.7   298   621   183   511   181   518 0.97 -
SOLCI002658500       -            512 EOG093603EX          -            634   3.1e-93  315.2   0.5   1   1   3.3e-95   4.6e-93  314.7   0.5   172   624    31   496     7   502 0.90 -
SOLCI003466100       -            531 EOG093603EX          -            634   7.2e-93  314.0   1.0   1   2     1e-23   1.4e-21   78.5   0.0   316   452    75   211    21   213 0.93 -
SOLCI003466100       -            531 EOG093603EX          -            634   7.2e-93  314.0   1.0   2   2   5.2e-73   7.1e-71  241.3   1.3   300   623   191   516   190   524 0.98 -
SOLCI003109000       -            456 EOG093603EX          -            634   3.5e-92  311.7   4.5   1   1   3.2e-94   4.4e-92  311.4   4.5   226   597    73   448    34   453 0.96 -
SOLCI006898400       -            451 EOG093603EX          -            634     4e-92  311.6   0.4   1   2   1.7e-15   2.4e-13   51.3   0.0   230   350     1   123     1   128 0.94 -
SOLCI006898400       -            451 EOG093603EX          -            634     4e-92  311.6   0.4   2   2   5.7e-78   7.9e-76  257.7   0.7   324   624   130   439   126   444 0.95 -
SOLCI007508800       -            478 EOG093603EX          -            634   4.1e-92  311.5   2.9   1   1   3.8e-94   5.3e-92  311.2   2.9   210   603    69   476    12   478 0.92 -
SOLCI004636500       -            458 EOG093603EX          -            634   4.5e-92  311.4   8.9   1   1   4.4e-94     6e-92  311.0   8.9   168   602    14   453     6   457 0.94 -
SOLCI007161600       -            555 EOG093603EX          -            634   4.6e-92  311.3   2.9   1   2   1.2e-06   0.00016   22.1   0.0   363   452    55   146    20   148 0.91 -
SOLCI007161600       -            555 EOG093603EX          -            634   4.6e-92  311.3   2.9   2   2   1.2e-89   1.7e-87  296.3   1.2   304   624   130   449   129   459 0.97 -
SOLCI006221800       -            453 EOG093603EX          -            634   4.7e-92  311.3   3.6   1   1   4.4e-94   6.1e-92  310.9   3.6   179   602    21   443    12   449 0.94 -
SOLCI002934700       -            481 EOG093603EX          -            634   1.2e-91  309.9   6.1   1   1   1.1e-93   1.5e-91  309.6   6.1   240   623    68   452    42   463 0.94 -
SOLCI004518400       -            428 EOG093603EX          -            634   1.2e-90  306.7   0.2   1   2   2.1e-23   2.8e-21   77.5   0.0   328   468    14   152     6   157 0.89 -
SOLCI004518400       -            428 EOG093603EX          -            634   1.2e-90  306.7   0.2   2   2   1.8e-69   2.5e-67  229.7   0.1   327   602   147   425   141   428 0.95 -
SOLCI005755800       -            441 EOG093603EX          -            634   1.3e-90  306.5   1.0   1   2   3.2e-18   4.4e-16   60.3   0.0   342   454    40   151    32   155 0.94 -
SOLCI005755800       -            441 EOG093603EX          -            634   1.3e-90  306.5   1.0   2   2   2.2e-76   3.1e-74  252.5   0.6   310   603   139   438   138   441 0.95 -
SOLCI004915200       -            542 EOG093603EX          -            634   4.1e-90  304.9   0.0   1   1   5.5e-92   7.6e-90  304.0   0.0   160   593   102   534    88   537 0.96 -
SOLCI004901500       -            466 EOG093603EX          -            634   5.8e-90  304.4   1.9   1   2   8.6e-22   1.2e-19   72.1   0.0   226   342    50   169    31   173 0.86 -
SOLCI004901500       -            466 EOG093603EX          -            634   5.8e-90  304.4   1.9   2   2   2.6e-70   3.5e-68  232.5   0.8   306   600   164   465   164   466 0.96 -
SOLCI003281000       -            483 EOG093603EX          -            634   7.2e-90  304.1   2.4   1   1   3.8e-91   5.3e-89  301.2   2.4   255   623     6   376     1   384 0.97 -
SOLCI000669400       -            426 EOG093603EX          -            634   1.3e-87  296.6   2.1   1   1   1.3e-89   1.8e-87  296.2   2.1   242   603    45   421    38   425 0.93 -
SOLCI003556900       -            534 EOG093603EX          -            634   2.1e-84  286.1   2.8   1   2   1.2e-21   1.7e-19   71.6   0.1   204   340    76   212    34   216 0.87 -
SOLCI003556900       -            534 EOG093603EX          -            634   2.1e-84  286.1   2.8   2   2     2e-66   2.7e-64  219.6   1.1   304   608   207   529   207   532 0.93 -
SOLCI000074000       -            467 EOG093603EX          -            634   2.5e-82  279.2   2.7   1   2   1.6e-14   2.2e-12   48.1   0.0   223   351    45   176    31   179 0.52 -
SOLCI000074000       -            467 EOG093603EX          -            634   2.5e-82  279.2   2.7   2   2   2.4e-69   3.2e-67  229.3   4.2   317   599   173   465   170   467 0.93 -
SOLCI006476700       -           1035 EOG093603EX          -            634   5.3e-78  264.9   5.4   1   5   1.6e-21   2.2e-19   71.3   1.6   231   519   176   471   145   475 0.90 -
SOLCI006476700       -           1035 EOG093603EX          -            634   5.3e-78  264.9   5.4   2   5   6.5e-27   8.9e-25   89.1   0.0   226   523   416   720   414   722 0.95 -
SOLCI006476700       -           1035 EOG093603EX          -            634   5.3e-78  264.9   5.4   3   5   1.8e-27   2.4e-25   90.9   0.0   196   458   522   796   518   799 0.93 -
SOLCI006476700       -           1035 EOG093603EX          -            634   5.3e-78  264.9   5.4   4   5   3.1e-08   4.2e-06   27.4   0.0   406   488   775   860   774   868 0.91 -
SOLCI006476700       -           1035 EOG093603EX          -            634   5.3e-78  264.9   5.4   5   5   1.4e-05    0.0019   18.6   0.0   426   490   868   932   862   943 0.88 -
SOLCI006353400       -            401 EOG093603EX          -            634   1.7e-76  260.0   1.4   1   1   1.5e-78   2.1e-76  259.6   1.4   331   624     1   295     1   305 0.98 -
SOLCI000892300       -            913 EOG093603EX          -            634   5.3e-72  245.1   0.3   1   5   5.1e-22     7e-20   72.9   0.5   230   486   145   409   140   412 0.87 -
SOLCI000892300       -            913 EOG093603EX          -            634   5.3e-72  245.1   0.3   2   5   2.6e-24   3.6e-22   80.5   0.0   222   521   277   583   276   591 0.89 -
SOLCI000892300       -            913 EOG093603EX          -            634   5.3e-72  245.1   0.3   3   5   1.5e-24   2.1e-22   81.2   0.0   185   497   376   699   373   719 0.90 -
SOLCI000892300       -            913 EOG093603EX          -            634   5.3e-72  245.1   0.3   4   5    0.0029       0.4   10.9   0.0   324   380   663   719   662   748 0.85 -
SOLCI000892300       -            913 EOG093603EX          -            634   5.3e-72  245.1   0.3   5   5   3.3e-08   4.5e-06   27.3   0.0   217   355   751   893   731   911 0.88 -
SOLCI003829900       -           1169 EOG093603EX          -            634   2.4e-68  233.0   0.1   1   8   1.2e-15   1.6e-13   51.8   0.0   330   519   254   446   227   456 0.90 -
SOLCI003829900       -           1169 EOG093603EX          -            634   2.4e-68  233.0   0.1   2   8   3.1e-06   0.00043   20.7   0.0   428   523   461   555   450   557 0.85 -
SOLCI003829900       -           1169 EOG093603EX          -            634   2.4e-68  233.0   0.1   3   8   9.1e-11   1.3e-08   35.7   0.0   331   464   500   637   490   637 0.89 -
SOLCI003829900       -           1169 EOG093603EX          -            634   2.4e-68  233.0   0.1   4   8   4.2e-07   5.7e-05   23.6   0.0   407   488   611   696   601   701 0.81 -
SOLCI003829900       -           1169 EOG093603EX          -            634   2.4e-68  233.0   0.1   5   8   4.3e-16   5.9e-14   53.3   0.0   223   524   668   978   668   984 0.81 -
SOLCI003829900       -           1169 EOG093603EX          -            634   2.4e-68  233.0   0.1   6   8   1.4e-05    0.0019   18.6   0.0   429   488   989  1048   983  1055 0.82 -
SOLCI003829900       -           1169 EOG093603EX          -            634   2.4e-68  233.0   0.1   7   8   1.5e-07   2.1e-05   25.1   0.0   424   484  1054  1114  1048  1126 0.86 -
SOLCI003829900       -           1169 EOG093603EX          -            634   2.4e-68  233.0   0.1   8   8   8.6e-05     0.012   16.0   0.0   203   262  1107  1164  1097  1168 0.55 -
SOLCI003803600       -           1035 EOG093603EX          -            634   6.4e-65  221.7  12.4   1   9     0.032       4.4    7.5   0.0   197   257    60   124    51   129 0.78 -
SOLCI003803600       -           1035 EOG093603EX          -            634   6.4e-65  221.7  12.4   2   9   0.00046     0.063   13.6   0.1   187   275   120   207   112   219 0.77 -
SOLCI003803600       -           1035 EOG093603EX          -            634   6.4e-65  221.7  12.4   3   9   0.00011     0.015   15.7   0.0   422   469   224   271   220   292 0.90 -
SOLCI003803600       -           1035 EOG093603EX          -            634   6.4e-65  221.7  12.4   4   9       1.2   1.7e+02    2.2   0.0   322   355   325   358   319   361 0.82 -
SOLCI003803600       -           1035 EOG093603EX          -            634   6.4e-65  221.7  12.4   5   9     2e-14   2.8e-12   47.8   0.0   225   367   364   510   363   512 0.95 -
SOLCI003803600       -           1035 EOG093603EX          -            634   6.4e-65  221.7  12.4   6   9   4.7e-06   0.00065   20.1   0.1   405   466   513   581   509   585 0.82 -
SOLCI003803600       -           1035 EOG093603EX          -            634   6.4e-65  221.7  12.4   7   9   1.7e-05    0.0023   18.3   0.0   406   463   584   645   577   657 0.88 -
SOLCI003803600       -           1035 EOG093603EX          -            634   6.4e-65  221.7  12.4   8   9   2.6e-27   3.6e-25   90.4   0.4   182   465   666   961   656   972 0.92 -
SOLCI003803600       -           1035 EOG093603EX          -            634   6.4e-65  221.7  12.4   9   9       2.7   3.7e+02    1.1   0.0   443   482   986  1025   981  1033 0.85 -
SOLCI006753400       -            911 EOG093603EX          -            634   1.3e-59  204.1   3.8   1   6    0.0075         1    9.6   0.0   428   509   140   220   136   226 0.88 -
SOLCI006753400       -            911 EOG093603EX          -            634   1.3e-59  204.1   3.8   2   6   1.5e-10   2.1e-08   35.0   0.1   429   524   246   340   229   347 0.88 -
SOLCI006753400       -            911 EOG093603EX          -            634   1.3e-59  204.1   3.8   3   6   7.8e-10   1.1e-07   32.6   0.0   428   522   350   442   342   446 0.94 -
SOLCI006753400       -            911 EOG093603EX          -            634   1.3e-59  204.1   3.8   4   6     0.009       1.2    9.3   0.1   488   528   443   483   439   486 0.92 -
SOLCI006753400       -            911 EOG093603EX          -            634   1.3e-59  204.1   3.8   5   6     9e-19   1.2e-16   62.2   0.0   296   485   489   686   485   691 0.87 -
SOLCI006753400       -            911 EOG093603EX          -            634   1.3e-59  204.1   3.8   6   6   2.5e-23   3.5e-21   77.2   0.2   226   470   629   881   626   892 0.93 -
SOLCI007328400       -           1121 EOG093603EX          -            634   6.1e-59  201.9   7.8   1   7   1.6e-10   2.2e-08   34.9   0.1   322   490   144   316   104   325 0.84 -
SOLCI007328400       -           1121 EOG093603EX          -            634   6.1e-59  201.9   7.8   2   7   1.9e-23   2.6e-21   77.6   0.3   196   468   325   609   314   614 0.88 -
SOLCI007328400       -           1121 EOG093603EX          -            634   6.1e-59  201.9   7.8   3   7   0.00056     0.077   13.3   0.0   407   470   614   681   612   693 0.80 -
SOLCI007328400       -           1121 EOG093603EX          -            634   6.1e-59  201.9   7.8   4   7   3.4e-06   0.00046   20.6   0.0   422   522   704   803   696   809 0.88 -
SOLCI007328400       -           1121 EOG093603EX          -            634   6.1e-59  201.9   7.8   5   7   0.00034     0.047   14.0   0.0   197   263   747   817   743   843 0.75 -
SOLCI007328400       -           1121 EOG093603EX          -            634   6.1e-59  201.9   7.8   6   7   1.4e-07     2e-05   25.2   0.0   225   370   849   999   845  1017 0.73 -
SOLCI007328400       -           1121 EOG093603EX          -            634   6.1e-59  201.9   7.8   7   7   1.3e-07   1.7e-05   25.3   0.0   423   476  1020  1074  1002  1086 0.86 -
SOLCI005620200       -            417 EOG093603EX          -            634   5.2e-56  192.2   1.1   1   1   5.2e-58   7.1e-56  191.8   1.1   184   472   111   408   102   414 0.91 -
SOLCI002121800       -            850 EOG093603EX          -            634   8.8e-56  191.5  10.5   1   4   0.00075       0.1   12.9   0.1   391   475   157   245   141   275 0.65 -
SOLCI002121800       -            850 EOG093603EX          -            634   8.8e-56  191.5  10.5   2   4   1.7e-19   2.4e-17   64.5   1.3   239   452   281   501   268   507 0.91 -
SOLCI002121800       -            850 EOG093603EX          -            634   8.8e-56  191.5  10.5   3   4   1.8e-34   2.4e-32  114.1   2.4   156   490   438   785   424   792 0.91 -
SOLCI002121800       -            850 EOG093603EX          -            634   8.8e-56  191.5  10.5   4   4     7e-05    0.0097   16.3   0.0   419   468   784   833   781   845 0.86 -
SOLCI000699800       -            720 EOG093603EX          -            634   1.1e-55  191.2   1.6   1   6       6.2   8.5e+02   -0.1   0.0   449   507   128   186   122   195 0.91 -
SOLCI000699800       -            720 EOG093603EX          -            634   1.1e-55  191.2   1.6   2   6     8e-10   1.1e-07   32.6   0.0   347   477   198   332   192   333 0.91 -
SOLCI000699800       -            720 EOG093603EX          -            634   1.1e-55  191.2   1.6   3   6   2.3e-14   3.1e-12   47.6   0.0   406   521   327   442   320   447 0.92 -
SOLCI000699800       -            720 EOG093603EX          -            634   1.1e-55  191.2   1.6   4   6   2.4e-08   3.3e-06   27.7   0.1   425   487   452   514   443   518 0.82 -
SOLCI000699800       -            720 EOG093603EX          -            634   1.1e-55  191.2   1.6   5   6   3.3e-12   4.5e-10   40.5   0.0   404   522   497   618   492   625 0.85 -
SOLCI000699800       -            720 EOG093603EX          -            634   1.1e-55  191.2   1.6   6   6   2.8e-12   3.9e-10   40.7   0.0   419   485   621   687   617   702 0.92 -
SOLCI004247500       -            843 EOG093603EX          -            634   1.4e-55  190.8  13.4   1   7       5.1   7.1e+02    0.2   0.0   483   519    79   115    74   119 0.84 -
SOLCI004247500       -            843 EOG093603EX          -            634   1.4e-55  190.8  13.4   2   7   4.6e-10   6.3e-08   33.4   0.1   231   362   154   289   142   291 0.89 -
SOLCI004247500       -            843 EOG093603EX          -            634   1.4e-55  190.8  13.4   3   7   9.6e-16   1.3e-13   52.2   0.3   287   467   280   464   272   472 0.63 -
SOLCI004247500       -            843 EOG093603EX          -            634   1.4e-55  190.8  13.4   4   7   1.9e-18   2.7e-16   61.1   0.7   281   521   340   588   331   594 0.90 -
SOLCI004247500       -            843 EOG093603EX          -            634   1.4e-55  190.8  13.4   5   7   2.3e-10   3.2e-08   34.4   0.1   336   521   469   658   464   663 0.87 -
SOLCI004247500       -            843 EOG093603EX          -            634   1.4e-55  190.8  13.4   6   7   1.3e-09   1.8e-07   31.9   0.0   323   495   597   772   592   777 0.83 -
SOLCI004247500       -            843 EOG093603EX          -            634   1.4e-55  190.8  13.4   7   7   2.5e-07   3.4e-05   24.4   0.0   426   490   774   838   759   842 0.73 -
SOLCI002510100       -            737 EOG093603EX          -            634   5.9e-53  182.2   3.6   1   6   0.00011     0.016   15.6   0.1   230   364    87   226    62   229 0.66 -
SOLCI002510100       -            737 EOG093603EX          -            634   5.9e-53  182.2   3.6   2   6   3.8e-13   5.2e-11   43.6   0.1   431   517   227   312   224   323 0.93 -
SOLCI002510100       -            737 EOG093603EX          -            634   5.9e-53  182.2   3.6   3   6   1.4e-09   1.9e-07   31.8   0.0   422   489   323   390   312   395 0.93 -
SOLCI002510100       -            737 EOG093603EX          -            634   5.9e-53  182.2   3.6   4   6   7.4e-07    0.0001   22.8   0.0   423   493   394   466   387   468 0.88 -
SOLCI002510100       -            737 EOG093603EX          -            634   5.9e-53  182.2   3.6   5   6   7.2e-20   9.9e-18   65.8   0.0   323   521   467   668   465   677 0.94 -
SOLCI002510100       -            737 EOG093603EX          -            634   5.9e-53  182.2   3.6   6   6   7.2e-06   0.00099   19.5   0.0   401   461   615   679   613   700 0.77 -
SOLCI003635200       -            819 EOG093603EX          -            634   1.4e-52  180.9   6.3   1   6   3.7e-13   5.1e-11   43.6   0.1   354   523   169   342   148   347 0.84 -
SOLCI003635200       -            819 EOG093603EX          -            634   1.4e-52  180.9   6.3   2   6   1.6e-05    0.0022   18.4   0.0   425   489   315   379   311   384 0.93 -
SOLCI003635200       -            819 EOG093603EX          -            634   1.4e-52  180.9   6.3   3   6     1e-05    0.0014   19.0   0.0   423   467   383   427   376   429 0.89 -
SOLCI003635200       -            819 EOG093603EX          -            634   1.4e-52  180.9   6.3   4   6   1.3e-15   1.7e-13   51.8   0.1   400   528   426   557   424   558 0.93 -
SOLCI003635200       -            819 EOG093603EX          -            634   1.4e-52  180.9   6.3   5   6   2.3e-05    0.0032   17.9   0.0   342   465   543   670   540   674 0.90 -
SOLCI003635200       -            819 EOG093603EX          -            634   1.4e-52  180.9   6.3   6   6   9.5e-13   1.3e-10   42.3   0.1   390   522   661   796   660   799 0.90 -
SOLCI002464900       -            240 EOG093603EX          -            634   1.6e-51  177.4   0.1   1   1   1.3e-53   1.8e-51  177.2   0.1   393   623     6   234     1   237 0.93 -
SOLCI007314000       -            759 EOG093603EX          -            634   3.7e-51  176.2   2.2   1   4   2.2e-16     3e-14   54.3   0.1   336   519   200   386   191   386 0.92 -
SOLCI007314000       -            759 EOG093603EX          -            634   3.7e-51  176.2   2.2   2   4   3.8e-30   5.2e-28   99.8   0.5   197   466   333   614   333   616 0.92 -
SOLCI007314000       -            759 EOG093603EX          -            634   3.7e-51  176.2   2.2   3   4   6.2e-05    0.0085   16.5   0.0   425   468   608   651   606   654 0.93 -
SOLCI007314000       -            759 EOG093603EX          -            634   3.7e-51  176.2   2.2   4   4   3.7e-07     5e-05   23.8   0.0   407   479   656   732   648   746 0.74 -
SOLCI001441700       -            839 EOG093603EX          -            634     4e-51  176.1   4.3   1   3   9.1e-11   1.2e-08   35.7   0.0   340   469   205   337   191   362 0.83 -
SOLCI001441700       -            839 EOG093603EX          -            634     4e-51  176.1   4.3   2   3   1.8e-11   2.5e-09   38.0   0.1   325   463   364   506   352   507 0.86 -
SOLCI001441700       -            839 EOG093603EX          -            634     4e-51  176.1   4.3   3   3   1.1e-29   1.5e-27   98.2   0.4   197   469   508   791   507   833 0.90 -
SOLCI002522700       -           1014 EOG093603EX          -            634   8.4e-51  175.0   9.1   1   6     0.023       3.2    7.9   0.0   441   520   157   236   150   240 0.80 -
SOLCI002522700       -           1014 EOG093603EX          -            634   8.4e-51  175.0   9.1   2   6     0.029         4    7.6   0.0   432   480   219   267   199   288 0.69 -
SOLCI002522700       -           1014 EOG093603EX          -            634   8.4e-51  175.0   9.1   3   6   7.2e-10   9.9e-08   32.7   0.0   427   519   330   421   316   428 0.86 -
SOLCI002522700       -           1014 EOG093603EX          -            634   8.4e-51  175.0   9.1   4   6      0.89   1.2e+02    2.7   0.0   425   518   433   524   424   526 0.77 -
SOLCI002522700       -           1014 EOG093603EX          -            634   8.4e-51  175.0   9.1   5   6   2.8e-30   3.8e-28  100.2   3.1   198   511   508   832   504   844 0.87 -
SOLCI002522700       -           1014 EOG093603EX          -            634   8.4e-51  175.0   9.1   6   6   1.7e-08   2.3e-06   28.2   0.0   401   514   857   973   841   982 0.83 -
SOLCI001725900       -            891 EOG093603EX          -            634   1.1e-50  174.6  10.0   1   6   2.1e-07   2.9e-05   24.6   0.1   331   468   152   293   145   302 0.88 -
SOLCI001725900       -            891 EOG093603EX          -            634   1.1e-50  174.6  10.0   2   6   1.6e-07   2.2e-05   25.0   0.0   149   256   312   424   297   430 0.87 -
SOLCI001725900       -            891 EOG093603EX          -            634   1.1e-50  174.6  10.0   3   6   8.5e-29   1.2e-26   95.3   2.2   227   519   430   729   425   730 0.94 -
SOLCI001725900       -            891 EOG093603EX          -            634   1.1e-50  174.6  10.0   4   6   6.9e-09   9.4e-07   29.5   0.2   201   287   680   770   677   775 0.66 -
SOLCI001725900       -            891 EOG093603EX          -            634   1.1e-50  174.6  10.0   5   6    0.0013      0.18   12.1   0.0   426   471   776   821   772   837 0.87 -
SOLCI001725900       -            891 EOG093603EX          -            634   1.1e-50  174.6  10.0   6   6    0.0011      0.14   12.4   0.0   425   489   810   874   809   889 0.87 -
SOLCI004565600       -            980 EOG093603EX          -            634   1.2e-50  174.5   5.9   1   6   1.3e-14   1.8e-12   48.4   0.2   188   516   148   487   135   487 0.83 -
SOLCI004565600       -            980 EOG093603EX          -            634   1.2e-50  174.5   5.9   2   6   9.9e-16   1.4e-13   52.1   0.2   225   352   469   600   447   608 0.88 -
SOLCI004565600       -            980 EOG093603EX          -            634   1.2e-50  174.5   5.9   3   6   1.2e-13   1.6e-11   45.3   0.0   217   364   617   768   607   769 0.93 -
SOLCI004565600       -            980 EOG093603EX          -            634   1.2e-50  174.5   5.9   4   6   7.3e-08     1e-05   26.1   0.0   425   488   763   826   761   829 0.94 -
SOLCI004565600       -            980 EOG093603EX          -            634   1.2e-50  174.5   5.9   5   6     0.038       5.2    7.3   0.0   440   523   813   893   811   898 0.89 -
SOLCI004565600       -            980 EOG093603EX          -            634   1.2e-50  174.5   5.9   6   6    0.0064      0.88    9.8   0.0   396   469   868   947   860   955 0.82 -
SOLCI002312000       -            829 EOG093603EX          -            634   6.3e-50  172.1   5.5   1   5   6.2e-09   8.6e-07   29.7   0.0   364   482   159   281   140   297 0.83 -
SOLCI002312000       -            829 EOG093603EX          -            634   6.3e-50  172.1   5.5   2   5   3.6e-13     5e-11   43.6   0.1   323   488   293   462   282   468 0.87 -
SOLCI002312000       -            829 EOG093603EX          -            634   6.3e-50  172.1   5.5   3   5   1.6e-07   2.2e-05   25.0   0.0   407   468   447   512   445   519 0.84 -
SOLCI002312000       -            829 EOG093603EX          -            634   6.3e-50  172.1   5.5   4   5   7.4e-13     1e-10   42.6   0.0   313   468   524   683   515   690 0.51 -
SOLCI002312000       -            829 EOG093603EX          -            634   6.3e-50  172.1   5.5   5   5   7.8e-09   1.1e-06   29.3   0.0   198   364   731   800   715   812 0.54 -
SOLCI001596600       -           1475 EOG093603EX          -            634   1.7e-49  170.7  10.1   1   6   1.2e-09   1.6e-07   32.1   0.0   388   488   253   359   195   365 0.72 -
SOLCI001596600       -           1475 EOG093603EX          -            634   1.7e-49  170.7  10.1   2   6   1.7e-08   2.3e-06   28.2   0.0   411   488   348   429   347   434 0.87 -
SOLCI001596600       -           1475 EOG093603EX          -            634   1.7e-49  170.7  10.1   3   6   3.3e-15   4.5e-13   50.4   0.5   217   388   430   604   423   679 0.78 -
SOLCI001596600       -           1475 EOG093603EX          -            634   1.7e-49  170.7  10.1   4   6       1.3   1.8e+02    2.2   0.0   198   259   683   747   666   756 0.79 -
SOLCI001596600       -           1475 EOG093603EX          -            634   1.7e-49  170.7  10.1   5   6    0.0011      0.15   12.3   0.1   189   268   779   862   766   874 0.87 -
SOLCI001596600       -           1475 EOG093603EX          -            634   1.7e-49  170.7  10.1   6   6   2.3e-14   3.1e-12   47.6   0.0   230   526   894  1198   879  1220 0.92 -
SOLCI007287600       -            842 EOG093603EX          -            634   3.8e-49  169.6   8.6   1   5   5.5e-18   7.5e-16   59.6   0.0   199   368   236   414   229   415 0.90 -
SOLCI007287600       -            842 EOG093603EX          -            634   3.8e-49  169.6   8.6   2   5   3.3e-11   4.5e-09   37.2   0.0   426   528   336   437   328   439 0.94 -
SOLCI007287600       -            842 EOG093603EX          -            634   3.8e-49  169.6   8.6   3   5   3.4e-11   4.7e-09   37.1   0.7   405   526   416   541   414   545 0.89 -
SOLCI007287600       -            842 EOG093603EX          -            634   3.8e-49  169.6   8.6   4   5   4.8e-12   6.5e-10   40.0   0.0   339   522   525   711   517   717 0.89 -
SOLCI007287600       -            842 EOG093603EX          -            634   3.8e-49  169.6   8.6   5   5   2.6e-09   3.6e-07   30.9   0.0   424   523   719   817   713   821 0.94 -
SOLCI004215000       -            767 EOG093603EX          -            634   1.8e-48  167.4   2.0   1   5   5.1e-08     7e-06   26.6   0.2   329   464   148   290   134   290 0.87 -
SOLCI004215000       -            767 EOG093603EX          -            634   1.8e-48  167.4   2.0   2   5   1.7e-13   2.3e-11   44.8   0.1   338   466   195   327   193   329 0.93 -
SOLCI004215000       -            767 EOG093603EX          -            634   1.8e-48  167.4   2.0   3   5   4.6e-05    0.0064   16.9   0.0   427   471   323   367   322   373 0.66 -
SOLCI004215000       -            767 EOG093603EX          -            634   1.8e-48  167.4   2.0   4   5     3e-26   4.1e-24   86.9   0.0   225   473   358   614   356   621 0.95 -
SOLCI004215000       -            767 EOG093603EX          -            634   1.8e-48  167.4   2.0   5   5   6.7e-06   0.00092   19.6   0.0   405   476   627   702   613   720 0.78 -
SOLCI007117300       -            561 EOG093603EX          -            634   3.6e-48  166.3   5.1   1   3     5e-15   6.8e-13   49.8   0.2   327   526    95   296    90   300 0.89 -
SOLCI007117300       -            561 EOG093603EX          -            634   3.6e-48  166.3   5.1   2   3   7.2e-25   9.9e-23   82.3   0.0   322   522   194   397   162   400 0.90 -
SOLCI007117300       -            561 EOG093603EX          -            634   3.6e-48  166.3   5.1   3   3   1.6e-15   2.2e-13   51.4   0.2   224   390   372   542   371   551 0.86 -
SOLCI003872100       -            916 EOG093603EX          -            634   4.7e-48  166.0   5.3   1   4   0.00017     0.023   15.0   0.1   265   355   187   281   176   283 0.74 -
SOLCI003872100       -            916 EOG093603EX          -            634   4.7e-48  166.0   5.3   2   4   1.4e-11   1.9e-09   38.4   0.1   414   522   270   381   265   388 0.87 -
SOLCI003872100       -            916 EOG093603EX          -            634   4.7e-48  166.0   5.3   3   4   1.6e-27   2.2e-25   91.1   0.5   186   511   384   720   378   739 0.89 -
SOLCI003872100       -            916 EOG093603EX          -            634   4.7e-48  166.0   5.3   4   4   2.4e-07   3.3e-05   24.4   0.0   223   362   759   902   725   910 0.78 -
SOLCI001309600       -            980 EOG093603EX          -            634   5.4e-47  162.5   0.7   1   6   2.5e-07   3.4e-05   24.4   0.0   319   481    90   257    78   270 0.88 -
SOLCI001309600       -            980 EOG093603EX          -            634   5.4e-47  162.5   0.7   2   6   5.1e-14     7e-12   46.5   0.0   324   470   271   421   266   448 0.91 -
SOLCI001309600       -            980 EOG093603EX          -            634   5.4e-47  162.5   0.7   3   6     7e-08   9.7e-06   26.2   0.0   409   516   496   606   483   608 0.86 -
SOLCI001309600       -            980 EOG093603EX          -            634   5.4e-47  162.5   0.7   4   6   5.8e-09     8e-07   29.8   0.0   412   511   604   706   602   721 0.82 -
SOLCI001309600       -            980 EOG093603EX          -            634   5.4e-47  162.5   0.7   5   6   2.1e-05    0.0029   18.0   0.0   190   259   805   878   778   881 0.84 -
SOLCI001309600       -            980 EOG093603EX          -            634   5.4e-47  162.5   0.7   6   6    0.0003     0.042   14.2   0.0   408   470   856   922   855   945 0.85 -
SOLCI004716200       -            932 EOG093603EX          -            634   2.4e-46  160.3   1.6   1   3   1.7e-25   2.3e-23   84.4   0.4   208   527   276   602   269   604 0.91 -
SOLCI004716200       -            932 EOG093603EX          -            634   2.4e-46  160.3   1.6   2   3   9.8e-23   1.4e-20   75.2   0.1   301   510   579   795   574   797 0.92 -
SOLCI004716200       -            932 EOG093603EX          -            634   2.4e-46  160.3   1.6   3   3     0.016       2.2    8.5   0.0   431   467   787   823   785   834 0.83 -
SOLCI005484700       -            754 EOG093603EX          -            634   4.8e-46  159.3   0.8   1   4   7.2e-06   0.00099   19.5   0.1   431   528   194   290   185   292 0.91 -
SOLCI005484700       -            754 EOG093603EX          -            634   4.8e-46  159.3   0.8   2   4   0.00017     0.024   15.0   0.0   428   497   331   399   327   403 0.90 -
SOLCI005484700       -            754 EOG093603EX          -            634   4.8e-46  159.3   0.8   3   4     1e-14   1.4e-12   48.8   0.0   226   359   401   538   397   542 0.94 -
SOLCI005484700       -            754 EOG093603EX          -            634   4.8e-46  159.3   0.8   4   4     7e-20   9.6e-18   65.8   0.0   324   512   538   729   535   742 0.93 -
SOLCI002498400       -            654 EOG093603EX          -            634   9.6e-45  155.0   9.0   1   5   0.00045     0.061   13.6   0.4   429   520   105   195    71   196 0.90 -
SOLCI002498400       -            654 EOG093603EX          -            634   9.6e-45  155.0   9.0   2   5   1.9e-15   2.6e-13   51.2   1.2   228   368   176   320   154   333 0.87 -
SOLCI002498400       -            654 EOG093603EX          -            634   9.6e-45  155.0   9.0   3   5   4.5e-13   6.3e-11   43.3   0.1   198   362   317   489   315   493 0.87 -
SOLCI002498400       -            654 EOG093603EX          -            634   9.6e-45  155.0   9.0   4   5   1.3e-08   1.7e-06   28.6   0.0   198   276   494   576   487   586 0.70 -
SOLCI002498400       -            654 EOG093603EX          -            634   9.6e-45  155.0   9.0   5   5   6.5e-09   8.9e-07   29.6   0.0   406   463   586   647   578   651 0.86 -
SOLCI002768000       -            618 EOG093603EX          -            634   1.6e-44  154.3   0.7   1   7   4.3e-09     6e-07   30.2   0.1   420   523   134   236   109   241 0.86 -
SOLCI002768000       -            618 EOG093603EX          -            634   1.6e-44  154.3   0.7   2   7   0.00022      0.03   14.6   0.0   223   262   244   283   235   284 0.70 -
SOLCI002768000       -            618 EOG093603EX          -            634   1.6e-44  154.3   0.7   3   7   3.4e-09   4.7e-07   30.5   0.0   429   522   283   375   282   383 0.94 -
SOLCI002768000       -            618 EOG093603EX          -            634   1.6e-44  154.3   0.7   4   7   2.3e-14   3.1e-12   47.6   0.0   223   360   384   525   375   527 0.89 -
SOLCI002768000       -            618 EOG093603EX          -            634   1.6e-44  154.3   0.7   5   7   6.5e-08   8.9e-06   26.3   0.0   423   478   487   542   481   551 0.87 -
SOLCI002768000       -            618 EOG093603EX          -            634   1.6e-44  154.3   0.7   6   7    0.0011      0.15   12.3   0.0   225   261   526   562   524   563 0.85 -
SOLCI002768000       -            618 EOG093603EX          -            634   1.6e-44  154.3   0.7   7   7   0.00027     0.038   14.3   0.0   427   468   561   602   559   609 0.92 -
SOLCI002114100       -            727 EOG093603EX          -            634     3e-44  153.4   1.2   1   1   1.3e-45   1.8e-43  150.8   1.2   337   634   342   636   337   636 0.84 -
SOLCI001336900       -            834 EOG093603EX          -            634   4.3e-44  152.9   8.2   1   6       0.1        14    5.8   0.1   407   475   134   207   128   219 0.57 -
SOLCI001336900       -            834 EOG093603EX          -            634   4.3e-44  152.9   8.2   2   6   0.00046     0.063   13.6   0.0   425   488   192   255   183   261 0.86 -
SOLCI001336900       -            834 EOG093603EX          -            634   4.3e-44  152.9   8.2   3   6   1.1e-05    0.0016   18.9   0.0   428   523   230   324   225   326 0.89 -
SOLCI001336900       -            834 EOG093603EX          -            634   4.3e-44  152.9   8.2   4   6   4.3e-17   5.9e-15   56.6   0.0   323   495   261   438   259   440 0.88 -
SOLCI001336900       -            834 EOG093603EX          -            634   4.3e-44  152.9   8.2   5   6   3.9e-06   0.00053   20.4   0.0   418   473   428   487   422   493 0.82 -
SOLCI001336900       -            834 EOG093603EX          -            634   4.3e-44  152.9   8.2   6   6   3.7e-18   5.1e-16   60.1   0.2   322   464   507   653   502   663 0.93 -
SOLCI004221400       -            762 EOG093603EX          -            634   1.7e-43  150.9   1.7   1   5   1.2e-17   1.7e-15   58.4   0.1   228   487   133   401   124   408 0.89 -
SOLCI004221400       -            762 EOG093603EX          -            634   1.7e-43  150.9   1.7   2   5   1.5e-08   2.1e-06   28.4   0.1   425   471   409   456   396   464 0.84 -
SOLCI004221400       -            762 EOG093603EX          -            634   1.7e-43  150.9   1.7   3   5   0.00081      0.11   12.8   0.0   423   464   477   518   466   518 0.93 -
SOLCI004221400       -            762 EOG093603EX          -            634   1.7e-43  150.9   1.7   4   5   2.9e-11     4e-09   37.4   0.0   423   524   512   612   510   619 0.95 -
SOLCI004221400       -            762 EOG093603EX          -            634   1.7e-43  150.9   1.7   5   5      0.12        17    5.5   0.0   428   468   622   662   613   695 0.85 -
SOLCI003320200       -            775 EOG093603EX          -            634   1.7e-43  150.9   2.5   1   4   7.9e-25   1.1e-22   82.2   0.2   224   477   120   381    88   382 0.93 -
SOLCI003320200       -            775 EOG093603EX          -            634   1.7e-43  150.9   2.5   2   4   1.5e-09     2e-07   31.7   0.1   427   519   366   457   364   512 0.91 -
SOLCI003320200       -            775 EOG093603EX          -            634   1.7e-43  150.9   2.5   3   4   4.4e-11   6.1e-09   36.7   0.0   425   514   517   605   514   610 0.94 -
SOLCI003320200       -            775 EOG093603EX          -            634   1.7e-43  150.9   2.5   4   4       6.6     9e+02   -0.2   0.0   394   460   689   762   662   765 0.65 -
SOLCI000725500       -            763 EOG093603EX          -            634   1.7e-43  150.9   7.7   1   4      0.22        30    4.7   0.0   479   521    22    64    10    74 0.90 -
SOLCI000725500       -            763 EOG093603EX          -            634   1.7e-43  150.9   7.7   2   4   4.1e-23   5.7e-21   76.5   0.5   230   527    82   387    76   388 0.91 -
SOLCI000725500       -            763 EOG093603EX          -            634   1.7e-43  150.9   7.7   3   4   2.5e-21   3.5e-19   70.6   0.7   219   472   386   648   380   695 0.87 -
SOLCI000725500       -            763 EOG093603EX          -            634   1.7e-43  150.9   7.7   4   4       9.2   1.3e+03   -0.6   0.0   170   199   669   698   647   714 0.83 -
SOLCI002894100       -            860 EOG093603EX          -            634     2e-43  150.7   4.3   1   5     0.041       5.7    7.1   0.0   477   522   116   161   103   171 0.87 -
SOLCI002894100       -            860 EOG093603EX          -            634     2e-43  150.7   4.3   2   5   8.1e-07   0.00011   22.7   0.0   325   371   171   217   164   222 0.81 -
SOLCI002894100       -            860 EOG093603EX          -            634     2e-43  150.7   4.3   3   5   1.2e-12   1.7e-10   41.9   0.0   444   524   225   304   217   309 0.91 -
SOLCI002894100       -            860 EOG093603EX          -            634     2e-43  150.7   4.3   4   5   2.3e-09   3.2e-07   31.1   0.0   395   517   312   437   305   438 0.85 -
SOLCI002894100       -            860 EOG093603EX          -            634     2e-43  150.7   4.3   5   5   1.9e-14   2.6e-12   47.9   0.1   338   554   430   655   423   696 0.84 -
SOLCI004191200       -            937 EOG093603EX          -            634   6.3e-43  149.0   6.8   1   3   1.3e-08   1.8e-06   28.6   0.2   422   516   203   297   185   305 0.87 -
SOLCI004191200       -            937 EOG093603EX          -            634   6.3e-43  149.0   6.8   2   3   7.1e-16   9.8e-14   52.6   0.4   199   518   284   611   280   616 0.85 -
SOLCI004191200       -            937 EOG093603EX          -            634   6.3e-43  149.0   6.8   3   3     4e-22   5.5e-20   73.2   0.2   183   471   614   916   609   931 0.90 -
SOLCI003343300       -            526 EOG093603EX          -            634   9.6e-43  148.4   4.7   1   3   1.4e-08     2e-06   28.5   0.0   426   520    75   170    65   178 0.93 -
SOLCI003343300       -            526 EOG093603EX          -            634   9.6e-43  148.4   4.7   2   3   4.3e-11   5.9e-09   36.8   0.1   425   520   146   240   141   246 0.95 -
SOLCI003343300       -            526 EOG093603EX          -            634   9.6e-43  148.4   4.7   3   3   4.4e-30     6e-28   99.5   0.5   225   521   183   486   174   495 0.94 -
SOLCI001873300       -            909 EOG093603EX          -            634   4.1e-42  146.3   2.3   1   4   2.5e-16   3.4e-14   54.1   0.0   126   363   171   419   153   426 0.83 -
SOLCI001873300       -            909 EOG093603EX          -            634   4.1e-42  146.3   2.3   2   4   7.4e-09     1e-06   29.4   0.0   425   520   450   544   446   551 0.94 -
SOLCI001873300       -            909 EOG093603EX          -            634   4.1e-42  146.3   2.3   3   4   1.6e-15   2.2e-13   51.4   0.0   325   477   556   713   550   728 0.91 -
SOLCI001873300       -            909 EOG093603EX          -            634   4.1e-42  146.3   2.3   4   4     0.085        12    6.1   0.1   424   476   729   780   718   796 0.79 -
SOLCI001270900       -           1047 EOG093603EX          -            634     6e-42  145.8   7.8   1   7     1e-13   1.4e-11   45.4   0.1   184   367   118   312   109   316 0.86 -
SOLCI001270900       -           1047 EOG093603EX          -            634     6e-42  145.8   7.8   2   7   2.3e-10   3.1e-08   34.4   0.4   203   365   315   480   310   483 0.84 -
SOLCI001270900       -           1047 EOG093603EX          -            634     6e-42  145.8   7.8   3   7   3.1e-06   0.00042   20.8   0.4   324   456   404   539   384   554 0.48 -
SOLCI001270900       -           1047 EOG093603EX          -            634     6e-42  145.8   7.8   4   7   2.5e-08   3.5e-06   27.6   0.0   420   521   710   810   692   814 0.90 -
SOLCI001270900       -           1047 EOG093603EX          -            634     6e-42  145.8   7.8   5   7   2.2e-10     3e-08   34.5   0.0   425   516   750   840   748   843 0.96 -
SOLCI001270900       -           1047 EOG093603EX          -            634     6e-42  145.8   7.8   6   7   1.3e-05    0.0018   18.7   0.0   210   268   803   865   802   869 0.54 -
SOLCI001270900       -           1047 EOG093603EX          -            634     6e-42  145.8   7.8   7   7   0.00033     0.046   14.0   0.1   431   498   861   928   859   963 0.88 -
SOLCI004438800       -            786 EOG093603EX          -            634     1e-41  145.0   6.5   1   3   5.4e-06   0.00074   19.9   0.2   341   490   112   265   100   265 0.86 -
SOLCI004438800       -            786 EOG093603EX          -            634     1e-41  145.0   6.5   2   3   1.7e-20   2.3e-18   67.9   0.4   300   521   242   470   240   473 0.91 -
SOLCI004438800       -            786 EOG093603EX          -            634     1e-41  145.0   6.5   3   3   2.4e-17   3.3e-15   57.5   0.1   223   515   480   780   479   784 0.87 -
SOLCI002228800       -            752 EOG093603EX          -            634   1.5e-41  144.4   8.1   1   4    0.0015       0.2   11.9   0.1   372   465   198   296   191   298 0.83 -
SOLCI002228800       -            752 EOG093603EX          -            634   1.5e-41  144.4   8.1   2   4     6e-09   8.3e-07   29.7   0.0   425   513   291   378   289   379 0.94 -
SOLCI002228800       -            752 EOG093603EX          -            634   1.5e-41  144.4   8.1   3   4     1e-06   0.00014   22.3   0.0   404   469   336   405   331   405 0.89 -
SOLCI002228800       -            752 EOG093603EX          -            634   1.5e-41  144.4   8.1   4   4   1.9e-32   2.7e-30  107.3   1.2   201   522   370   702   367   709 0.91 -
SOLCI004169300       -            609 EOG093603EX          -            634   4.1e-41  143.0   4.7   1   3   6.2e-13   8.5e-11   42.9   0.5   327   503   117   296   115   297 0.81 -
SOLCI004169300       -            609 EOG093603EX          -            634   4.1e-41  143.0   4.7   2   3   5.7e-19   7.8e-17   62.8   0.1   327   480   292   449   288   452 0.91 -
SOLCI004169300       -            609 EOG093603EX          -            634   4.1e-41  143.0   4.7   3   3   2.2e-06    0.0003   21.2   0.0   440   514   444   518   442   531 0.85 -
SOLCI005511700       -            678 EOG093603EX          -            634   4.3e-41  143.0   9.0   1   4   3.7e-06   0.00051   20.5   0.1   400   516   130   246   116   248 0.87 -
SOLCI005511700       -            678 EOG093603EX          -            634   4.3e-41  143.0   9.0   2   4   5.2e-05    0.0072   16.7   0.1   300   362   198   264   196   266 0.76 -
SOLCI005511700       -            678 EOG093603EX          -            634   4.3e-41  143.0   9.0   3   4   2.5e-28   3.5e-26   93.7   1.9   217   491   255   537   252   551 0.90 -
SOLCI005511700       -            678 EOG093603EX          -            634   4.3e-41  143.0   9.0   4   4   3.1e-08   4.2e-06   27.4   0.0   223   331   554   662   551   677 0.92 -
SOLCI006582700       -            770 EOG093603EX          -            634   1.3e-40  141.4   0.3   1   6   3.3e-11   4.6e-09   37.2   0.0   328   517   137   332   127   338 0.86 -
SOLCI006582700       -            770 EOG093603EX          -            634   1.3e-40  141.4   0.3   2   6   0.00024     0.033   14.5   0.0   405   471   287   357   282   357 0.89 -
SOLCI006582700       -            770 EOG093603EX          -            634   1.3e-40  141.4   0.3   3   6   5.6e-10   7.6e-08   33.1   0.0   425   521   346   441   334   448 0.92 -
SOLCI006582700       -            770 EOG093603EX          -            634   1.3e-40  141.4   0.3   4   6   1.2e-10   1.7e-08   35.3   0.0   223   362   381   524   379   525 0.94 -
SOLCI006582700       -            770 EOG093603EX          -            634   1.3e-40  141.4   0.3   5   6   1.4e-10   1.9e-08   35.1   0.0   426   526   522   622   521   624 0.88 -
SOLCI006582700       -            770 EOG093603EX          -            634   1.3e-40  141.4   0.3   6   6   0.00052     0.072   13.4   0.0   424   476   625   677   623   687 0.91 -
SOLCI004945500       -            663 EOG093603EX          -            634   2.8e-40  140.3   8.7   1   4     2e-06   0.00028   21.4   0.0   336   477    89   234    77   240 0.89 -
SOLCI004945500       -            663 EOG093603EX          -            634   2.8e-40  140.3   8.7   2   4   3.4e-14   4.6e-12   47.1   0.1   347   517   170   338   168   344 0.86 -
SOLCI004945500       -            663 EOG093603EX          -            634   2.8e-40  140.3   8.7   3   4   6.5e-08     9e-06   26.3   0.0   184   257   344   421   340   423 0.90 -
SOLCI004945500       -            663 EOG093603EX          -            634   2.8e-40  140.3   8.7   4   4   7.4e-19     1e-16   62.4   1.3   323   509   421   610   419   640 0.93 -
SOLCI003435400       -            841 EOG093603EX          -            634   4.4e-40  139.6   6.5   1   5   1.4e-08   1.9e-06   28.5   0.1   197   270   175   252   170   256 0.71 -
SOLCI003435400       -            841 EOG093603EX          -            634   4.4e-40  139.6   6.5   2   5   6.7e-11   9.1e-09   36.2   0.0   426   519   241   334   240   336 0.93 -
SOLCI003435400       -            841 EOG093603EX          -            634   4.4e-40  139.6   6.5   3   5   1.8e-16   2.5e-14   54.5   0.1   323   469   310   460   308   462 0.92 -
SOLCI003435400       -            841 EOG093603EX          -            634   4.4e-40  139.6   6.5   4   5   1.3e-06   0.00018   21.9   0.0   297   386   455   548   452   554 0.56 -
SOLCI003435400       -            841 EOG093603EX          -            634   4.4e-40  139.6   6.5   5   5    0.0024      0.33   11.2   0.1   239   324   589   672   563   683 0.77 -
SOLCI003978800       -            716 EOG093603EX          -            634   6.2e-40  139.1  16.6   1   5   4.1e-15   5.7e-13   50.1   3.6   284   503   146   374   142   374 0.90 -
SOLCI003978800       -            716 EOG093603EX          -            634   6.2e-40  139.1  16.6   2   5   1.2e-09   1.7e-07   32.0   0.0   285   365   323   408   322   411 0.92 -
SOLCI003978800       -            716 EOG093603EX          -            634   6.2e-40  139.1  16.6   3   5   1.2e-12   1.7e-10   41.9   0.1   399   520   407   531   403   540 0.91 -
SOLCI003978800       -            716 EOG093603EX          -            634   6.2e-40  139.1  16.6   4   5   1.4e-10   1.9e-08   35.1   0.0   238   364   487   617   483   635 0.89 -
SOLCI003978800       -            716 EOG093603EX          -            634   6.2e-40  139.1  16.6   5   5   8.4e-06    0.0012   19.3   0.0   329   476   547   695   541   713 0.76 -
SOLCI005641500       -            381 EOG093603EX          -            634   8.1e-40  138.8   0.4   1   6   5.6e-06   0.00077   19.9   0.0   432   497     1    65     1    68 0.88 -
SOLCI005641500       -            381 EOG093603EX          -            634   8.1e-40  138.8   0.4   2   6     4e-10   5.5e-08   33.6   0.0   427   515    66   153    63   155 0.95 -
SOLCI005641500       -            381 EOG093603EX          -            634   8.1e-40  138.8   0.4   3   6   6.8e-07   9.3e-05   22.9   0.0   409   468   114   177   111   184 0.85 -
SOLCI005641500       -            381 EOG093603EX          -            634   8.1e-40  138.8   0.4   4   6   1.2e-16   1.7e-14   55.1   0.2   324   464   169   313   167   314 0.76 -
SOLCI005641500       -            381 EOG093603EX          -            634   8.1e-40  138.8   0.4   5   6   0.00018     0.025   14.9   0.0   223   261   309   347   305   348 0.92 -
SOLCI005641500       -            381 EOG093603EX          -            634   8.1e-40  138.8   0.4   6   6    0.0083       1.1    9.4   0.0   225   258   346   379   344   381 0.75 -
SOLCI004840300       -            619 EOG093603EX          -            634     2e-39  137.5   0.3   1   6     1e-16   1.4e-14   55.4   0.0   336   524   134   322   130   328 0.93 -
SOLCI004840300       -            619 EOG093603EX          -            634     2e-39  137.5   0.3   2   6   1.7e-08   2.3e-06   28.2   0.0   425   523   294   391   288   398 0.86 -
SOLCI004840300       -            619 EOG093603EX          -            634     2e-39  137.5   0.3   3   6   0.00021     0.029   14.7   0.0   427   489   401   463   396   470 0.92 -
SOLCI004840300       -            619 EOG093603EX          -            634     2e-39  137.5   0.3   4   6   1.6e-09   2.2e-07   31.6   0.0   426   486   470   530   466   538 0.94 -
SOLCI004840300       -            619 EOG093603EX          -            634     2e-39  137.5   0.3   5   6    0.0013      0.18   12.1   0.0   223   265   539   581   533   593 0.85 -
SOLCI004840300       -            619 EOG093603EX          -            634     2e-39  137.5   0.3   6   6         3   4.2e+02    1.0   0.0   431   457   580   606   576   612 0.71 -
SOLCI004535900       -            814 EOG093603EX          -            634   5.7e-39  136.0   2.6   1   4   3.7e-06   0.00051   20.5   0.0   330   479   140   299    98   307 0.80 -
SOLCI004535900       -            814 EOG093603EX          -            634   5.7e-39  136.0   2.6   2   4   6.7e-05    0.0092   16.3   0.0   399   469   285   359   277   385 0.85 -
SOLCI004535900       -            814 EOG093603EX          -            634   5.7e-39  136.0   2.6   3   4   3.6e-25     5e-23   83.3   0.5   198   473   391   681   376   684 0.88 -
SOLCI004535900       -            814 EOG093603EX          -            634   5.7e-39  136.0   2.6   4   4    0.0065      0.89    9.8   0.0   415   470   697   756   682   770 0.82 -
SOLCI004587800       -            588 EOG093603EX          -            634   1.2e-38  134.9   6.1   1   3   3.6e-08     5e-06   27.1   0.4   207   357    47   206    38   210 0.74 -
SOLCI004587800       -            588 EOG093603EX          -            634   1.2e-38  134.9   6.1   2   3   3.3e-10   4.6e-08   33.9   0.0   427   520   210   302   204   305 0.95 -
SOLCI004587800       -            588 EOG093603EX          -            634   1.2e-38  134.9   6.1   3   3   3.8e-23   5.2e-21   76.6   0.3   283   522   303   549   300   556 0.92 -
SOLCI001037900       -            594 EOG093603EX          -            634   7.8e-38  132.2   2.4   1   3   1.2e-12   1.6e-10   41.9   0.1   336   521    50   239    47   244 0.88 -
SOLCI001037900       -            594 EOG093603EX          -            634   7.8e-38  132.2   2.4   2   3    0.0007     0.096   13.0   0.0   409   464   229   288   229   288 0.85 -
SOLCI001037900       -            594 EOG093603EX          -            634   7.8e-38  132.2   2.4   3   3     7e-09   9.6e-07   29.5   0.0   425   503   284   361   280   363 0.94 -
SOLCI004114400       -            466 EOG093603EX          -            634   1.2e-37  131.6   0.0   1   1   1.3e-39   1.8e-37  131.0   0.0   365   559   122   319   108   326 0.94 -
SOLCI006405400       -            576 EOG093603EX          -            634   5.4e-37  129.4   1.2   1   2   2.6e-05    0.0036   17.7   0.0   403   465   198   264   188   268 0.78 -
SOLCI006405400       -            576 EOG093603EX          -            634   5.4e-37  129.4   1.2   2   2   4.9e-33   6.7e-31  109.3   0.4   199   491   266   570   262   575 0.94 -
SOLCI003344400       -            690 EOG093603EX          -            634   6.1e-37  129.3   1.9   1   6    0.0044       0.6   10.3   0.0   426   464   193   232   170   233 0.85 -
SOLCI003344400       -            690 EOG093603EX          -            634   6.1e-37  129.3   1.9   2   6     2e-10   2.7e-08   34.6   0.0   425   521   228   323   226   331 0.91 -
SOLCI003344400       -            690 EOG093603EX          -            634   6.1e-37  129.3   1.9   3   6   0.00088      0.12   12.6   0.0   423   469   331   377   320   399 0.89 -
SOLCI003344400       -            690 EOG093603EX          -            634   6.1e-37  129.3   1.9   4   6   4.5e-15   6.2e-13   49.9   0.0   328   489   408   573   379   578 0.88 -
SOLCI003344400       -            690 EOG093603EX          -            634   6.1e-37  129.3   1.9   5   6   4.4e-06   0.00061   20.2   0.0   425   476   544   595   544   595 0.94 -
SOLCI003344400       -            690 EOG093603EX          -            634   6.1e-37  129.3   1.9   6   6   1.4e-06   0.00019   21.9   0.0   412   474   562   628   556   638 0.82 -
SOLCI002498500       -            605 EOG093603EX          -            634   8.5e-37  128.8   5.0   1   3   0.00011     0.016   15.6   0.3   444   537   156   253   140   259 0.53 -
SOLCI002498500       -            605 EOG093603EX          -            634   8.5e-37  128.8   5.0   2   3   2.4e-26   3.3e-24   87.2   1.6   229   516   213   507   206   509 0.91 -
SOLCI002498500       -            605 EOG093603EX          -            634   8.5e-37  128.8   5.0   3   3     5e-09   6.9e-07   30.0   0.0   408   464   536   596   534   603 0.85 -
SOLCI004586900       -            590 EOG093603EX          -            634   8.7e-37  128.7   2.9   1   2   1.1e-07   1.5e-05   25.5   0.2   337   522    47   236    43   243 0.79 -
SOLCI004586900       -            590 EOG093603EX          -            634   8.7e-37  128.7   2.9   2   2   6.3e-33   8.7e-31  108.9   0.7   196   524   214   553   211   558 0.93 -
SOLCI002498300       -            514 EOG093603EX          -            634     9e-37  128.7   3.5   1   3     2e-09   2.7e-07   31.3   0.1   231   364    27   161    12   166 0.87 -
SOLCI002498300       -            514 EOG093603EX          -            634     9e-37  128.7   3.5   2   3   1.5e-12   2.1e-10   41.6   0.1   200   364   164   336   161   337 0.88 -
SOLCI002498300       -            514 EOG093603EX          -            634     9e-37  128.7   3.5   3   3   4.4e-19   6.1e-17   63.2   0.2   197   362   301   474   301   493 0.79 -
SOLCI006449600       -            852 EOG093603EX          -            634   9.3e-37  128.6  10.0   1   4   4.8e-18   6.7e-16   59.7   1.8   221   523     7   315     1   319 0.88 -
SOLCI006449600       -            852 EOG093603EX          -            634   9.3e-37  128.6  10.0   2   4   1.6e-06   0.00021   21.7   0.2   291   468   420   604   402   605 0.82 -
SOLCI006449600       -            852 EOG093603EX          -            634   9.3e-37  128.6  10.0   3   4   4.1e-06   0.00056   20.4   0.1   196   261   600   669   596   676 0.83 -
SOLCI006449600       -            852 EOG093603EX          -            634   9.3e-37  128.6  10.0   4   4   1.4e-08     2e-06   28.5   0.0   228   365   671   811   667   829 0.90 -
SOLCI000152500       -            717 EOG093603EX          -            634   2.3e-36  127.3   2.2   1   4   0.00071     0.097   13.0   0.0   397   505   140   253   103   264 0.66 -
SOLCI000152500       -            717 EOG093603EX          -            634   2.3e-36  127.3   2.2   2   4   1.3e-06   0.00017   22.0   0.0   407   485   257   339   249   344 0.82 -
SOLCI000152500       -            717 EOG093603EX          -            634   2.3e-36  127.3   2.2   3   4   2.3e-23   3.1e-21   77.3   0.2   222   458   348   592   339   596 0.93 -
SOLCI000152500       -            717 EOG093603EX          -            634   2.3e-36  127.3   2.2   4   4   0.00069     0.095   13.0   0.0   423   464   594   635   591   644 0.91 -
SOLCI002282700       -            848 EOG093603EX          -            634   2.4e-36  127.3   2.4   1   6   3.1e-08   4.3e-06   27.3   0.0   236   397   176   341   168   341 0.88 -
SOLCI002282700       -            848 EOG093603EX          -            634   2.4e-36  127.3   2.4   2   6   1.6e-05    0.0023   18.4   0.0   196   347   272   429   264   430 0.77 -
SOLCI002282700       -            848 EOG093603EX          -            634   2.4e-36  127.3   2.4   3   6   0.00031     0.043   14.1   0.0   324   457   338   489   336   491 0.68 -
SOLCI002282700       -            848 EOG093603EX          -            634   2.4e-36  127.3   2.4   4   6   2.6e-07   3.5e-05   24.3   0.0   410   521   473   587   467   595 0.84 -
SOLCI002282700       -            848 EOG093603EX          -            634   2.4e-36  127.3   2.4   5   6   2.4e-09   3.3e-07   31.0   0.0   386   488   589   695   586   699 0.90 -
SOLCI002282700       -            848 EOG093603EX          -            634   2.4e-36  127.3   2.4   6   6     5e-08   6.9e-06   26.7   0.0   424   529   701   805   693   813 0.90 -
SOLCI004840200       -            511 EOG093603EX          -            634     5e-36  126.2   1.5   1   5     0.053       7.3    6.8   0.0   431   478    14    64     6    77 0.66 -
SOLCI004840200       -            511 EOG093603EX          -            634     5e-36  126.2   1.5   2   5       1.8   2.5e+02    1.7   0.0   223   266    78   121    74   133 0.87 -
SOLCI004840200       -            511 EOG093603EX          -            634     5e-36  126.2   1.5   3   5    0.0001     0.014   15.7   0.0   423   463   146   186   133   207 0.83 -
SOLCI004840200       -            511 EOG093603EX          -            634     5e-36  126.2   1.5   4   5     2e-17   2.7e-15   57.7   0.1   327   518   221   415   213   426 0.92 -
SOLCI004840200       -            511 EOG093603EX          -            634     5e-36  126.2   1.5   5   5   2.5e-12   3.4e-10   40.9   0.0   407   470   406   473   406   503 0.80 -
SOLCI006204600       -            575 EOG093603EX          -            634   4.2e-35  123.2   3.6   1   5   1.1e-08   1.5e-06   28.9   0.0   387   505    84   205    61   210 0.84 -
SOLCI006204600       -            575 EOG093603EX          -            634   4.2e-35  123.2   3.6   2   5    0.0043      0.59   10.4   0.0   426   486   197   257   196   262 0.82 -
SOLCI006204600       -            575 EOG093603EX          -            634   4.2e-35  123.2   3.6   3   5   1.4e-09   1.9e-07   31.8   0.0   423   533   264   374   259   376 0.92 -
SOLCI006204600       -            575 EOG093603EX          -            634   4.2e-35  123.2   3.6   4   5   4.3e-07   5.9e-05   23.6   0.0   425   489   372   436   369   441 0.91 -
SOLCI006204600       -            575 EOG093603EX          -            634   4.2e-35  123.2   3.6   5   5    0.0021      0.29   11.4   0.0   426   470   478   522   474   541 0.90 -
SOLCI005896200       -            700 EOG093603EX          -            634   8.8e-35  122.1   0.1   1   4    0.0045      0.62   10.3   0.0   427   467   190   230   146   244 0.78 -
SOLCI005896200       -            700 EOG093603EX          -            634   8.8e-35  122.1   0.1   2   4   2.8e-12   3.9e-10   40.7   0.0   320   508   256   447   249   449 0.93 -
SOLCI005896200       -            700 EOG093603EX          -            634   8.8e-35  122.1   0.1   3   4   1.9e-18   2.7e-16   61.1   0.1   203   369   446   620   445   623 0.93 -
SOLCI005896200       -            700 EOG093603EX          -            634   8.8e-35  122.1   0.1   4   4    0.0072      0.99    9.6   0.0   426   470   611   655   609   675 0.84 -
SOLCI004643200       -            761 EOG093603EX          -            634   4.2e-34  119.9   4.4   1   5       1.2   1.7e+02    2.3   0.0   224   254   266   296   248   304 0.68 -
SOLCI004643200       -            761 EOG093603EX          -            634   4.2e-34  119.9   4.4   2   5    0.0013      0.18   12.0   0.0   427   473   302   351   272   364 0.78 -
SOLCI004643200       -            761 EOG093603EX          -            634   4.2e-34  119.9   4.4   3   5   3.1e-08   4.2e-06   27.4   0.0   423   490   373   441   352   447 0.88 -
SOLCI004643200       -            761 EOG093603EX          -            634   4.2e-34  119.9   4.4   4   5   3.4e-10   4.7e-08   33.8   0.1   405   504   422   524   422   540 0.82 -
SOLCI004643200       -            761 EOG093603EX          -            634   4.2e-34  119.9   4.4   5   5     1e-14   1.4e-12   48.8   0.1   318   521   545   752   534   758 0.87 -
SOLCI004234600       -            611 EOG093603EX          -            634   4.6e-34  119.7   3.5   1   1   6.3e-34   8.7e-32  112.2   3.5    54   519   115   610   100   611 0.84 -
SOLCI004667900       -            687 EOG093603EX          -            634     5e-34  119.6   6.7   1   5   0.00017     0.023   15.0   0.0   431   521    83   173    67   176 0.91 -
SOLCI004667900       -            687 EOG093603EX          -            634     5e-34  119.6   6.7   2   5   1.3e-09   1.7e-07   31.9   0.0   423   519   181   277   173   281 0.89 -
SOLCI004667900       -            687 EOG093603EX          -            634     5e-34  119.6   6.7   3   5   1.1e-13   1.5e-11   45.4   1.2   323   520   253   452   225   456 0.87 -
SOLCI004667900       -            687 EOG093603EX          -            634     5e-34  119.6   6.7   4   5   1.1e-12   1.5e-10   42.1   0.2   330   529   399   601   393   605 0.90 -
SOLCI004667900       -            687 EOG093603EX          -            634     5e-34  119.6   6.7   5   5       1.1   1.6e+02    2.4   0.0   421   466   634   679   615   685 0.82 -
SOLCI002323100       -            664 EOG093603EX          -            634   8.2e-34  118.9   6.4   1   4     0.058         8    6.6   0.0   426   467    86   127    57   135 0.89 -
SOLCI002323100       -            664 EOG093603EX          -            634   8.2e-34  118.9   6.4   2   4   9.5e-09   1.3e-06   29.1   0.1   427   522   198   292   179   300 0.91 -
SOLCI002323100       -            664 EOG093603EX          -            634   8.2e-34  118.9   6.4   3   4   5.2e-07   7.1e-05   23.3   0.0   425   490   301   366   298   372 0.92 -
SOLCI002323100       -            664 EOG093603EX          -            634   8.2e-34  118.9   6.4   4   4   7.2e-17   9.9e-15   55.9   0.8   197   459   376   659   375   663 0.87 -
SOLCI005040000       -            636 EOG093603EX          -            634   9.3e-34  118.7   0.4   1   1     1e-35   1.4e-33  118.2   0.4   353   556   286   491   273   499 0.93 -
SOLCI004689400       -            966 EOG093603EX          -            634   1.4e-33  118.2  14.8   1   5   0.00031     0.042   14.2   0.1   423   521   288   385   274   394 0.90 -
SOLCI004689400       -            966 EOG093603EX          -            634   1.4e-33  118.2  14.8   2   5   9.2e-06    0.0013   19.2   0.0   428   487   422   481   417   487 0.86 -
SOLCI004689400       -            966 EOG093603EX          -            634   1.4e-33  118.2  14.8   3   5   6.5e-08     9e-06   26.3   0.3   197   369   494   672   490   682 0.83 -
SOLCI004689400       -            966 EOG093603EX          -            634   1.4e-33  118.2  14.8   4   5   3.8e-13   5.2e-11   43.6   1.0   223   355   697   833   680   834 0.86 -
SOLCI004689400       -            966 EOG093603EX          -            634   1.4e-33  118.2  14.8   5   5   5.8e-05     0.008   16.5   0.0   403   466   845   912   841   936 0.86 -
SOLCI000672200       -            552 EOG093603EX          -            634   1.8e-33  117.8   0.3   1   4     2e-09   2.8e-07   31.3   0.0   337   487   118   278   106   286 0.81 -
SOLCI000672200       -            552 EOG093603EX          -            634   1.8e-33  117.8   0.3   2   4   2.8e-06   0.00038   20.9   0.0   423   466   285   327   275   330 0.89 -
SOLCI000672200       -            552 EOG093603EX          -            634   1.8e-33  117.8   0.3   3   4   2.9e-10     4e-08   34.1   0.0   426   521   323   417   322   425 0.95 -
SOLCI000672200       -            552 EOG093603EX          -            634   1.8e-33  117.8   0.3   4   4     3e-15   4.1e-13   50.5   0.0   323   483   356   521   354   536 0.86 -
SOLCI005303000       -            711 EOG093603EX          -            634   2.4e-33  117.4   6.0   1   3     0.018       2.5    8.3   0.1   405   487   218   304   200   311 0.76 -
SOLCI005303000       -            711 EOG093603EX          -            634   2.4e-33  117.4   6.0   2   3   8.4e-11   1.2e-08   35.8   0.0   423   495   310   383   295   390 0.86 -
SOLCI005303000       -            711 EOG093603EX          -            634   2.4e-33  117.4   6.0   3   3   9.6e-23   1.3e-20   75.3   1.3   238   527   362   658   360   687 0.87 -
SOLCI006109700       -            605 EOG093603EX          -            634   2.5e-33  117.3   1.3   1   3   3.7e-09   5.1e-07   30.4   0.0   216   363   141   298   120   302 0.85 -
SOLCI006109700       -            605 EOG093603EX          -            634   2.5e-33  117.3   1.3   2   3   3.1e-06   0.00042   20.8   0.0   428   478   297   347   284   365 0.80 -
SOLCI006109700       -            605 EOG093603EX          -            634   2.5e-33  117.3   1.3   3   3   7.8e-19   1.1e-16   62.4   0.1   230   467   336   581   335   593 0.90 -
SOLCI006155700       -            798 EOG093603EX          -            634   4.8e-33  116.4   2.1   1   6   5.4e-20   7.4e-18   66.2   0.0   241   489   110   366    34   376 0.84 -
SOLCI006155700       -            798 EOG093603EX          -            634   4.8e-33  116.4   2.1   2   6   3.3e-06   0.00046   20.6   0.1   290   393   299   406   298   407 0.84 -
SOLCI006155700       -            798 EOG093603EX          -            634   4.8e-33  116.4   2.1   3   6    0.0029       0.4   10.9   0.1   407   457   385   439   378   443 0.83 -
SOLCI006155700       -            798 EOG093603EX          -            634   4.8e-33  116.4   2.1   4   6   0.00041     0.056   13.7   0.0   424   488   464   528   458   531 0.92 -
SOLCI006155700       -            798 EOG093603EX          -            634   4.8e-33  116.4   2.1   5   6   1.8e-05    0.0025   18.2   0.0   407   519   513   628   512   632 0.78 -
SOLCI006155700       -            798 EOG093603EX          -            634   4.8e-33  116.4   2.1   6   6   7.6e-05      0.01   16.2   0.0   427   522   572   665   570   690 0.80 -
SOLCI002010100       -           1097 EOG093603EX          -            634   8.3e-32  112.3   7.2   1   5      0.02       2.8    8.1   0.0   186   257   247   322   216   328 0.78 -
SOLCI002010100       -           1097 EOG093603EX          -            634   8.3e-32  112.3   7.2   2   5   0.00035     0.048   14.0   0.1   425   521   323   418   320   425 0.91 -
SOLCI002010100       -           1097 EOG093603EX          -            634   8.3e-32  112.3   7.2   3   5   3.4e-06   0.00046   20.6   0.5   297   455   432   597   420   618 0.73 -
SOLCI002010100       -           1097 EOG093603EX          -            634   8.3e-32  112.3   7.2   4   5   0.00031     0.042   14.2   0.0   225   264   780   819   767   826 0.90 -
SOLCI002010100       -           1097 EOG093603EX          -            634   8.3e-32  112.3   7.2   5   5   3.2e-17   4.4e-15   57.0   0.0   226   468   816  1067   815  1086 0.88 -
SOLCI004441000       -            833 EOG093603EX          -            634   2.2e-31  110.9   0.2   1   3   4.5e-12   6.2e-10   40.0   0.0   363   521   273   435   252   442 0.88 -
SOLCI004441000       -            833 EOG093603EX          -            634   2.2e-31  110.9   0.2   2   3   1.7e-09   2.3e-07   31.5   0.0   424   522   444   541   438   548 0.94 -
SOLCI004441000       -            833 EOG093603EX          -            634   2.2e-31  110.9   0.2   3   3   4.3e-10   5.9e-08   33.5   0.0   223   368   550   699   546   709 0.91 -
SOLCI007477400       -            710 EOG093603EX          -            634   1.8e-30  107.8   0.2   1   6       6.6     9e+02   -0.2   0.0   483   523    98   138    90   142 0.92 -
SOLCI007477400       -            710 EOG093603EX          -            634   1.8e-30  107.8   0.2   2   6   5.5e-15   7.5e-13   49.7   0.0   401   521   156   280   147   289 0.88 -
SOLCI007477400       -            710 EOG093603EX          -            634   1.8e-30  107.8   0.2   3   6   4.8e-05    0.0066   16.8   0.0   424   468   291   335   278   362 0.79 -
SOLCI007477400       -            710 EOG093603EX          -            634   1.8e-30  107.8   0.2   4   6   5.6e-07   7.7e-05   23.2   0.0   425   518   363   462   359   473 0.85 -
SOLCI007477400       -            710 EOG093603EX          -            634   1.8e-30  107.8   0.2   5   6     0.021         3    8.1   0.0   406   474   486   558   471   633 0.63 -
SOLCI007477400       -            710 EOG093603EX          -            634   1.8e-30  107.8   0.2   6   6       2.7   3.8e+02    1.1   0.0   198   255   617   678   560   686 0.64 -
SOLCI006090100       -            680 EOG093603EX          -            634   6.9e-30  106.0   1.6   1   7     0.049       6.7    6.9   0.0   438   471    59    93    38   117 0.79 -
SOLCI006090100       -            680 EOG093603EX          -            634   6.9e-30  106.0   1.6   2   7      0.47        64    3.6   0.0   426   467   155   196   144   197 0.89 -
SOLCI006090100       -            680 EOG093603EX          -            634   6.9e-30  106.0   1.6   3   7   2.1e-08   2.8e-06   27.9   0.0   323   467   188   341   167   343 0.83 -
SOLCI006090100       -            680 EOG093603EX          -            634   6.9e-30  106.0   1.6   4   7    0.0058       0.8    9.9   0.0   226   287   337   398   334   422 0.82 -
SOLCI006090100       -            680 EOG093603EX          -            634   6.9e-30  106.0   1.6   5   7   1.6e-08   2.2e-06   28.3   0.0   417   497   431   512   414   512 0.89 -
SOLCI006090100       -            680 EOG093603EX          -            634   6.9e-30  106.0   1.6   6   7   1.6e-06   0.00022   21.7   0.1   407   528   488   614   486   617 0.77 -
SOLCI006090100       -            680 EOG093603EX          -            634   6.9e-30  106.0   1.6   7   7    0.0024      0.33   11.2   0.0   426   464   617   655   611   659 0.95 -
SOLCI000296400       -            540 EOG093603EX          -            634   8.1e-30  105.7   0.0   1   3   3.2e-12   4.3e-10   40.5   0.0   420   517   154   250   126   263 0.88 -
SOLCI000296400       -            540 EOG093603EX          -            634   8.1e-30  105.7   0.0   2   3   6.2e-14   8.5e-12   46.2   0.0   323   487   263   434   258   436 0.91 -
SOLCI000296400       -            540 EOG093603EX          -            634   8.1e-30  105.7   0.0   3   3   4.7e-06   0.00064   20.2   0.0   257   323   406   472   405   483 0.91 -
SOLCI003908300       -            617 EOG093603EX          -            634   1.2e-29  105.2   5.3   1   3   3.4e-13   4.6e-11   43.8   0.4   309   515    69   283    51   289 0.85 -
SOLCI003908300       -            617 EOG093603EX          -            634   1.2e-29  105.2   5.3   2   3   7.8e-21   1.1e-18   69.0   0.3   223   490   264   539   263   543 0.93 -
SOLCI003908300       -            617 EOG093603EX          -            634   1.2e-29  105.2   5.3   3   3       1.8   2.5e+02    1.7   0.0   428   464   547   583   539   590 0.87 -
SOLCI006142500       -            460 EOG093603EX          -            634   1.4e-29  105.0   1.2   1   4   4.2e-07   5.8e-05   23.6   0.0   375   468    25   121     8   150 0.69 -
SOLCI006142500       -            460 EOG093603EX          -            634   1.4e-29  105.0   1.2   2   4    0.0032      0.44   10.8   0.0   413   464   133   188   119   191 0.61 -
SOLCI006142500       -            460 EOG093603EX          -            634   1.4e-29  105.0   1.2   3   4   4.1e-10   5.6e-08   33.6   0.0   428   521   187   279   184   286 0.90 -
SOLCI006142500       -            460 EOG093603EX          -            634   1.4e-29  105.0   1.2   4   4   1.5e-06   0.00021   21.8   0.0   196   279   363   446   354   454 0.82 -
SOLCI004587600       -            470 EOG093603EX          -            634   2.3e-29  104.2   0.9   1   3   0.00044      0.06   13.6   0.0   343   488    30   180    28   184 0.76 -
SOLCI004587600       -            470 EOG093603EX          -            634   2.3e-29  104.2   0.9   2   3   1.6e-24   2.1e-22   81.2   0.2   228   489   192   451   187   452 0.90 -
SOLCI004587600       -            470 EOG093603EX          -            634   2.3e-29  104.2   0.9   3   3    0.0049      0.68   10.2   0.0   324   361   422   459   421   468 0.82 -
SOLCI000358700       -            460 EOG093603EX          -            634   1.8e-28  101.3   0.4   1   5   2.3e-06   0.00032   21.2   0.0   374   468    24   121     8   127 0.77 -
SOLCI000358700       -            460 EOG093603EX          -            634   1.8e-28  101.3   0.4   2   5   1.1e-05    0.0015   18.9   0.0   403   464   123   188   117   192 0.85 -
SOLCI000358700       -            460 EOG093603EX          -            634   1.8e-28  101.3   0.4   3   5   1.3e-09   1.8e-07   31.9   0.0   426   521   185   279   184   283 0.91 -
SOLCI000358700       -            460 EOG093603EX          -            634   1.8e-28  101.3   0.4   4   5     0.011       1.6    9.0   0.0   190   256   288   357   279   368 0.73 -
SOLCI000358700       -            460 EOG093603EX          -            634   1.8e-28  101.3   0.4   5   5     4e-06   0.00055   20.4   0.1   192   255   359   422   339   440 0.84 -
SOLCI004260400       -            461 EOG093603EX          -            634   3.2e-28  100.4   0.1   1   2   1.8e-10   2.4e-08   34.8   0.0   335   467    68   204    47   205 0.72 -
SOLCI004260400       -            461 EOG093603EX          -            634   3.2e-28  100.4   0.1   2   2   1.2e-21   1.6e-19   71.7   0.0   226   490   130   407   129   433 0.89 -
SOLCI002464800       -            234 EOG093603EX          -            634   3.9e-28  100.1   0.1   1   1   3.3e-30   4.5e-28   99.9   0.1   276   458    40   225    30   234 0.91 -
SOLCI000806300       -            588 EOG093603EX          -            634     5e-28   99.8   2.6   1   3   5.6e-11   7.8e-09   36.4   0.1   190   366    98   273    74   275 0.84 -
SOLCI000806300       -            588 EOG093603EX          -            634     5e-28   99.8   2.6   2   3   5.9e-07   8.1e-05   23.1   0.0   196   266   270   342   266   346 0.82 -
SOLCI000806300       -            588 EOG093603EX          -            634     5e-28   99.8   2.6   3   3   6.4e-12   8.8e-10   39.5   0.2   204   400   346   550   339   580 0.79 -
SOLCI002658000       -            667 EOG093603EX          -            634     7e-28   99.3   1.8   1   5    0.0055      0.75   10.0   0.0   426   491   149   214   143   230 0.86 -
SOLCI002658000       -            667 EOG093603EX          -            634     7e-28   99.3   1.8   2   5     1e-10   1.4e-08   35.5   0.0   295   487   185   385   183   387 0.86 -
SOLCI002658000       -            667 EOG093603EX          -            634     7e-28   99.3   1.8   3   5   7.5e-12     1e-09   39.3   0.0   196   346   362   516   358   520 0.85 -
SOLCI002658000       -            667 EOG093603EX          -            634     7e-28   99.3   1.8   4   5   5.2e-06   0.00071   20.0   0.0   314   389   519   594   499   632 0.62 -
SOLCI002658000       -            667 EOG093603EX          -            634     7e-28   99.3   1.8   5   5         4   5.5e+02    0.5   0.1   565   591   639   665   609   667 0.87 -
SOLCI004372400       -            657 EOG093603EX          -            634   1.1e-27   98.6   0.2   1   5    0.0036      0.49   10.6   0.0   405   468   216   283   194   290 0.76 -
SOLCI004372400       -            657 EOG093603EX          -            634   1.1e-27   98.6   0.2   2   5   2.9e-06    0.0004   20.8   0.0   438   521   288   370   281   377 0.90 -
SOLCI004372400       -            657 EOG093603EX          -            634   1.1e-27   98.6   0.2   3   5   8.2e-07   0.00011   22.7   0.0   396   528   379   514   371   515 0.86 -
SOLCI004372400       -            657 EOG093603EX          -            634   1.1e-27   98.6   0.2   4   5   1.7e-11   2.4e-09   38.1   0.0   424   518   516   609   512   618 0.94 -
SOLCI004372400       -            657 EOG093603EX          -            634   1.1e-27   98.6   0.2   5   5    0.0011      0.15   12.3   0.0   424   465   586   627   558   643 0.76 -
SOLCI007044800       -           1137 EOG093603EX          -            634   1.5e-27   98.3   0.9   1   3   1.6e-07   2.2e-05   25.0   0.0   418   516   505   603   490   607 0.86 -
SOLCI007044800       -           1137 EOG093603EX          -            634   1.5e-27   98.3   0.9   2   3   1.7e-09   2.4e-07   31.5   0.0   423   504   616   698   608   702 0.84 -
SOLCI007044800       -           1137 EOG093603EX          -            634   1.5e-27   98.3   0.9   3   3     6e-12   8.3e-10   39.6   0.4   328   510   694   879   691   886 0.90 -
SOLCI000411300       -            588 EOG093603EX          -            634   1.1e-26   95.3   1.3   1   4   2.2e-10   3.1e-08   34.4   0.0   330   500    41   215    34   219 0.87 -
SOLCI000411300       -            588 EOG093603EX          -            634   1.1e-26   95.3   1.3   2   4     0.044         6    7.0   0.0   320   363   207   250   201   255 0.73 -
SOLCI000411300       -            588 EOG093603EX          -            634   1.1e-26   95.3   1.3   3   4   5.7e-08   7.8e-06   26.5   0.0   425   517   281   372   257   376 0.85 -
SOLCI000411300       -            588 EOG093603EX          -            634   1.1e-26   95.3   1.3   4   4   0.00012     0.017   15.5   0.0   203   282   397   480   391   490 0.82 -
SOLCI006697300       -            543 EOG093603EX          -            634   1.2e-26   95.2   0.5   1   3     0.016       2.2    8.5   0.0   197   264   161   232   158   239 0.83 -
SOLCI006697300       -            543 EOG093603EX          -            634   1.2e-26   95.2   0.5   2   3   5.2e-17   7.2e-15   56.3   0.0   301   487   234   427   229   436 0.87 -
SOLCI006697300       -            543 EOG093603EX          -            634   1.2e-26   95.2   0.5   3   3   2.3e-08   3.1e-06   27.8   0.1   426   526   436   537   431   541 0.93 -
SOLCI005396300       -            601 EOG093603EX          -            634     3e-26   93.9   0.2   1   4   1.2e-11   1.7e-09   38.6   0.1   299   491   160   361   131   362 0.80 -
SOLCI005396300       -            601 EOG093603EX          -            634     3e-26   93.9   0.2   2   4   0.00098      0.13   12.5   0.0   103   154   334   392   331   399 0.80 -
SOLCI005396300       -            601 EOG093603EX          -            634     3e-26   93.9   0.2   3   4   9.8e-12   1.3e-09   38.9   0.0   388   519   358   492   356   495 0.89 -
SOLCI005396300       -            601 EOG093603EX          -            634     3e-26   93.9   0.2   4   4   8.3e-06    0.0011   19.3   0.0   428   516   472   559   471   573 0.93 -
SOLCI001092000       -            257 EOG093603EX          -            634     6e-26   92.9   0.1   1   3   5.6e-11   7.7e-09   36.4   0.0   327   377    52   102    40   104 0.93 -
SOLCI001092000       -            257 EOG093603EX          -            634     6e-26   92.9   0.1   2   3   0.00088      0.12   12.6   0.0   348   397   103   152    99   155 0.85 -
SOLCI001092000       -            257 EOG093603EX          -            634     6e-26   92.9   0.1   3   3   5.7e-13   7.9e-11   43.0   0.0   316   425   143   252   136   257 0.91 -
SOLCI006204500       -            581 EOG093603EX          -            634     7e-26   92.7   4.2   1   4      0.81   1.1e+02    2.8   0.0   425   488   126   189   121   193 0.83 -
SOLCI006204500       -            581 EOG093603EX          -            634     7e-26   92.7   4.2   2   4   9.7e-08   1.3e-05   25.7   0.0   424   484   195   255   183   261 0.89 -
SOLCI006204500       -            581 EOG093603EX          -            634     7e-26   92.7   4.2   3   4     6e-06   0.00083   19.8   0.0   425   485   371   431   356   437 0.90 -
SOLCI006204500       -            581 EOG093603EX          -            634     7e-26   92.7   4.2   4   4   1.1e-08   1.5e-06   28.8   0.1   425   520   441   535   435   543 0.91 -
SOLCI002689000       -            518 EOG093603EX          -            634   7.2e-26   92.7   2.4   1   3     4e-21   5.4e-19   69.9   0.5   209   470    22   294     5   302 0.89 -
SOLCI002689000       -            518 EOG093603EX          -            634   7.2e-26   92.7   2.4   2   3     1e-05    0.0014   19.0   0.0   425   502   285   362   284   367 0.88 -
SOLCI002689000       -            518 EOG093603EX          -            634   7.2e-26   92.7   2.4   3   3    0.0037      0.51   10.6   0.0   196   287   360   455   354   467 0.74 -
SOLCI007296100       -            819 EOG093603EX          -            634   1.8e-25   91.4   1.7   1   5   5.1e-09     7e-07   29.9   0.0   409   520   271   388   262   401 0.89 -
SOLCI007296100       -            819 EOG093603EX          -            634   1.8e-25   91.4   1.7   2   5     0.027       3.7    7.7   0.0   298   353   369   429   359   444 0.53 -
SOLCI007296100       -            819 EOG093603EX          -            634   1.8e-25   91.4   1.7   3   5    0.0012      0.16   12.2   0.0   425   478   436   489   432   510 0.84 -
SOLCI007296100       -            819 EOG093603EX          -            634   1.8e-25   91.4   1.7   4   5   0.00082      0.11   12.7   0.2   424   512   610   697   580   708 0.66 -
SOLCI007296100       -            819 EOG093603EX          -            634   1.8e-25   91.4   1.7   5   5   1.7e-08   2.3e-06   28.2   0.0   423   489   714   780   699   789 0.91 -
SOLCI005497300       -            647 EOG093603EX          -            634   2.2e-25   91.1   0.1   1   4       2.7   3.7e+02    1.1   0.0   429   472    87   130    78   153 0.77 -
SOLCI005497300       -            647 EOG093603EX          -            634   2.2e-25   91.1   0.1   2   4   6.9e-13   9.6e-11   42.7   0.1   216   364   146   299   116   304 0.87 -
SOLCI005497300       -            647 EOG093603EX          -            634   2.2e-25   91.1   0.1   3   4     9e-13   1.2e-10   42.3   0.0   201   361   303   471   300   480 0.89 -
SOLCI005497300       -            647 EOG093603EX          -            634   2.2e-25   91.1   0.1   4   4       7.1   9.7e+02   -0.3   0.0   228   268   474   514   469   529 0.74 -
SOLCI003885900       -            709 EOG093603EX          -            634   3.8e-25   90.3   0.3   1   4   3.7e-05    0.0051   17.2   0.0   194   262   216   288   205   293 0.82 -
SOLCI003885900       -            709 EOG093603EX          -            634   3.8e-25   90.3   0.3   2   4   0.00077      0.11   12.8   0.0   325   382   285   342   283   370 0.75 -
SOLCI003885900       -            709 EOG093603EX          -            634   3.8e-25   90.3   0.3   3   4   1.2e-10   1.7e-08   35.3   0.2   380   526   410   560   372   563 0.82 -
SOLCI003885900       -            709 EOG093603EX          -            634   3.8e-25   90.3   0.3   4   4   1.3e-06   0.00017   22.0   0.0   426   529   565   667   562   679 0.92 -
SOLCI004600900       -            642 EOG093603EX          -            634   7.2e-25   89.4   5.1   1   3   1.3e-07   1.8e-05   25.3   0.1   405   473   132   204   114   207 0.74 -
SOLCI004600900       -            642 EOG093603EX          -            634   7.2e-25   89.4   5.1   2   3   2.5e-09   3.4e-07   31.0   0.0   439   533   206   300   204   304 0.88 -
SOLCI004600900       -            642 EOG093603EX          -            634   7.2e-25   89.4   5.1   3   3   8.4e-11   1.2e-08   35.8   0.7   222   369   296   447   279   510 0.79 -
SOLCI003331200       -            579 EOG093603EX          -            634   9.4e-25   89.0   1.8   1   3   2.1e-06   0.00028   21.3   0.0   401   487   165   255   128   262 0.74 -
SOLCI003331200       -            579 EOG093603EX          -            634   9.4e-25   89.0   1.8   2   3   2.1e-08   2.9e-06   27.9   0.1   324   467   158   308   156   331 0.67 -
SOLCI003331200       -            579 EOG093603EX          -            634   9.4e-25   89.0   1.8   3   3   1.4e-05    0.0019   18.6   0.0   425   489   336   400   327   406 0.88 -
SOLCI007422500       -            622 EOG093603EX          -            634   1.7e-24   88.2   4.4   1   5     5e-06   0.00068   20.1   0.0   441   518   173   248   160   254 0.90 -
SOLCI007422500       -            622 EOG093603EX          -            634   1.7e-24   88.2   4.4   2   5   1.4e-06    0.0002   21.8   0.0   405   474   237   310   231   326 0.82 -
SOLCI007422500       -            622 EOG093603EX          -            634   1.7e-24   88.2   4.4   3   5   1.5e-06   0.00021   21.8   0.0   411   470   313   376   308   382 0.85 -
SOLCI007422500       -            622 EOG093603EX          -            634   1.7e-24   88.2   4.4   4   5   4.5e-06   0.00062   20.2   0.0   443   526   384   467   377   471 0.87 -
SOLCI007422500       -            622 EOG093603EX          -            634   1.7e-24   88.2   4.4   5   5     0.051         7    6.8   0.1   322   375   506   559   487   579 0.82 -
SOLCI004734200       -            707 EOG093603EX          -            634   2.6e-24   87.5   0.2   1   4   8.7e-07   0.00012   22.6   0.1   407   490   236   324   227   350 0.83 -
SOLCI004734200       -            707 EOG093603EX          -            634   2.6e-24   87.5   0.2   2   4   1.5e-06   0.00021   21.7   0.0   394   513   329   451   323   467 0.76 -
SOLCI004734200       -            707 EOG093603EX          -            634   2.6e-24   87.5   0.2   3   4   5.5e-08   7.6e-06   26.5   0.1   213   316   460   563   449   571 0.89 -
SOLCI004734200       -            707 EOG093603EX          -            634   2.6e-24   87.5   0.2   4   4   0.00071     0.097   13.0   0.0   425   516   575   665   562   670 0.86 -
SOLCI000943300       -            731 EOG093603EX          -            634   3.5e-24   87.1   2.3   1   5   4.1e-09   5.6e-07   30.3   0.1   221   359   152   294   122   294 0.84 -
SOLCI000943300       -            731 EOG093603EX          -            634   3.5e-24   87.1   2.3   2   5   5.7e-09   7.9e-07   29.8   0.0   407   518   272   387   270   392 0.74 -
SOLCI000943300       -            731 EOG093603EX          -            634   3.5e-24   87.1   2.3   3   5     0.056       7.7    6.7   0.0   432   522   336   426   334   436 0.86 -
SOLCI000943300       -            731 EOG093603EX          -            634   3.5e-24   87.1   2.3   4   5    0.0037       0.5   10.6   0.0   428   488   446   505   429   511 0.86 -
SOLCI000943300       -            731 EOG093603EX          -            634   3.5e-24   87.1   2.3   5   5   0.00071     0.097   13.0   0.1   419   526   506   612   501   691 0.77 -
SOLCI002785000       -            629 EOG093603EX          -            634   3.7e-24   87.0   0.1   1   5      0.67        93    3.1   0.0   482   521   119   158   105   164 0.91 -
SOLCI002785000       -            629 EOG093603EX          -            634   3.7e-24   87.0   0.1   2   5   6.5e-05     0.009   16.4   0.0   404   469   197   265   185   284 0.86 -
SOLCI002785000       -            629 EOG093603EX          -            634   3.7e-24   87.0   0.1   3   5   6.6e-08     9e-06   26.3   0.0   424   489   291   356   287   356 0.95 -
SOLCI002785000       -            629 EOG093603EX          -            634   3.7e-24   87.0   0.1   4   5   7.3e-09     1e-06   29.4   0.0   404   464   337   401   331   411 0.88 -
SOLCI002785000       -            629 EOG093603EX          -            634   3.7e-24   87.0   0.1   5   5    0.0013      0.18   12.1   0.0   327   467   470   614   452   621 0.87 -
SOLCI004445500       -            492 EOG093603EX          -            634   6.5e-24   86.2   0.9   1   4   1.3e-08   1.7e-06   28.6   0.0   346   489   123   269   114   275 0.68 -
SOLCI004445500       -            492 EOG093603EX          -            634   6.5e-24   86.2   0.9   2   4   4.5e-05    0.0062   16.9   0.0   322   362   273   313   266   319 0.52 -
SOLCI004445500       -            492 EOG093603EX          -            634   6.5e-24   86.2   0.9   3   4   2.1e-10   2.9e-08   34.5   0.1   427   529   312   413   310   430 0.67 -
SOLCI004445500       -            492 EOG093603EX          -            634   6.5e-24   86.2   0.9   4   4      0.54        74    3.4   0.0   236   268   431   463   416   485 0.75 -
SOLCI000383600       -            739 EOG093603EX          -            634   6.9e-24   86.1   0.0   1   4   0.00021     0.029   14.7   0.0   454   510   216   271    84   321 0.72 -
SOLCI000383600       -            739 EOG093603EX          -            634   6.9e-24   86.1   0.0   2   4   1.2e-05    0.0017   18.8   0.0   429   488   375   437   365   441 0.89 -
SOLCI000383600       -            739 EOG093603EX          -            634   6.9e-24   86.1   0.0   3   4     0.065       8.9    6.5   0.0   223   257   444   478   440   479 0.88 -
SOLCI000383600       -            739 EOG093603EX          -            634   6.9e-24   86.1   0.0   4   4   1.7e-12   2.4e-10   41.4   0.0   424   523   478   577   476   583 0.96 -
SOLCI004861100       -            370 EOG093603EX          -            634   7.2e-24   86.1   1.5   1   4   5.4e-07   7.5e-05   23.2   0.1   243   354     7   123     3   130 0.90 -
SOLCI004861100       -            370 EOG093603EX          -            634   7.2e-24   86.1   1.5   2   4     9e-07   0.00012   22.5   0.0   428   518   131   220   124   221 0.91 -
SOLCI004861100       -            370 EOG093603EX          -            634   7.2e-24   86.1   1.5   3   4   1.3e-08   1.8e-06   28.6   0.1   254   356   221   327   218   329 0.92 -
SOLCI004861100       -            370 EOG093603EX          -            634   7.2e-24   86.1   1.5   4   4   0.00072     0.099   12.9   0.0   411   464   312   369   311   370 0.88 -
SOLCI003833500       -            148 EOG093603EX          -            634   1.3e-23   85.2   1.2   1   2   9.9e-10   1.4e-07   32.3   0.2   416   474     4    63     2    63 0.96 -
SOLCI003833500       -            148 EOG093603EX          -            634   1.3e-23   85.2   1.2   2   2   1.4e-17   1.9e-15   58.3   0.1   532   623    54   145    51   147 0.96 -
SOLCI006298800       -            134 EOG093603EX          -            634   4.3e-23   83.5   0.1   1   2   7.8e-19   1.1e-16   62.4   0.0   414   490     4    80     1    86 0.95 -
SOLCI006298800       -            134 EOG093603EX          -            634   4.3e-23   83.5   0.1   2   2   4.6e-07   6.3e-05   23.5   0.0   175   235    68   128    66   134 0.54 -
SOLCI006352600       -            419 EOG093603EX          -            634   4.9e-23   83.3   0.7   1   5   0.00069     0.095   13.0   0.0   426   516    16   105    12   112 0.89 -
SOLCI006352600       -            419 EOG093603EX          -            634   4.9e-23   83.3   0.7   2   5     0.089        12    6.0   0.0   404   461    95   156    87   159 0.80 -
SOLCI006352600       -            419 EOG093603EX          -            634   4.9e-23   83.3   0.7   3   5    0.0001     0.014   15.7   0.0   425   461   155   191   107   193 0.71 -
SOLCI006352600       -            419 EOG093603EX          -            634   4.9e-23   83.3   0.7   4   5   1.5e-08     2e-06   28.4   0.0   427   518   192   282   190   288 0.82 -
SOLCI006352600       -            419 EOG093603EX          -            634   4.9e-23   83.3   0.7   5   5   1.9e-06   0.00025   21.5   0.0   390   471   291   376   284   400 0.87 -
SOLCI003834200       -            149 EOG093603EX          -            634   5.3e-23   83.2   0.9   1   2   5.7e-24   7.8e-22   79.3   0.5   367   477     1   111     1   113 0.98 -
SOLCI003834200       -            149 EOG093603EX          -            634   5.3e-23   83.2   0.9   2   2      0.55        75    3.4   0.0   553   580   111   138   110   147 0.82 -
SOLCI000174600       -            235 EOG093603EX          -            634   9.7e-23   82.3   0.9   1   3   2.8e-16   3.8e-14   53.9   0.1   220   337     3   136     1   141 0.69 -
SOLCI000174600       -            235 EOG093603EX          -            634   9.7e-23   82.3   0.9   2   3   0.00081      0.11   12.8   0.0   272   310   139   177   135   183 0.76 -
SOLCI000174600       -            235 EOG093603EX          -            634   9.7e-23   82.3   0.9   3   3     0.002      0.28   11.4   0.0   562   591   206   235   194   235 0.90 -
SOLCI005911000       -            652 EOG093603EX          -            634   1.3e-22   81.9   0.1   1   1   1.5e-22     2e-20   74.7   0.1   222   521   169   485   162   490 0.91 -
SOLCI004294500       -            577 EOG093603EX          -            634   1.3e-22   81.9   0.1   1   4   1.9e-15   2.6e-13   51.2   0.0   250   505    96   359    87   382 0.88 -
SOLCI004294500       -            577 EOG093603EX          -            634   1.3e-22   81.9   0.1   2   4       3.2   4.4e+02    0.9   0.0   428   486   353   410   346   416 0.88 -
SOLCI004294500       -            577 EOG093603EX          -            634   1.3e-22   81.9   0.1   3   4   4.6e-05    0.0063   16.9   0.0   430   504   424   497   419   497 0.83 -
SOLCI004294500       -            577 EOG093603EX          -            634   1.3e-22   81.9   0.1   4   4   0.00092      0.13   12.6   0.0   424   468   488   532   474   543 0.86 -
SOLCI006700700       -             95 EOG093603EX          -            634   1.4e-22   81.8   0.2   1   1   1.1e-24   1.6e-22   81.7   0.2   466   545    12    93     5    95 0.93 -
SOLCI004536100       -            550 EOG093603EX          -            634   1.5e-22   81.7   4.7   1   4   5.5e-08   7.5e-06   26.5   0.0   231   359   180   311   162   313 0.86 -
SOLCI004536100       -            550 EOG093603EX          -            634   1.5e-22   81.7   4.7   2   4   1.1e-10   1.5e-08   35.5   0.1   399   522   246   372   234   379 0.78 -
SOLCI004536100       -            550 EOG093603EX          -            634   1.5e-22   81.7   4.7   3   4   7.1e-07   9.8e-05   22.9   0.1   425   523   346   443   328   444 0.89 -
SOLCI004536100       -            550 EOG093603EX          -            634   1.5e-22   81.7   4.7   4   4   5.1e-06    0.0007   20.0   0.1   425   528   381   485   374   523 0.84 -
SOLCI002303500       -            577 EOG093603EX          -            634   1.8e-22   81.5   2.6   1   4   5.8e-09   7.9e-07   29.8   0.1   199   358   147   314   144   315 0.77 -
SOLCI002303500       -            577 EOG093603EX          -            634   1.8e-22   81.5   2.6   2   4   3.5e-10   4.8e-08   33.8   0.0   408   523   300   412   290   417 0.86 -
SOLCI002303500       -            577 EOG093603EX          -            634   1.8e-22   81.5   2.6   3   4   1.3e-06   0.00017   22.0   0.0   300   377   357   438   355   439 0.89 -
SOLCI002303500       -            577 EOG093603EX          -            634   1.8e-22   81.5   2.6   4   4   3.6e-05     0.005   17.2   0.1   405   473   396   468   390   517 0.57 -
SOLCI003864000       -            857 EOG093603EX          -            634   1.8e-22   81.4   2.5   1   4      0.89   1.2e+02    2.7   0.0   225   304   228   307   215   310 0.85 -
SOLCI003864000       -            857 EOG093603EX          -            634   1.8e-22   81.4   2.5   2   4   8.9e-14   1.2e-11   45.7   0.3   294   489   262   467   259   476 0.78 -
SOLCI003864000       -            857 EOG093603EX          -            634   1.8e-22   81.4   2.5   3   4    0.0063      0.86    9.8   0.0   445   495   537   586   520   587 0.79 -
SOLCI003864000       -            857 EOG093603EX          -            634   1.8e-22   81.4   2.5   4   4   1.6e-06   0.00023   21.7   0.0   322   382   585   645   582   661 0.90 -
SOLCI000557300       -            511 EOG093603EX          -            634   6.5e-22   79.6   0.4   1   3       0.5        69    3.5   0.0   448   524   115   191   106   197 0.90 -
SOLCI000557300       -            511 EOG093603EX          -            634   6.5e-22   79.6   0.4   2   3   5.4e-14   7.4e-12   46.4   0.0   194   318   201   331   128   334 0.47 -
SOLCI000557300       -            511 EOG093603EX          -            634   6.5e-22   79.6   0.4   3   3   2.2e-07     3e-05   24.5   0.0   424   519   340   434   337   438 0.82 -
SOLCI004957900       -            922 EOG093603EX          -            634   7.4e-22   79.4   0.0   1   1   2.8e-23   3.8e-21   77.1   0.0   217   472   454   717   431   721 0.92 -
SOLCI000591300       -            558 EOG093603EX          -            634   1.1e-21   78.9   0.0   1   4       5.7   7.9e+02    0.0   0.0   429   468   113   152   109   160 0.85 -
SOLCI000591300       -            558 EOG093603EX          -            634   1.1e-21   78.9   0.0   2   4   3.3e-10   4.5e-08   33.9   0.1   217   362   173   323   141   325 0.87 -
SOLCI000591300       -            558 EOG093603EX          -            634   1.1e-21   78.9   0.0   3   4   1.2e-10   1.7e-08   35.3   0.0   223   362   320   462   319   465 0.91 -
SOLCI000591300       -            558 EOG093603EX          -            634   1.1e-21   78.9   0.0   4   4     0.007      0.96    9.7   0.0   428   465   462   499   461   507 0.85 -
SOLCI005629100       -            493 EOG093603EX          -            634   1.2e-21   78.7   0.1   1   2   3.5e-16   4.8e-14   53.6   0.0   199   475     7   288     3   304 0.87 -
SOLCI005629100       -            493 EOG093603EX          -            634   1.2e-21   78.7   0.1   2   2   2.1e-09   2.9e-07   31.2   0.0   323   470   237   388   233   407 0.76 -
SOLCI006091900       -            457 EOG093603EX          -            634   1.4e-21   78.5   4.8   1   3   9.2e-14   1.3e-11   45.6   1.4   289   525   100   345    88   348 0.88 -
SOLCI006091900       -            457 EOG093603EX          -            634   1.4e-21   78.5   4.8   2   3   5.5e-05    0.0076   16.6   0.1   404   479   297   370   292   377 0.79 -
SOLCI006091900       -            457 EOG093603EX          -            634   1.4e-21   78.5   4.8   3   3   7.2e-10   9.9e-08   32.8   0.1   400   488   357   449   347   455 0.88 -
SOLCI004749700       -            720 EOG093603EX          -            634   2.9e-21   77.5   2.6   1   4   0.00016     0.023   15.1   0.0   424   590   149   320   143   322 0.76 -
SOLCI004749700       -            720 EOG093603EX          -            634   2.9e-21   77.5   2.6   2   4   5.3e-08   7.3e-06   26.6   0.1   324   491   220   356   207   391 0.52 -
SOLCI004749700       -            720 EOG093603EX          -            634   2.9e-21   77.5   2.6   3   4     3e-11   4.1e-09   37.3   0.1   314   517   385   590   363   598 0.89 -
SOLCI004749700       -            720 EOG093603EX          -            634   2.9e-21   77.5   2.6   4   4     0.013       1.8    8.8   0.0   443   493   623   673   608   687 0.76 -
SOLCI002532300       -            470 EOG093603EX          -            634   3.2e-21   77.3   0.8   1   4       3.7   5.1e+02    0.7   0.0    25    78    90   149    71   156 0.75 -
SOLCI002532300       -            470 EOG093603EX          -            634   3.2e-21   77.3   0.8   2   4   6.2e-08   8.5e-06   26.4   0.1   405   518   136   246   121   251 0.83 -
SOLCI002532300       -            470 EOG093603EX          -            634   3.2e-21   77.3   0.8   3   4   8.6e-15   1.2e-12   49.0   0.2   300   464   160   333   152   337 0.89 -
SOLCI002532300       -            470 EOG093603EX          -            634   3.2e-21   77.3   0.8   4   4   0.00025     0.035   14.4   0.0   425   465   329   369   327   399 0.80 -
SOLCI003800800       -            105 EOG093603EX          -            634   3.8e-21   77.1   0.2   1   1   3.4e-23   4.7e-21   76.8   0.2   255   351     6   102     4   104 0.96 -
SOLCI005834900       -            168 EOG093603EX          -            634   6.3e-21   76.4   0.0   1   1   6.3e-23   8.6e-21   75.9   0.0   457   611     9   166     2   168 0.77 -
SOLCI004681700       -            601 EOG093603EX          -            634   1.9e-20   74.8   0.8   1   3   1.3e-07   1.8e-05   25.3   0.0   422   518   178   275   150   282 0.87 -
SOLCI004681700       -            601 EOG093603EX          -            634   1.9e-20   74.8   0.8   2   3   5.2e-13   7.2e-11   43.1   0.5   195   382   256   452   253   459 0.56 -
SOLCI004681700       -            601 EOG093603EX          -            634   1.9e-20   74.8   0.8   3   3   3.9e-05    0.0053   17.1   0.0   197   368   398   573   398   577 0.89 -
SOLCI005915100       -            293 EOG093603EX          -            634   2.4e-20   74.4   1.9   1   2   5.1e-07     7e-05   23.3   0.1   427   515     7    94     5    96 0.87 -
SOLCI005915100       -            293 EOG093603EX          -            634   2.4e-20   74.4   1.9   2   2   1.9e-14   2.6e-12   47.9   0.2   186   364   106   292   101   293 0.89 -
SOLCI007129300       -            488 EOG093603EX          -            634   2.7e-20   74.2   0.3   1   5    0.0029       0.4   10.9   0.0   301   358   150   212   145   213 0.85 -
SOLCI007129300       -            488 EOG093603EX          -            634   2.7e-20   74.2   0.3   2   5   2.2e-09   3.1e-07   31.1   0.1   424   518   212   305   208   307 0.84 -
SOLCI007129300       -            488 EOG093603EX          -            634   2.7e-20   74.2   0.3   3   5     0.088        12    6.0   0.0   208   268   268   328   260   345 0.88 -
SOLCI007129300       -            488 EOG093603EX          -            634   2.7e-20   74.2   0.3   4   5   0.00043     0.059   13.7   0.0   422   470   350   398   336   408 0.86 -
SOLCI007129300       -            488 EOG093603EX          -            634   2.7e-20   74.2   0.3   5   5    0.0018      0.24   11.6   0.0   425   460   423   458   415   462 0.93 -
SOLCI000848000       -            479 EOG093603EX          -            634   2.7e-20   74.2   0.1   1   5   4.2e-11   5.8e-09   36.8   0.0   237   367   133   268   102   272 0.84 -
SOLCI000848000       -            479 EOG093603EX          -            634   2.7e-20   74.2   0.1   2   5    0.0079       1.1    9.5   0.0   426   464   261   299   260   301 0.93 -
SOLCI000848000       -            479 EOG093603EX          -            634   2.7e-20   74.2   0.1   3   5   5.1e-05    0.0071   16.7   0.0   424   461   294   331   272   336 0.77 -
SOLCI000848000       -            479 EOG093603EX          -            634   2.7e-20   74.2   0.1   4   5     0.078        11    6.2   0.0   431   464   336   369   332   382 0.79 -
SOLCI000848000       -            479 EOG093603EX          -            634   2.7e-20   74.2   0.1   5   5     0.094        13    5.9   0.0   428   468   410   450   394   461 0.76 -
SOLCI002673900       -            530 EOG093603EX          -            634     3e-20   74.1   0.2   1   2   1.9e-05    0.0026   18.2   0.1   426   518   202   299   185   307 0.87 -
SOLCI002673900       -            530 EOG093603EX          -            634     3e-20   74.1   0.2   2   2   7.6e-16     1e-13   52.5   0.0   224   410   307   497   304   515 0.92 -
SOLCI005606200       -            794 EOG093603EX          -            634     3e-20   74.1   1.8   1   2     3e-08   4.1e-06   27.4   0.0   406   515   212   324   206   328 0.88 -
SOLCI005606200       -            794 EOG093603EX          -            634     3e-20   74.1   1.8   2   2   1.7e-16   2.4e-14   54.6   0.6   203   468   281   557   272   565 0.69 -
SOLCI000710400       -            478 EOG093603EX          -            634   3.4e-20   73.9   0.6   1   2   5.6e-10   7.7e-08   33.1   0.0   402   528   136   264   100   268 0.89 -
SOLCI000710400       -            478 EOG093603EX          -            634   3.4e-20   73.9   0.6   2   2     8e-12   1.1e-09   39.2   0.5   294   464   268   445   262   449 0.92 -
SOLCI000010500       -            742 EOG093603EX          -            634   4.3e-20   73.6   0.4   1   4       5.4   7.5e+02    0.1   0.0   482   545   184   243   175   258 0.78 -
SOLCI000010500       -            742 EOG093603EX          -            634   4.3e-20   73.6   0.4   2   4    0.0021      0.29   11.4   0.0   424   466   258   300   250   309 0.85 -
SOLCI000010500       -            742 EOG093603EX          -            634   4.3e-20   73.6   0.4   3   4      0.74     1e+02    3.0   0.0   419   495   411   497   405   500 0.69 -
SOLCI000010500       -            742 EOG093603EX          -            634   4.3e-20   73.6   0.4   4   4   3.2e-16   4.4e-14   53.7   0.2   224   396   499   675   489   703 0.88 -
SOLCI000829700       -            896 EOG093603EX          -            634   7.4e-20   72.8   0.3   1   5   8.3e-09   1.1e-06   29.2   0.2   194   520   159   497   150   508 0.83 -
SOLCI000829700       -            896 EOG093603EX          -            634   7.4e-20   72.8   0.3   2   5   0.00055     0.075   13.3   0.0   403   472   517   590   438   596 0.68 -
SOLCI000829700       -            896 EOG093603EX          -            634   7.4e-20   72.8   0.3   3   5    0.0084       1.2    9.4   0.0   427   494   615   682   605   685 0.91 -
SOLCI000829700       -            896 EOG093603EX          -            634   7.4e-20   72.8   0.3   4   5   0.00068     0.093   13.0   0.0   405   474   659   732   654   737 0.77 -
SOLCI000829700       -            896 EOG093603EX          -            634   7.4e-20   72.8   0.3   5   5     0.079        11    6.2   0.0   208   261   835   892   827   896 0.83 -
SOLCI002643900       -            467 EOG093603EX          -            634     8e-20   72.7   0.0   1   4       1.1   1.5e+02    2.4   0.0   396   471    59   137    53   156 0.79 -
SOLCI002643900       -            467 EOG093603EX          -            634     8e-20   72.7   0.0   2   4   1.6e-05    0.0022   18.4   0.0   430   519   167   256   159   264 0.86 -
SOLCI002643900       -            467 EOG093603EX          -            634     8e-20   72.7   0.0   3   4   2.9e-07   3.9e-05   24.2   0.0   425   490   268   333   259   337 0.94 -
SOLCI002643900       -            467 EOG093603EX          -            634     8e-20   72.7   0.0   4   4   9.7e-07   0.00013   22.4   0.0   425   520   338   432   335   441 0.92 -
SOLCI004685900       -            464 EOG093603EX          -            634   8.9e-20   72.5   0.0   1   4       8.3   1.1e+03   -0.5   0.0   417   469    49   101    34   116 0.80 -
SOLCI004685900       -            464 EOG093603EX          -            634   8.9e-20   72.5   0.0   2   4   5.4e-10   7.4e-08   33.2   0.0   245   459    79   302    64   303 0.85 -
SOLCI004685900       -            464 EOG093603EX          -            634   8.9e-20   72.5   0.0   3   4   8.6e-11   1.2e-08   35.8   0.0   322   469   196   347   194   352 0.91 -
SOLCI004685900       -            464 EOG093603EX          -            634   8.9e-20   72.5   0.0   4   4   0.00012     0.016   15.5   0.0   209   302   346   443   344   456 0.73 -
SOLCI006295600       -            654 EOG093603EX          -            634   1.8e-19   71.6   2.9   1   4     0.045       6.1    7.0   0.1   425   486   235   296   208   302 0.86 -
SOLCI006295600       -            654 EOG093603EX          -            634   1.8e-19   71.6   2.9   2   4     0.011       1.5    9.0   0.0   426   470   310   354   301   364 0.86 -
SOLCI006295600       -            654 EOG093603EX          -            634   1.8e-19   71.6   2.9   3   4   7.7e-16   1.1e-13   52.5   0.6   198   420   385   615   374   620 0.83 -
SOLCI006295600       -            654 EOG093603EX          -            634   1.8e-19   71.6   2.9   4   4       5.6   7.7e+02    0.1   0.0   432   460   596   624   587   631 0.90 -
SOLCI006787700       -            602 EOG093603EX          -            634   5.7e-19   69.9   0.1   1   3      0.97   1.3e+02    2.6   0.0   494   516   180   202   164   219 0.81 -
SOLCI006787700       -            602 EOG093603EX          -            634   5.7e-19   69.9   0.1   2   3   7.3e-09     1e-06   29.4   0.0   389   521   215   352   208   356 0.86 -
SOLCI006787700       -            602 EOG093603EX          -            634   5.7e-19   69.9   0.1   3   3   2.8e-10   3.8e-08   34.1   0.0   226   466   365   508   357   535 0.67 -
SOLCI004995400       -            104 EOG093603EX          -            634   6.3e-19   69.7   0.1   1   1   4.9e-21   6.7e-19   69.7   0.1   220   318     6   104     1   104 0.91 -
SOLCI000805900       -             98 EOG093603EX          -            634   8.3e-19   69.3   0.0   1   1   6.5e-21   8.9e-19   69.2   0.0   294   389     2    97     1    98 0.98 -
SOLCI007024500       -            574 EOG093603EX          -            634   1.1e-18   68.9   0.5   1   1   6.6e-20     9e-18   65.9   0.6   226   511   215   507   171   523 0.87 -
SOLCI006791900       -            379 EOG093603EX          -            634   2.4e-18   67.8   0.3   1   3   0.00014     0.019   15.3   0.0   102   133    94   125    40   146 0.81 -
SOLCI006791900       -            379 EOG093603EX          -            634   2.4e-18   67.8   0.3   2   3   8.1e-09   1.1e-06   29.3   0.1   421   508   157   244   128   258 0.79 -
SOLCI006791900       -            379 EOG093603EX          -            634   2.4e-18   67.8   0.3   3   3     7e-06   0.00096   19.6   0.0   424   520   265   360   260   368 0.72 -
SOLCI004337500       -            362 EOG093603EX          -            634   6.5e-18   66.4   1.0   1   4   0.00018     0.025   14.9   0.0   425   489    10    74     3    84 0.83 -
SOLCI004337500       -            362 EOG093603EX          -            634   6.5e-18   66.4   1.0   2   4   5.8e-07     8e-05   23.1   0.1   428   519    83   175    77   181 0.84 -
SOLCI004337500       -            362 EOG093603EX          -            634   6.5e-18   66.4   1.0   3   4     1e-06   0.00014   22.4   0.0   408   529   166   288   157   294 0.85 -
SOLCI004337500       -            362 EOG093603EX          -            634   6.5e-18   66.4   1.0   4   4    0.0088       1.2    9.3   0.0   184   261   247   328   239   350 0.84 -
SOLCI005377500       -           1237 EOG093603EX          -            634     8e-18   66.1   0.0   1   4      0.13        17    5.5   0.0   328   396   189   257   183   262 0.89 -
SOLCI005377500       -           1237 EOG093603EX          -            634     8e-18   66.1   0.0   2   4   3.6e-06   0.00049   20.5   0.0   320   469   289   439   270   460 0.83 -
SOLCI005377500       -           1237 EOG093603EX          -            634     8e-18   66.1   0.0   3   4   5.3e-08   7.2e-06   26.6   0.1   323   523   950  1153   941  1162 0.88 -
SOLCI005377500       -           1237 EOG093603EX          -            634     8e-18   66.1   0.0   4   4      0.24        33    4.6   0.0   226   286  1164  1225  1160  1236 0.80 -
SOLCI004603700       -            512 EOG093603EX          -            634   1.5e-17   65.1   4.2   1   3   1.9e-06   0.00026   21.5   0.1   290   465   124   310   115   313 0.72 -
SOLCI004603700       -            512 EOG093603EX          -            634   1.5e-17   65.1   4.2   2   3   5.2e-10   7.1e-08   33.2   0.1   425   521   305   400   303   410 0.89 -
SOLCI004603700       -            512 EOG093603EX          -            634   1.5e-17   65.1   4.2   3   3   3.6e-05     0.005   17.2   0.1   431   510   416   494   410   511 0.90 -
SOLCI002568200       -            491 EOG093603EX          -            634   2.6e-17   64.4   0.9   1   3       1.9   2.7e+02    1.6   0.0   432   492   172   231   159   248 0.76 -
SOLCI002568200       -            491 EOG093603EX          -            634   2.6e-17   64.4   0.9   2   3   3.2e-08   4.4e-06   27.3   0.0   425   528   270   372   255   377 0.83 -
SOLCI002568200       -            491 EOG093603EX          -            634   2.6e-17   64.4   0.9   3   3    0.0001     0.014   15.8   0.1   426   500   411   488   410   491 0.90 -
SOLCI006344900       -            107 EOG093603EX          -            634   3.3e-17   64.0   0.2   1   1   2.7e-19   3.7e-17   63.9   0.2   251   351     2   102     1   106 0.91 -
SOLCI005151200       -            711 EOG093603EX          -            634   3.8e-17   63.9   1.2   1   3   6.1e-11   8.4e-09   36.3   0.0   321   468   221   372   213   377 0.87 -
SOLCI005151200       -            711 EOG093603EX          -            634   3.8e-17   63.9   1.2   2   3    0.0002     0.028   14.7   0.0   433   489   372   428   368   436 0.87 -
SOLCI005151200       -            711 EOG093603EX          -            634   3.8e-17   63.9   1.2   3   3     0.015       2.1    8.6   0.2   226   256   438   468   426   544 0.65 -
SOLCI001725400       -            484 EOG093603EX          -            634   9.2e-17   62.6   2.3   1   1   8.7e-19   1.2e-16   62.2   2.3   229   521   137   436    76   465 0.92 -
SOLCI001339000       -            105 EOG093603EX          -            634   1.4e-16   62.0   0.2   1   1   1.1e-18   1.6e-16   61.8   0.2   250   351     1   100     1   104 0.94 -
SOLCI003691000       -            488 EOG093603EX          -            634   2.6e-16   61.1   2.5   1   3   1.3e-06   0.00018   21.9   0.1   401   517   144   264   135   276 0.81 -
SOLCI003691000       -            488 EOG093603EX          -            634   2.6e-16   61.1   2.5   2   3   5.6e-07   7.7e-05   23.2   0.1   222   370   242   395   235   402 0.82 -
SOLCI003691000       -            488 EOG093603EX          -            634   2.6e-16   61.1   2.5   3   3   3.3e-06   0.00046   20.6   0.1   401   480   391   474   389   483 0.88 -
SOLCI006277600       -            556 EOG093603EX          -            634     3e-16   60.9   1.3   1   3       5.3   7.3e+02    0.1   0.0   426   479   207   260   203   272 0.78 -
SOLCI006277600       -            556 EOG093603EX          -            634     3e-16   60.9   1.3   2   3    0.0025      0.35   11.1   0.0   322   391   274   343   262   346 0.88 -
SOLCI006277600       -            556 EOG093603EX          -            634     3e-16   60.9   1.3   3   3   2.1e-14   2.9e-12   47.7   0.1   205   369   324   496   312   550 0.86 -
SOLCI005451600       -            478 EOG093603EX          -            634   3.1e-16   60.8   2.3   1   3   1.1e-06   0.00016   22.2   0.2   414   524   107   226    94   230 0.78 -
SOLCI005451600       -            478 EOG093603EX          -            634   3.1e-16   60.8   2.3   2   3   1.3e-06   0.00018   21.9   0.1   205   359   175   338   172   343 0.85 -
SOLCI005451600       -            478 EOG093603EX          -            634   3.1e-16   60.8   2.3   3   3   9.8e-07   0.00013   22.4   0.1   208   367   287   452   279   460 0.81 -
SOLCI004925700       -            213 EOG093603EX          -            634   5.9e-16   59.9   0.2   1   3   0.00011     0.014   15.7   0.0   443   520     3    80     1    84 0.85 -
SOLCI004925700       -            213 EOG093603EX          -            634   5.9e-16   59.9   0.2   2   3   4.4e-07     6e-05   23.6   0.0   406   468    68   133    66   135 0.89 -
SOLCI004925700       -            213 EOG093603EX          -            634   5.9e-16   59.9   0.2   3   3   2.9e-08     4e-06   27.5   0.0   425   504   126   204   122   212 0.92 -
SOLCI007218300       -            402 EOG093603EX          -            634     8e-16   59.5   0.1   1   4    0.0018      0.25   11.6   0.0   228   290   114   177    98   183 0.83 -
SOLCI007218300       -            402 EOG093603EX          -            634     8e-16   59.5   0.1   2   4    0.0033      0.46   10.7   0.0   428   523   183   277   178   281 0.86 -
SOLCI007218300       -            402 EOG093603EX          -            634     8e-16   59.5   0.1   3   4   9.5e-06    0.0013   19.1   0.0   221   263   283   328   277   332 0.85 -
SOLCI007218300       -            402 EOG093603EX          -            634     8e-16   59.5   0.1   4   4   0.00034     0.046   14.0   0.0   331   386   327   382   320   393 0.88 -
SOLCI007300500       -            403 EOG093603EX          -            634   8.7e-16   59.4   0.0   1   1   9.8e-18   1.3e-15   58.7   0.0   395   553   219   385   208   399 0.87 -
SOLCI006707600       -            417 EOG093603EX          -            634   1.4e-15   58.7   0.0   1   2    0.0004     0.055   13.8   0.0   430   495   112   177    84   182 0.93 -
SOLCI006707600       -            417 EOG093603EX          -            634   1.4e-15   58.7   0.0   2   2   6.1e-13   8.5e-11   42.9   0.1   324   523   178   379   177   383 0.91 -
SOLCI001122100       -            548 EOG093603EX          -            634   1.5e-15   58.6   0.6   1   3       0.9   1.2e+02    2.7   0.0   427   516   137   228    86   234 0.67 -
SOLCI001122100       -            548 EOG093603EX          -            634   1.5e-15   58.6   0.6   2   3   5.5e-13   7.6e-11   43.0   0.1   411   595   260   450   254   452 0.79 -
SOLCI001122100       -            548 EOG093603EX          -            634   1.5e-15   58.6   0.6   3   3   1.1e-06   0.00015   22.2   0.0   193   360   314   486   314   497 0.76 -
SOLCI000814100       -            405 EOG093603EX          -            634   1.5e-15   58.6   0.0   1   2   7.3e-10     1e-07   32.7   0.0   328   461   105   243    68   254 0.90 -
SOLCI000814100       -            405 EOG093603EX          -            634   1.5e-15   58.6   0.0   2   2   3.1e-07   4.3e-05   24.0   0.0   407   520   254   370   245   376 0.85 -
SOLCI002562700       -            480 EOG093603EX          -            634   1.9e-15   58.3   2.1   1   2   6.5e-10   8.9e-08   32.9   0.2   424   523   172   270   149   278 0.86 -
SOLCI002562700       -            480 EOG093603EX          -            634   1.9e-15   58.3   2.1   2   2   1.8e-07   2.4e-05   24.9   0.1   323   465   279   424   275   469 0.79 -
SOLCI000003400       -            652 EOG093603EX          -            634   2.8e-15   57.7   0.1   1   3    0.0071      0.97    9.6   0.0   424   476   147   202    75   208 0.72 -
SOLCI000003400       -            652 EOG093603EX          -            634   2.8e-15   57.7   0.1   2   3   1.1e-08   1.5e-06   28.8   0.0   399   486   362   453   350   469 0.86 -
SOLCI000003400       -            652 EOG093603EX          -            634   2.8e-15   57.7   0.1   3   3   0.00038     0.052   13.8   0.0   429   470   466   507   462   538 0.61 -
SOLCI001299000       -            544 EOG093603EX          -            634     1e-14   55.8   2.8   1   3      0.26        36    4.5   0.0   444   472   167   195   151   230 0.69 -
SOLCI001299000       -            544 EOG093603EX          -            634     1e-14   55.8   2.8   2   3   6.4e-10   8.7e-08   32.9   0.1   328   521   187   382   182   390 0.90 -
SOLCI001299000       -            544 EOG093603EX          -            634     1e-14   55.8   2.8   3   3   1.7e-09   2.4e-07   31.5   0.3   259   470   255   472   236   487 0.78 -
SOLCI005683600       -            472 EOG093603EX          -            634   1.6e-14   55.2   0.0   1   1   1.3e-15   1.8e-13   51.7   0.0   227   517   163   460   131   466 0.89 -
SOLCI007106000       -            467 EOG093603EX          -            634   3.2e-14   54.2   0.5   1   2     0.011       1.5    9.0   0.1   430   518   104   190    98   195 0.85 -
SOLCI007106000       -            467 EOG093603EX          -            634   3.2e-14   54.2   0.5   2   2   8.1e-13   1.1e-10   42.5   0.0   337   521   256   440   241   457 0.92 -
SOLCI007385600       -            503 EOG093603EX          -            634   4.5e-14   53.7   4.2   1   4     0.033       4.5    7.4   0.0   500   544    48    94    39    99 0.86 -
SOLCI007385600       -            503 EOG093603EX          -            634   4.5e-14   53.7   4.2   2   4      0.15        20    5.3   0.0   405   522    90   211    86   218 0.74 -
SOLCI007385600       -            503 EOG093603EX          -            634   4.5e-14   53.7   4.2   3   4   2.8e-11   3.8e-09   37.4   0.1   323   523   223   429   215   438 0.90 -
SOLCI007385600       -            503 EOG093603EX          -            634   4.5e-14   53.7   4.2   4   4      0.19        26    4.9   0.1   429   481   441   494   436   502 0.78 -
SOLCI003619400       -            591 EOG093603EX          -            634   6.6e-14   53.2   1.7   1   4     2e-07   2.7e-05   24.7   0.1   289   393   134   242   119   250 0.68 -
SOLCI003619400       -            591 EOG093603EX          -            634   6.6e-14   53.2   1.7   2   4   0.00064     0.088   13.1   0.1   431   492   249   310   245   330 0.88 -
SOLCI003619400       -            591 EOG093603EX          -            634   6.6e-14   53.2   1.7   3   4       6.8   9.4e+02   -0.2   0.0   198   256   403   465   379   485 0.64 -
SOLCI003619400       -            591 EOG093603EX          -            634   6.6e-14   53.2   1.7   4   4    0.0016      0.22   11.8   0.0   391   481   460   556   450   566 0.66 -
SOLCI007109300       -            736 EOG093603EX          -            634   9.1e-14   52.7   6.7   1   3   1.1e-07   1.5e-05   25.6   0.1   300   524   136   369   121   391 0.76 -
SOLCI007109300       -            736 EOG093603EX          -            634   9.1e-14   52.7   6.7   2   3   4.6e-05    0.0063   16.9   0.0   212   252   430   470   419   476 0.84 -
SOLCI007109300       -            736 EOG093603EX          -            634   9.1e-14   52.7   6.7   3   3      0.17        24    5.1   0.1   428   495   549   615   546   643 0.89 -
SOLCI007385800       -            583 EOG093603EX          -            634   1.3e-13   52.2   0.2   1   4     0.084        12    6.1   0.1   222   267   222   267   192   288 0.71 -
SOLCI007385800       -            583 EOG093603EX          -            634   1.3e-13   52.2   0.2   2   4   3.3e-07   4.6e-05   24.0   0.1   118   263   282   433   264   441 0.76 -
SOLCI007385800       -            583 EOG093603EX          -            634   1.3e-13   52.2   0.2   3   4      0.29        40    4.3   0.0   219   259   459   499   446   531 0.80 -
SOLCI007385800       -            583 EOG093603EX          -            634   1.3e-13   52.2   0.2   4   4   0.00046     0.063   13.6   0.0   186   268   492   578   488   582 0.80 -
SOLCI001219600       -            584 EOG093603EX          -            634   1.3e-13   52.2   0.4   1   3       1.4   1.9e+02    2.1   0.0   100   127   158   185   144   194 0.79 -
SOLCI001219600       -            584 EOG093603EX          -            634   1.3e-13   52.2   0.4   2   3   4.8e-09   6.6e-07   30.0   0.5   145   364   175   403   155   423 0.86 -
SOLCI001219600       -            584 EOG093603EX          -            634   1.3e-13   52.2   0.4   3   3   8.9e-06    0.0012   19.2   0.0   332   468   441   580   433   583 0.87 -
SOLCI005873300       -            492 EOG093603EX          -            634   1.5e-13   52.0   0.1   1   2   6.2e-13   8.6e-11   42.9   0.1   211   476   111   391    91   403 0.84 -
SOLCI005873300       -            492 EOG093603EX          -            634   1.5e-13   52.0   0.1   2   2     0.082        11    6.1   0.0   447   481   432   466   406   478 0.72 -
SOLCI000216700       -             64 EOG093603EX          -            634   2.3e-13   51.3   0.2   1   1   1.8e-15   2.4e-13   51.3   0.2   278   337     2    61     1    64 0.96 -
SOLCI004441600       -            343 EOG093603EX          -            634   2.6e-13   51.2   0.0   1   3   1.1e-05    0.0015   19.0   0.0   412   468   155   212   152   216 0.90 -
SOLCI004441600       -            343 EOG093603EX          -            634   2.6e-13   51.2   0.0   2   3   4.1e-05    0.0056   17.0   0.0   324   360   204   240   203   245 0.94 -
SOLCI004441600       -            343 EOG093603EX          -            634   2.6e-13   51.2   0.0   3   3   6.7e-08   9.2e-06   26.2   0.0   405   475   215   290   213   310 0.85 -
SOLCI006474500       -            499 EOG093603EX          -            634   2.8e-13   51.1   0.5   1   3   1.4e-07   1.9e-05   25.2   0.0   269   487   107   336    93   341 0.81 -
SOLCI006474500       -            499 EOG093603EX          -            634   2.8e-13   51.1   0.5   2   3   7.1e-06   0.00098   19.6   0.2   332   478   246   397   245   406 0.86 -
SOLCI006474500       -            499 EOG093603EX          -            634   2.8e-13   51.1   0.5   3   3     0.008       1.1    9.5   0.0   193   246   415   472   404   486 0.79 -
SOLCI000470000       -            479 EOG093603EX          -            634     3e-13   51.0   0.1   1   2   5.1e-05     0.007   16.7   0.0   416   472   235   292   216   309 0.84 -
SOLCI000470000       -            479 EOG093603EX          -            634     3e-13   51.0   0.1   2   2   1.6e-09   2.2e-07   31.6   0.1   423   529   312   418   295   450 0.86 -
SOLCI006053600       -            404 EOG093603EX          -            634   3.2e-13   50.9   0.6   1   4     0.022         3    8.0   0.0    97   146    99   150    90   165 0.69 -
SOLCI006053600       -            404 EOG093603EX          -            634   3.2e-13   50.9   0.6   2   4   2.1e-06   0.00028   21.3   0.0   401   467   141   212   138   219 0.82 -
SOLCI006053600       -            404 EOG093603EX          -            634   3.2e-13   50.9   0.6   3   4     0.002      0.27   11.5   0.0   401   461   212   276   210   281 0.62 -
SOLCI006053600       -            404 EOG093603EX          -            634   3.2e-13   50.9   0.6   4   4     0.022         3    8.0   0.0   330   371   281   323   277   370 0.64 -
SOLCI001590700       -            588 EOG093603EX          -            634   5.1e-13   50.2   0.1   1   3      0.85   1.2e+02    2.8   0.0   136   183   167   214   146   221 0.85 -
SOLCI001590700       -            588 EOG093603EX          -            634   5.1e-13   50.2   0.1   2   3     0.011       1.5    9.0   0.0   430   490   235   295   224   323 0.82 -
SOLCI001590700       -            588 EOG093603EX          -            634   5.1e-13   50.2   0.1   3   3   2.5e-10   3.5e-08   34.2   0.0   234   362   397   528   365   565 0.86 -
SOLCI000650600       -            493 EOG093603EX          -            634   6.3e-13   49.9   1.1   1   2   2.5e-08   3.4e-06   27.7   0.1   353   464   239   354   231   359 0.87 -
SOLCI000650600       -            493 EOG093603EX          -            634   6.3e-13   49.9   1.1   2   2   5.8e-06   0.00079   19.9   0.1   224   353   351   485   348   492 0.76 -
SOLCI000060300       -            370 EOG093603EX          -            634   6.5e-13   49.9   1.0   1   3   2.3e-05    0.0031   17.9   0.1   429   519    53   142    41   143 0.84 -
SOLCI000060300       -            370 EOG093603EX          -            634   6.5e-13   49.9   1.0   2   3     2e-08   2.8e-06   28.0   0.1   424   522   118   215    97   219 0.82 -
SOLCI000060300       -            370 EOG093603EX          -            634   6.5e-13   49.9   1.0   3   3    0.0017      0.24   11.7   0.0   379   469   221   315   215   353 0.81 -
SOLCI006707800       -             84 EOG093603EX          -            634   8.5e-13   49.5   0.1   1   1   6.2e-15   8.5e-13   49.5   0.1   461   534    10    84     1    84 0.86 -
SOLCI006773800       -            504 EOG093603EX          -            634   9.4e-13   49.3   0.1   1   4      0.78   1.1e+02    2.9   0.0   435   522    81   166    67   172 0.82 -
SOLCI006773800       -            504 EOG093603EX          -            634   9.4e-13   49.3   0.1   2   4       3.7   5.1e+02    0.7   0.0   203   255   192   247   180   251 0.53 -
SOLCI006773800       -            504 EOG093603EX          -            634   9.4e-13   49.3   0.1   3   4   2.5e-12   3.4e-10   40.9   0.0   221   396   248   427   234   457 0.86 -
SOLCI006773800       -            504 EOG093603EX          -            634   9.4e-13   49.3   0.1   4   4       3.8   5.2e+02    0.6   0.0   431   464   431   464   423   475 0.74 -
SOLCI006868500       -            142 EOG093603EX          -            634   9.9e-13   49.3   0.6   1   2   1.2e-13   1.6e-11   45.2   0.5   447   522     2    82     1   100 0.89 -
SOLCI006868500       -            142 EOG093603EX          -            634   9.9e-13   49.3   0.6   2   2      0.95   1.3e+02    2.6   0.0   565   601   106   142    98   142 0.89 -
SOLCI006509200       -            146 EOG093603EX          -            634   1.6e-12   48.6   0.8   1   2   1.5e-05    0.0021   18.5   0.0   497   548    22    75     8    79 0.83 -
SOLCI006509200       -            146 EOG093603EX          -            634   1.6e-12   48.6   0.8   2   2   2.8e-09   3.9e-07   30.8   0.2   569   623    74   128    72   143 0.89 -
SOLCI000391400       -            379 EOG093603EX          -            634   5.1e-12   46.9   0.0   1   3     0.034       4.7    7.4   0.0   431   522   113   206    98   211 0.72 -
SOLCI000391400       -            379 EOG093603EX          -            634   5.1e-12   46.9   0.0   2   3   2.1e-08   2.9e-06   27.9   0.0   425   519   222   315   202   325 0.85 -
SOLCI000391400       -            379 EOG093603EX          -            634   5.1e-12   46.9   0.0   3   3    0.0096       1.3    9.2   0.0   422   463   324   365   308   373 0.75 -
SOLCI000506900       -            753 EOG093603EX          -            634   7.5e-12   46.4   0.1   1   3     0.087        12    6.1   0.0   482   522   295   335   224   338 0.89 -
SOLCI000506900       -            753 EOG093603EX          -            634   7.5e-12   46.4   0.1   2   3   8.6e-10   1.2e-07   32.5   0.1   315   527   350   564   341   572 0.91 -
SOLCI000506900       -            753 EOG093603EX          -            634   7.5e-12   46.4   0.1   3   3     0.004      0.56   10.5   0.0   223   291   532   612   526   624 0.49 -
SOLCI004751900       -             65 EOG093603EX          -            634   9.3e-12   46.1   0.2   1   1   7.2e-14   9.9e-12   46.0   0.2   294   351     3    60     1    64 0.88 -
SOLCI006701200       -             62 EOG093603EX          -            634     1e-11   45.9   0.1   1   1   7.9e-14   1.1e-11   45.8   0.1   379   438     2    61     1    62 0.97 -
SOLCI001094700       -            405 EOG093603EX          -            634   1.1e-11   45.8   0.1   1   3   1.3e-08   1.8e-06   28.6   0.1   346   529    43   228    34   228 0.88 -
SOLCI001094700       -            405 EOG093603EX          -            634   1.1e-11   45.8   0.1   2   3   7.5e-06     0.001   19.5   0.0   407   488   173   258   173   297 0.83 -
SOLCI001094700       -            405 EOG093603EX          -            634   1.1e-11   45.8   0.1   3   3      0.07       9.7    6.4   0.0   428   463   337   372   323   394 0.71 -
SOLCI004724300       -            691 EOG093603EX          -            634   1.4e-11   45.5   2.8   1   3   4.1e-08   5.6e-06   26.9   0.1   233   461   331   461   288   469 0.50 -
SOLCI004724300       -            691 EOG093603EX          -            634   1.4e-11   45.5   2.8   2   3    0.0022       0.3   11.3   0.0   429   487   464   522   461   545 0.74 -
SOLCI004724300       -            691 EOG093603EX          -            634   1.4e-11   45.5   2.8   3   3      0.29        39    4.3   0.1   426   511   566   650   549   659 0.74 -
SOLCI001204300       -            532 EOG093603EX          -            634   2.2e-11   44.8   0.3   1   3    0.0052      0.71   10.1   0.1    21   141   150   275   132   281 0.72 -
SOLCI001204300       -            532 EOG093603EX          -            634   2.2e-11   44.8   0.3   2   3      0.01       1.4    9.1   0.0   390   468   224   316   222   336 0.69 -
SOLCI001204300       -            532 EOG093603EX          -            634   2.2e-11   44.8   0.3   3   3   1.5e-08     2e-06   28.4   0.0   277   467   292   491   288   519 0.79 -
SOLCI000278900       -            237 EOG093603EX          -            634   2.9e-11   44.4   0.1   1   3   0.00026     0.035   14.4   0.0   435   479     3    48     1    61 0.72 -
SOLCI000278900       -            237 EOG093603EX          -            634   2.9e-11   44.4   0.1   2   3   0.00093      0.13   12.6   0.0   412   469    46   107    40   112 0.77 -
SOLCI000278900       -            237 EOG093603EX          -            634   2.9e-11   44.4   0.1   3   3   3.1e-06   0.00042   20.8   0.0   225   307   100   180    98   187 0.90 -
SOLCI000270700       -            850 EOG093603EX          -            634   4.4e-11   43.8   0.8   1   1   5.3e-13   7.3e-11   43.1   0.8   241   468   415   646   404   718 0.80 -
SOLCI006570200       -            426 EOG093603EX          -            634   6.7e-11   43.2   0.2   1   2      0.68        93    3.1   0.0    94   132   214   253   210   263 0.76 -
SOLCI006570200       -            426 EOG093603EX          -            634   6.7e-11   43.2   0.2   2   2   2.9e-08   3.9e-06   27.5   0.0   417   521   252   362   245   372 0.85 -
SOLCI003293500       -            500 EOG093603EX          -            634   8.1e-11   43.0   0.3   1   3      0.28        38    4.4   0.0   103   154   181   235   173   240 0.85 -
SOLCI003293500       -            500 EOG093603EX          -            634   8.1e-11   43.0   0.3   2   3     0.057       7.8    6.7   0.0   425   495   312   381   311   408 0.83 -
SOLCI003293500       -            500 EOG093603EX          -            634   8.1e-11   43.0   0.3   3   3      0.11        15    5.7   0.0    97   130   416   449   409   481 0.69 -
SOLCI004567900       -            976 EOG093603EX          -            634   9.8e-11   42.7   0.1   1   3   1.3e-07   1.8e-05   25.3   0.0   294   526   137   383   122   388 0.69 -
SOLCI004567900       -            976 EOG093603EX          -            634   9.8e-11   42.7   0.1   2   3    0.0067      0.91    9.7   0.1   404   519   288   415   279   420 0.81 -
SOLCI004567900       -            976 EOG093603EX          -            634   9.8e-11   42.7   0.1   3   3    0.0013      0.17   12.1   0.0   223   420   353   558   353   562 0.67 -
SOLCI004389500       -            415 EOG093603EX          -            634   1.2e-10   42.4   0.0   1   2   2.4e-10   3.3e-08   34.3   0.0   322   461   168   311   163   315 0.92 -
SOLCI004389500       -            415 EOG093603EX          -            634   1.2e-10   42.4   0.0   2   2      0.14        19    5.4   0.0   331   419   317   405   310   411 0.86 -
SOLCI001923700       -            387 EOG093603EX          -            634   4.3e-10   40.6   0.3   1   1   6.9e-12   9.4e-10   39.4   0.0   350   522   139   314   119   320 0.85 -
SOLCI001109100       -            294 EOG093603EX          -            634   6.9e-10   39.9   0.1   1   1   1.3e-11   1.7e-09   38.6   0.1   297   449    44   199    22   218 0.61 -
SOLCI002760700       -             99 EOG093603EX          -            634   7.2e-10   39.8   0.0   1   1   5.7e-12   7.9e-10   39.7   0.0   332   418     2    88     1    94 0.92 -
SOLCI003063200       -            529 EOG093603EX          -            634   8.9e-10   39.5   0.7   1   2   1.6e-08   2.3e-06   28.3   0.2   283   508   201   434   192   442 0.83 -
SOLCI003063200       -            529 EOG093603EX          -            634   8.9e-10   39.5   0.7   2   2     0.027       3.7    7.7   0.1   433   497   430   493   429   512 0.74 -
SOLCI004586700       -            198 EOG093603EX          -            634   9.4e-10   39.4   0.1   1   2   2.5e-06   0.00034   21.1   0.0   435   517     3    84     1    88 0.93 -
SOLCI004586700       -            198 EOG093603EX          -            634   9.4e-10   39.4   0.1   2   2   5.5e-07   7.5e-05   23.2   0.0   406   468    75   141    63   167 0.85 -
SOLCI004820900       -            522 EOG093603EX          -            634   1.4e-09   38.8   0.1   1   3   4.6e-09   6.4e-07   30.1   0.1   300   517   144   366   140   370 0.80 -
SOLCI004820900       -            522 EOG093603EX          -            634   1.4e-09   38.8   0.1   2   3    0.0013      0.18   12.1   0.0   406   512   322   433   320   451 0.70 -
SOLCI004820900       -            522 EOG093603EX          -            634   1.4e-09   38.8   0.1   3   3       2.7   3.7e+02    1.1   0.0   324   367   454   497   440   513 0.61 -
SOLCI002278200       -            639 EOG093603EX          -            634   1.5e-09   38.7   0.2   1   2       3.8   5.2e+02    0.6   0.0   445   519    45   121    27   131 0.75 -
SOLCI002278200       -            639 EOG093603EX          -            634   1.5e-09   38.7   0.2   2   2   1.6e-10   2.2e-08   34.9   0.2   337   521   155   341   140   393 0.91 -
SOLCI003542100       -            437 EOG093603EX          -            634   4.8e-09   37.1   0.1   1   3      0.43        59    3.8   0.0   447   501    60   113    41   116 0.80 -
SOLCI003542100       -            437 EOG093603EX          -            634   4.8e-09   37.1   0.1   2   3   3.9e-06   0.00053   20.4   0.0   425   489   108   172    84   186 0.87 -
SOLCI003542100       -            437 EOG093603EX          -            634   4.8e-09   37.1   0.1   3   3     0.001      0.14   12.4   0.0   251   319   245   314   231   341 0.74 -
SOLCI001503200       -            492 EOG093603EX          -            634   5.5e-09   36.9   0.5   1   3       0.3        41    4.3   0.1   287   352    85   152    77   156 0.61 -
SOLCI001503200       -            492 EOG093603EX          -            634   5.5e-09   36.9   0.5   2   3   1.1e-05    0.0016   18.9   0.0   392   516   157   285   150   295 0.86 -
SOLCI001503200       -            492 EOG093603EX          -            634   5.5e-09   36.9   0.5   3   3    0.0056      0.77   10.0   0.0   193   250   336   397   333   403 0.82 -
SOLCI002878000       -            323 EOG093603EX          -            634   7.9e-09   36.4   0.2   1   3   9.8e-05     0.013   15.8   0.0   416   469   143   197   138   198 0.85 -
SOLCI002878000       -            323 EOG093603EX          -            634   7.9e-09   36.4   0.2   2   3   2.2e-05     0.003   17.9   0.0   226   286   191   251   189   264 0.76 -
SOLCI002878000       -            323 EOG093603EX          -            634   7.9e-09   36.4   0.2   3   3       1.1   1.4e+02    2.5   0.0   333   369   271   307   264   313 0.88 -
SOLCI006342600       -            498 EOG093603EX          -            634   8.4e-09   36.3   0.4   1   4   0.00013     0.018   15.4   0.1   482   604   103   228    96   246 0.78 -
SOLCI006342600       -            498 EOG093603EX          -            634   8.4e-09   36.3   0.4   2   4     0.033       4.5    7.4   0.1    21    74   186   245   182   267 0.78 -
SOLCI006342600       -            498 EOG093603EX          -            634   8.4e-09   36.3   0.4   3   4       2.5   3.4e+02    1.2   0.0   401   451   297   350   286   360 0.51 -
SOLCI006342600       -            498 EOG093603EX          -            634   8.4e-09   36.3   0.4   4   4   0.00026     0.036   14.4   0.0   193   250   360   421   353   436 0.82 -
SOLCI004309800       -            545 EOG093603EX          -            634   9.5e-09   36.1   0.0   1   4    0.0015      0.21   11.9   0.0   298   356   154   214    71   230 0.76 -
SOLCI004309800       -            545 EOG093603EX          -            634   9.5e-09   36.1   0.0   2   4   0.00029      0.04   14.2   0.0   447   524   239   316   218   322 0.83 -
SOLCI004309800       -            545 EOG093603EX          -            634   9.5e-09   36.1   0.0   3   4       1.6   2.2e+02    1.9   0.0   559   588   322   351   317   356 0.85 -
SOLCI004309800       -            545 EOG093603EX          -            634   9.5e-09   36.1   0.0   4   4         1   1.4e+02    2.5   0.0    91   143   386   442   378   458 0.73 -
SOLCI001997700       -            525 EOG093603EX          -            634     1e-08   36.0   0.0   1   3       1.8   2.4e+02    1.7   0.0    21    74   276   330   266   337 0.71 -
SOLCI001997700       -            525 EOG093603EX          -            634     1e-08   36.0   0.0   2   3   3.6e-09     5e-07   30.4   0.0   425   520   339   433   316   440 0.86 -
SOLCI001997700       -            525 EOG093603EX          -            634     1e-08   36.0   0.0   3   3       9.7   1.3e+03   -0.7   0.0   438   467   457   486   441   493 0.72 -
SOLCI002881200       -            569 EOG093603EX          -            634   1.6e-08   35.3   4.6   1   4      0.19        26    4.9   0.0    86   128   222   264   164   274 0.86 -
SOLCI002881200       -            569 EOG093603EX          -            634   1.6e-08   35.3   4.6   2   4   0.00069     0.094   13.0   0.5   404   514   244   359   217   373 0.79 -
SOLCI002881200       -            569 EOG093603EX          -            634   1.6e-08   35.3   4.6   3   4     0.022       3.1    8.0   0.0   425   465   376   416   358   423 0.87 -
SOLCI002881200       -            569 EOG093603EX          -            634   1.6e-08   35.3   4.6   4   4   9.4e-06    0.0013   19.2   0.2   424   520   410   505   406   519 0.87 -
SOLCI006960500       -            799 EOG093603EX          -            634   2.6e-08   34.7   5.0   1   4       5.3   7.3e+02    0.2   0.2   446   583    72   215    62   222 0.59 -
SOLCI006960500       -            799 EOG093603EX          -            634   2.6e-08   34.7   5.0   2   4     0.029       3.9    7.6   0.0   230   284   329   383   315   463 0.69 -
SOLCI006960500       -            799 EOG093603EX          -            634   2.6e-08   34.7   5.0   3   4         6   8.3e+02   -0.0   0.0   450   491   497   538   481   550 0.83 -
SOLCI006960500       -            799 EOG093603EX          -            634   2.6e-08   34.7   5.0   4   4   2.4e-07   3.3e-05   24.4   0.1   235   369   558   696   546   708 0.88 -
SOLCI000565500       -            488 EOG093603EX          -            634   4.5e-08   33.9   0.0   1   3     0.014       1.9    8.7   0.0   192   258   165   234   133   246 0.79 -
SOLCI000565500       -            488 EOG093603EX          -            634   4.5e-08   33.9   0.0   2   3   1.5e-05    0.0021   18.5   0.0   255   366   196   312   173   316 0.90 -
SOLCI000565500       -            488 EOG093603EX          -            634   4.5e-08   33.9   0.0   3   3    0.0013      0.18   12.0   0.0   409   469   320   380   311   389 0.87 -
SOLCI000216500       -            102 EOG093603EX          -            634   4.6e-08   33.8   0.0   1   1   3.6e-10   4.9e-08   33.8   0.0   517   583    30    98     8   100 0.86 -
SOLCI002660400       -            653 EOG093603EX          -            634   5.5e-08   33.6   0.0   1   2   6.3e-05    0.0086   16.4   0.0   405   523   147   269    69   307 0.77 -
SOLCI002660400       -            653 EOG093603EX          -            634   5.5e-08   33.6   0.0   2   2    0.0002     0.028   14.7   0.0   165   320   416   579   369   591 0.77 -
SOLCI000463100       -            526 EOG093603EX          -            634   5.6e-08   33.6   0.1   1   3    0.0096       1.3    9.2   0.0   229   358   193   326   180   326 0.78 -
SOLCI000463100       -            526 EOG093603EX          -            634   5.6e-08   33.6   0.1   2   3   3.3e-07   4.5e-05   24.0   0.0   371   503   269   404   261   414 0.87 -
SOLCI000463100       -            526 EOG093603EX          -            634   5.6e-08   33.6   0.1   3   3      0.94   1.3e+02    2.6   0.0   444   507   412   474   402   491 0.82 -
SOLCI005237900       -            150 EOG093603EX          -            634     7e-08   33.3   0.0   1   1   6.5e-10   8.9e-08   32.9   0.0   310   394    56   140    47   145 0.80 -
SOLCI001388900       -            521 EOG093603EX          -            634   7.5e-08   33.1   0.1   1   3    0.0078       1.1    9.5   0.0   202   255   127   182   114   193 0.82 -
SOLCI001388900       -            521 EOG093603EX          -            634   7.5e-08   33.1   0.1   2   3    0.0063      0.86    9.8   0.0   403   493   194   287   188   299 0.81 -
SOLCI001388900       -            521 EOG093603EX          -            634   7.5e-08   33.1   0.1   3   3     0.031       4.3    7.5   0.0   328   362   363   397   356   404 0.86 -
SOLCI004732000       -            116 EOG093603EX          -            634   1.2e-07   32.5   0.0   1   2   0.00022     0.031   14.6   0.0   426   463    24    61    21    62 0.54 -
SOLCI004732000       -            116 EOG093603EX          -            634   1.2e-07   32.5   0.0   2   2   5.4e-05    0.0075   16.6   0.0   425   470    58   103    57   113 0.84 -
SOLCI004938800       -             69 EOG093603EX          -            634   1.3e-07   32.3   0.3   1   1   1.1e-09   1.6e-07   32.1   0.3   359   414     7    63     3    66 0.90 -
SOLCI007033000       -            473 EOG093603EX          -            634   1.4e-07   32.2   0.7   1   2   1.1e-06   0.00016   22.2   0.7   397   525   139   271   133   334 0.91 -
SOLCI007033000       -            473 EOG093603EX          -            634   1.4e-07   32.2   0.7   2   2      0.85   1.2e+02    2.8   0.0    96   138   346   388   343   412 0.78 -
SOLCI000350900       -            651 EOG093603EX          -            634   1.7e-07   32.0   0.0   1   3     0.052       7.1    6.8   0.0   422   471   110   160    93   184 0.64 -
SOLCI000350900       -            651 EOG093603EX          -            634   1.7e-07   32.0   0.0   2   3     1e-05    0.0014   19.0   0.0   415   491   233   309   217   348 0.80 -
SOLCI000350900       -            651 EOG093603EX          -            634   1.7e-07   32.0   0.0   3   3       2.1   2.9e+02    1.5   0.0   323   385   355   422   347   430 0.68 -
SOLCI004257000       -            198 EOG093603EX          -            634   1.7e-07   31.9   0.3   1   3       0.1        14    5.8   0.0    98   141    38    81    31    96 0.75 -
SOLCI004257000       -            198 EOG093603EX          -            634   1.7e-07   31.9   0.3   2   3   8.6e-05     0.012   16.0   0.0   407   438    99   130    87   136 0.84 -
SOLCI004257000       -            198 EOG093603EX          -            634   1.7e-07   31.9   0.3   3   3     0.044         6    7.0   0.1   294   310   137   153   132   162 0.81 -
SOLCI002090700       -            134 EOG093603EX          -            634   2.1e-07   31.7   0.1   1   2   3.4e-07   4.7e-05   23.9   0.0   281   331     5    55     2    60 0.96 -
SOLCI002090700       -            134 EOG093603EX          -            634   2.1e-07   31.7   0.1   2   2     0.085        12    6.1   0.0   511   556    87   134    78   134 0.76 -
SOLCI006342700       -            489 EOG093603EX          -            634   2.5e-07   31.4   0.6   1   3    0.0001     0.014   15.7   0.1   487   609   107   230    98   244 0.82 -
SOLCI006342700       -            489 EOG093603EX          -            634   2.5e-07   31.4   0.6   2   3       1.3   1.8e+02    2.2   0.0    26    63   294   336   277   355 0.51 -
SOLCI006342700       -            489 EOG093603EX          -            634   2.5e-07   31.4   0.6   3   3    0.0074         1    9.6   0.0   194   250   358   418   350   439 0.70 -
SOLCI002088500       -            776 EOG093603EX          -            634   3.6e-07   30.9   0.1   1   3     0.025       3.4    7.8   0.0   338   449    99   220    81   227 0.76 -
SOLCI002088500       -            776 EOG093603EX          -            634   3.6e-07   30.9   0.1   2   3     0.013       1.7    8.8   0.0   330   454   448   578   436   585 0.76 -
SOLCI002088500       -            776 EOG093603EX          -            634   3.6e-07   30.9   0.1   3   3    0.0064      0.89    9.8   0.0    94   150   617   678   607   694 0.77 -
SOLCI005419900       -            642 EOG093603EX          -            634   5.9e-07   30.2   0.2   1   4        10   1.4e+03   -0.8   0.0   560   592   127   159   121   169 0.88 -
SOLCI005419900       -            642 EOG093603EX          -            634   5.9e-07   30.2   0.2   2   4       5.1   7.1e+02    0.2   0.1   255   321   263   329   244   334 0.62 -
SOLCI005419900       -            642 EOG093603EX          -            634   5.9e-07   30.2   0.2   3   4   2.6e-07   3.5e-05   24.3   0.1   241   356   356   475   310   487 0.79 -
SOLCI005419900       -            642 EOG093603EX          -            634   5.9e-07   30.2   0.2   4   4       8.7   1.2e+03   -0.6   0.0   405   448   557   603   518   611 0.69 -
SOLCI006509300       -            113 EOG093603EX          -            634   7.1e-07   29.9   0.5   1   2   1.9e-05    0.0026   18.2   0.0   343   391     4    53     2    62 0.87 -
SOLCI006509300       -            113 EOG093603EX          -            634   7.1e-07   29.9   0.5   2   2    0.0034      0.47   10.7   0.1   275   318    64   109    56   113 0.78 -
SOLCI002887100       -            535 EOG093603EX          -            634     9e-07   29.6   0.1   1   3       2.7   3.6e+02    1.1   0.0   238   322   251   335   234   377 0.55 -
SOLCI002887100       -            535 EOG093603EX          -            634     9e-07   29.6   0.1   2   3   2.4e-07   3.3e-05   24.4   0.0   428   522   378   478   350   485 0.82 -
SOLCI002887100       -            535 EOG093603EX          -            634     9e-07   29.6   0.1   3   3      0.45        62    3.7   0.0   229   260   458   487   436   502 0.60 -
SOLCI001872400       -            654 EOG093603EX          -            634   2.8e-06   27.9   0.2   1   2   0.00019     0.025   14.9   0.1   243   460   232   463   223   480 0.60 -
SOLCI001872400       -            654 EOG093603EX          -            634   2.8e-06   27.9   0.2   2   2    0.0037      0.52   10.6   0.0   103   152   505   558   495   597 0.69 -
SOLCI005378000       -            625 EOG093603EX          -            634     3e-06   27.9   0.1   1   3       3.7   5.1e+02    0.7   0.0   499   525   227   253   185   276 0.84 -
SOLCI005378000       -            625 EOG093603EX          -            634     3e-06   27.9   0.1   2   3     0.028       3.8    7.7   0.1   238   324   306   392   272   491 0.81 -
SOLCI005378000       -            625 EOG093603EX          -            634     3e-06   27.9   0.1   3   3   0.00013     0.018   15.3   0.0   143   256   445   567   393   585 0.51 -
SOLCI007104300       -            106 EOG093603EX          -            634   4.1e-06   27.4   0.0   1   1   3.4e-08   4.7e-06   27.2   0.0   416   467    15    66     6    79 0.87 -
SOLCI007077600       -            506 EOG093603EX          -            634   7.1e-06   26.6   0.1   1   2   8.4e-06    0.0012   19.3   0.1   298   467   162   339   132   360 0.82 -
SOLCI007077600       -            506 EOG093603EX          -            634   7.1e-06   26.6   0.1   2   2      0.16        21    5.2   0.0    98   155   367   428   360   432 0.84 -
SOLCI000161600       -            521 EOG093603EX          -            634   8.8e-06   26.3   0.1   1   3       1.8   2.5e+02    1.7   0.0   482   523   197   238   186   243 0.88 -
SOLCI000161600       -            521 EOG093603EX          -            634   8.8e-06   26.3   0.1   2   3   9.1e-06    0.0013   19.2   0.0   423   488   320   385   262   416 0.86 -
SOLCI000161600       -            521 EOG093603EX          -            634   8.8e-06   26.3   0.1   3   3         7   9.6e+02   -0.2   0.0   443   495   412   465   394   470 0.61 -
SOLCI001092100       -            101 EOG093603EX          -            634   8.9e-06   26.3   0.0   1   1   1.1e-07   1.5e-05   25.6   0.0   516   583    29    97     1    99 0.81 -
SOLCI004319000       -            329 EOG093603EX          -            634   1.3e-05   25.7   0.1   1   2   6.4e-06   0.00088   19.7   0.1   428   524   105   200   101   221 0.76 -
SOLCI004319000       -            329 EOG093603EX          -            634   1.3e-05   25.7   0.1   2   2     0.055       7.6    6.7   0.0   223   368   207   251   178   311 0.53 -
SOLCI004944500       -            405 EOG093603EX          -            634   1.9e-05   25.2   1.0   1   3       1.8   2.4e+02    1.7   0.0   231   275   115   162   107   166 0.66 -
SOLCI004944500       -            405 EOG093603EX          -            634   1.9e-05   25.2   1.0   2   3   0.00046     0.064   13.6   0.1   423   471   176   224   169   240 0.91 -
SOLCI004944500       -            405 EOG093603EX          -            634   1.9e-05   25.2   1.0   3   3     0.045       6.2    7.0   0.1   417   512   240   334   229   348 0.71 -
SOLCI002575800       -            399 EOG093603EX          -            634     2e-05   25.1   0.4   1   3       6.2   8.6e+02   -0.1   0.0    23    54   159   190   134   212 0.82 -
SOLCI002575800       -            399 EOG093603EX          -            634     2e-05   25.1   0.4   2   3   0.00042     0.058   13.7   0.0   281   367   224   315   210   320 0.73 -
SOLCI002575800       -            399 EOG093603EX          -            634     2e-05   25.1   0.4   3   3     0.005      0.69   10.2   0.0   427   472   309   355   295   380 0.83 -
SOLCI006728300       -            871 EOG093603EX          -            634   2.2e-05   25.0   1.2   1   3       0.7        96    3.1   0.0   482   523   273   314   221   317 0.89 -
SOLCI006728300       -            871 EOG093603EX          -            634   2.2e-05   25.0   1.2   2   3   8.3e-06    0.0011   19.3   0.2   314   521   326   536   314   549 0.90 -
SOLCI006728300       -            871 EOG093603EX          -            634   2.2e-05   25.0   1.2   3   3       9.4   1.3e+03   -0.7   0.0   454   513   553   611   540   648 0.67 -
SOLCI000407500       -            406 EOG093603EX          -            634   2.3e-05   24.9   0.3   1   4   0.00036      0.05   13.9   0.0   423   522    38   133     4   143 0.84 -
SOLCI000407500       -            406 EOG093603EX          -            634   2.3e-05   24.9   0.3   2   4      0.48        66    3.6   0.0   380   427   163   210   146   229 0.82 -
SOLCI000407500       -            406 EOG093603EX          -            634   2.3e-05   24.9   0.3   3   4       1.4   1.9e+02    2.1   0.0   225   262   249   286   228   328 0.67 -
SOLCI000407500       -            406 EOG093603EX          -            634   2.3e-05   24.9   0.3   4   4       4.6   6.4e+02    0.3   0.0   449   476   306   333   292   340 0.85 -
SOLCI003496400       -            264 EOG093603EX          -            634     3e-05   24.5   0.0   1   1     4e-07   5.6e-05   23.7   0.0   424   472    18    66     3    92 0.82 -
SOLCI003795800       -             88 EOG093603EX          -            634   3.5e-05   24.3   0.0   1   1   2.8e-07   3.9e-05   24.2   0.0   299   360     2    63     1    73 0.95 -
SOLCI002540800       -            491 EOG093603EX          -            634   4.5e-05   24.0   0.1   1   5     0.047       6.5    6.9   0.0   210   256   112   160    85   167 0.55 -
SOLCI002540800       -            491 EOG093603EX          -            634   4.5e-05   24.0   0.1   2   5   0.00032     0.044   14.1   0.0   400   521   133   258   132   265 0.84 -
SOLCI002540800       -            491 EOG093603EX          -            634   4.5e-05   24.0   0.1   3   5    0.0023      0.31   11.3   0.1   427   521   164   258   162   318 0.56 -
SOLCI002540800       -            491 EOG093603EX          -            634   4.5e-05   24.0   0.1   4   5      0.72        99    3.0   0.0   202   293   243   338   236   425 0.55 -
SOLCI002540800       -            491 EOG093603EX          -            634   4.5e-05   24.0   0.1   5   5       2.8   3.8e+02    1.1   0.0   299   352   419   473   393   486 0.70 -
SOLCI003834300       -             92 EOG093603EX          -            634   6.6e-05   23.4   0.0   1   1   4.9e-07   6.7e-05   23.4   0.0   380   456     5    84     1    92 0.82 -
SOLCI005294100       -            124 EOG093603EX          -            634   6.9e-05   23.4   0.0   1   1     1e-06   0.00014   22.3   0.0   361   416    30    85    13    92 0.87 -
SOLCI004821100       -            375 EOG093603EX          -            634   0.00017   22.1   0.1   1   2   5.3e-05    0.0073   16.7   0.0   426   517   263   353   251   357 0.84 -
SOLCI004821100       -            375 EOG093603EX          -            634   0.00017   22.1   0.1   2   2    0.0025      0.34   11.1   0.0   426   462   298   334   297   373 0.87 -
SOLCI001322300       -            109 EOG093603EX          -            634   0.00023   21.7   0.0   1   1   3.1e-06   0.00042   20.8   0.0   424   505    12    92     4    98 0.88 -
SOLCI002123900       -            238 EOG093603EX          -            634   0.00033   21.1   0.1   1   1   1.1e-05    0.0015   18.9   0.1   425   488   121   184   105   191 0.93 -
SOLCI005501500       -             65 EOG093603EX          -            634    0.0015   18.9   0.0   1   1   1.1e-05    0.0015   18.9   0.0   452   484     1    33     1    47 0.87 -
SOLCI003280800       -            713 EOG093603EX          -            634    0.0017   18.8   1.0   1   3      0.52        72    3.5   0.1   522   561   232   271   190   306 0.46 -
SOLCI003280800       -            713 EOG093603EX          -            634    0.0017   18.8   1.0   2   3     0.019       2.6    8.2   0.0   331   427   410   506   401   533 0.92 -
SOLCI003280800       -            713 EOG093603EX          -            634    0.0017   18.8   1.0   3   3      0.45        62    3.7   0.0   341   374   575   608   562   621 0.57 -
SOLCI006074400       -            101 EOG093603EX          -            634    0.0019   18.6   0.0   1   1   1.5e-05    0.0021   18.4   0.0   193   226    30    63    18    79 0.80 -
SOLCI006404500       -            256 EOG093603EX          -            634    0.0031   17.9   0.0   1   2     0.003      0.41   10.9   0.0   322   468   139   184   127   186 0.62 -
SOLCI006404500       -            256 EOG093603EX          -            634    0.0031   17.9   0.0   2   2     0.016       2.2    8.5   0.0   429   468   180   219   176   245 0.83 -
SOLCI007179400       -            482 EOG093603EX          -            634    0.0032   17.8   0.7   1   2   0.00097      0.13   12.5   0.1   298   475   149   333   142   347 0.73 -
SOLCI007179400       -            482 EOG093603EX          -            634    0.0032   17.8   0.7   2   2       2.5   3.5e+02    1.2   0.0   324   362   353   391   341   397 0.86 -
SOLCI000063800       -            262 EOG093603EX          -            634    0.0033   17.8   0.0   1   1   4.2e-05    0.0058   17.0   0.0   285   323     7    45     3    59 0.93 -
SOLCI000844300       -            213 EOG093603EX          -            634    0.0069   16.7   0.0   1   1     7e-05    0.0097   16.3   0.0   425   464    25    64    15    73 0.92 -
SOLCI004519700       -            400 EOG093603EX          -            634     0.007   16.7   0.3   1   1   7.2e-05    0.0099   16.2   0.3   297   473   153   339   147   355 0.84 -
SOLCI006037400       -             64 EOG093603EX          -            634    0.0081   16.5   0.0   1   1   6.2e-05    0.0085   16.5   0.0   195   225    24    54    11    63 0.69 -
SOLCI000806600       -            891 EOG093603EX          -            634     0.011   16.0   0.0   1   2      0.27        37    4.4   0.0   443   518   122   195   107   207 0.81 -
SOLCI000806600       -            891 EOG093603EX          -            634     0.011   16.0   0.0   2   2     0.015       2.1    8.6   0.0   429   516   247   340   221   347 0.75 -
SOLCI000797300       -            259 EOG093603EX          -            634     0.017   15.4   0.0   1   2     0.032       4.4    7.5   0.0   419   504    97   180    81   186 0.78 -
SOLCI000797300       -            259 EOG093603EX          -            634     0.017   15.4   0.0   2   2     0.058       7.9    6.6   0.0   435   466   182   213   176   226 0.80 -
SOLCI004581700       -             53 EOG093603EX          -            634     0.022   15.1   0.0   1   1   0.00016     0.022   15.1   0.0   445   482     5    42     2    53 0.79 -
SOLCI000216600       -             99 EOG093603EX          -            634     0.022   15.1   0.1   1   1   0.00077      0.11   12.8   0.2   193   221    38    66    32    98 0.72 -
SOLCI005783200       -            285 EOG093603EX          -            634     0.024   14.9   0.0   1   2      0.01       1.4    9.1   0.0   199   268   182   255   161   263 0.54 -
SOLCI005783200       -            285 EOG093603EX          -            634     0.024   14.9   0.0   2   2     0.017       2.4    8.4   0.0   426   464   246   284   243   285 0.92 -
SOLCI002018900       -            617 EOG093603EX          -            634     0.036   14.4   0.0   1   2    0.0043      0.58   10.4   0.0   467   521   464   518   457   526 0.88 -
SOLCI002018900       -            617 EOG093603EX          -            634     0.036   14.4   0.0   2   2    0.0042      0.58   10.4   0.0   425   466   493   534   480   542 0.90 -
SOLCI004016100       -            333 EOG093603EX          -            634     0.067   13.5   0.0   1   1   0.00062     0.085   13.2   0.0   428   545   163   285   151   326 0.84 -
SOLCI005832900       -            510 EOG093603EX          -            634     0.083   13.2   0.5   1   2      0.25        34    4.5   0.2   337   420   193   277   184   288 0.79 -
SOLCI005832900       -            510 EOG093603EX          -            634     0.083   13.2   0.5   2   2      0.22        30    4.7   0.0   319   362   351   394   325   401 0.75 -
SOLCI002442400       -            142 EOG093603EX          -            634      0.14   12.5   0.0   1   1    0.0011      0.15   12.3   0.0    28   124    12   111     4   139 0.75 -
SOLCI000488700       -            102 EOG093603EX          -            634      0.14   12.4   0.0   1   1     0.001      0.14   12.4   0.0   423   462    28    67     4    89 0.63 -
SOLCI003597100       -            140 EOG093603EX          -            634      0.15   12.3   0.0   1   1    0.0013      0.18   12.1   0.0   424   516    18   110     5   116 0.73 -
SOLCI000964800       -            651 EOG093603EX          -            634      0.25   11.6   0.1   1   2       1.4   1.9e+02    2.1   0.0   427   472   281   326   199   343 0.77 -
SOLCI000964800       -            651 EOG093603EX          -            634      0.25   11.6   0.1   2   2      0.05       6.9    6.8   0.0   102   131   460   489   439   559 0.69 -
SOLCI001243600       -            125 EOG093603EX          -            634      0.27   11.5   0.1   1   1    0.0032      0.43   10.8   0.1   316   359    23    66    15    84 0.73 -
#
# Program:         hmmsearch
# Version:         3.1b2 (February 2015)
# Pipeline mode:   SEARCH
# Query file:      /home/pgsb/tetiana.nosenko/lineages/embryophyta_odb9//hmms/EOG093603EX.hmm
# Target file:     /nfs/pgsb/data/S_chilense/Schilense_genome/Solanum_chilense_v3.3_protein.fa
# Option settings: hmmsearch -o ./tmp/temp_Schil_BUSCO_prot_1362887668 --domtblout /home/ibis/tetiana.nosenko/Documents/S_chilense/11_S_chilense_genome/Schilense_genome_sequence/BUSCO_assessment/run_Schil_BUSCO_prot/hmmer_output/EOG093603EX.out.1 --cpu 1 /home/pgsb/tetiana.nosenko/lineages/embryophyta_odb9//hmms/EOG093603EX.hmm /nfs/pgsb/data/S_chilense/Schilense_genome/Solanum_chilense_v3.3_protein.fa 
# Current dir:     /home/ibis/tetiana.nosenko/Documents/S_chilense/11_S_chilense_genome/Schilense_genome_sequence/BUSCO_assessment
# Date:            Wed Mar  8 09:19:00 2017
# [ok]
```
