## Supplementary material for "The *de novo* reference genome and transcriptome assemblies of the wild tomato species *Solanum chilense*": EOG093603F5.out.1

```
#                                                                            --- full sequence --- -------------- this domain -------------   hmm coord   ali coord   env coord
# target name        accession   tlen query name           accession   qlen   E-value  score  bias   #  of  c-Evalue  i-Evalue  score  bias  from    to  from    to  from    to  acc description of target
#------------------- ---------- ----- -------------------- ---------- ----- --------- ------ ----- --- --- --------- --------- ------ ----- ----- ----- ----- ----- ----- ----- ---- ---------------------
SOLCI002555700       -            692 EOG093603F5          -            735         0 1052.0   8.3   1   3   1.7e-77   1.3e-73  250.5   0.5   131   283     1   163     1   171 0.95 -
SOLCI002555700       -            692 EOG093603F5          -            735         0 1052.0   8.3   2   3  2.5e-206  1.9e-202  676.4   1.2   282   669   193   590   188   607 0.96 -
SOLCI002555700       -            692 EOG093603F5          -            735         0 1052.0   8.3   3   3   1.2e-40   9.3e-37  128.6   0.0   652   735   604   692   594   692 0.91 -
SOLCI005807800       -            839 EOG093603F5          -            735   8.6e-79  267.6   3.6   1   2   1.4e-10   1.1e-06   29.3   0.4    78   263   179   359    95   366 0.75 -
SOLCI005807800       -            839 EOG093603F5          -            735   8.6e-79  267.6   3.6   2   2   6.5e-74   4.9e-70  238.6   0.2   281   647   456   836   442   839 0.76 -
SOLCI000293200       -           1117 EOG093603F5          -            735   3.6e-23   83.7   0.0   1   1   8.5e-27   6.4e-23   82.9   0.0   248   422   764   948   747   951 0.82 -
SOLCI005674800       -            420 EOG093603F5          -            735   7.6e-22   79.3   0.0   1   1   1.7e-25   1.2e-21   78.6   0.0   292   477    38   224    28   236 0.93 -
SOLCI003714400       -           1311 EOG093603F5          -            735   3.6e-20   73.8   0.0   1   1   7.4e-24   5.6e-20   73.2   0.0   204   480   949  1251   924  1265 0.79 -
SOLCI006671600       -            292 EOG093603F5          -            735   1.2e-18   68.7   0.0   1   1   1.9e-22   1.4e-18   68.5   0.0   275   474     1   221     1   252 0.82 -
SOLCI002831000       -            792 EOG093603F5          -            735   3.2e-18   67.3   0.1   1   1   6.6e-22     5e-18   66.7   0.1   263   428   512   681   440   748 0.75 -
SOLCI005226400       -            511 EOG093603F5          -            735   3.4e-16   60.7   0.0   1   1   7.2e-20   5.4e-16   60.0   0.0   215   487   182   469   170   507 0.83 -
SOLCI005417400       -            589 EOG093603F5          -            735      0.35   11.0   0.0   1   1   7.6e-05      0.57   10.3   0.0   267   313   389   435   381   451 0.84 -
#
# Program:         hmmsearch
# Version:         3.1b2 (February 2015)
# Pipeline mode:   SEARCH
# Query file:      /home/pgsb/tetiana.nosenko/lineages/embryophyta_odb9//hmms/EOG093603F5.hmm
# Target file:     /nfs/pgsb/data/S_chilense/Schilense_genome/Solanum_chilense_v3.3_protein.fa
# Option settings: hmmsearch -o ./tmp/temp_Schil_BUSCO_prot_1362887668 --domtblout /home/ibis/tetiana.nosenko/Documents/S_chilense/11_S_chilense_genome/Schilense_genome_sequence/BUSCO_assessment/run_Schil_BUSCO_prot/hmmer_output/EOG093603F5.out.1 --cpu 1 /home/pgsb/tetiana.nosenko/lineages/embryophyta_odb9//hmms/EOG093603F5.hmm /nfs/pgsb/data/S_chilense/Schilense_genome/Solanum_chilense_v3.3_protein.fa 
# Current dir:     /home/ibis/tetiana.nosenko/Documents/S_chilense/11_S_chilense_genome/Schilense_genome_sequence/BUSCO_assessment
# Date:            Wed Mar  8 09:18:52 2017
# [ok]
```
