## Supplementary material for "The *de novo* reference genome and transcriptome assemblies of the wild tomato species *Solanum chilense*": EOG093603FC.out.1

```
#                                                                            --- full sequence --- -------------- this domain -------------   hmm coord   ali coord   env coord
# target name        accession   tlen query name           accession   qlen   E-value  score  bias   #  of  c-Evalue  i-Evalue  score  bias  from    to  from    to  from    to  acc description of target
#------------------- ---------- ----- -------------------- ---------- ----- --------- ------ ----- --- --- --------- --------- ------ ----- ----- ----- ----- ----- ----- ----- ---- ---------------------
SOLCI003743100       -            793 EOG093603FC          -            662         0 1241.2   0.1   1   1         0         0 1240.8   0.1     7   662    99   790    94   790 0.97 -
SOLCI004549700       -            935 EOG093603FC          -            662   2.2e-26   94.4   0.5   1   2   7.1e-26   1.2e-21   78.7   0.1   263   472   468   677   458   694 0.90 -
SOLCI004549700       -            935 EOG093603FC          -            662   2.2e-26   94.4   0.5   2   2   3.3e-06     0.055   13.7   0.0   529   576   769   816   759   863 0.72 -
SOLCI002562100       -           1092 EOG093603FC          -            662     2e-25   91.2   0.0   1   2     1e-24   1.7e-20   74.9   0.0   263   395   488   620   481   630 0.95 -
SOLCI002562100       -           1092 EOG093603FC          -            662     2e-25   91.2   0.0   2   2   2.6e-06     0.045   14.0   0.0   526   562   808   844   786   852 0.86 -
SOLCI001968400       -            110 EOG093603FC          -            662      0.22   11.8   1.4   1   1   1.3e-05      0.22   11.8   1.4   145   201    44   101    17   109 0.88 -
#
# Program:         hmmsearch
# Version:         3.1b2 (February 2015)
# Pipeline mode:   SEARCH
# Query file:      /home/pgsb/tetiana.nosenko/lineages/embryophyta_odb9//hmms/EOG093603FC.hmm
# Target file:     /nfs/pgsb/data/S_chilense/Schilense_genome/Solanum_chilense_v3.3_protein.fa
# Option settings: hmmsearch -o ./tmp/temp_Schil_BUSCO_prot_1362887668 --domtblout /home/ibis/tetiana.nosenko/Documents/S_chilense/11_S_chilense_genome/Schilense_genome_sequence/BUSCO_assessment/run_Schil_BUSCO_prot/hmmer_output/EOG093603FC.out.1 --cpu 1 /home/pgsb/tetiana.nosenko/lineages/embryophyta_odb9//hmms/EOG093603FC.hmm /nfs/pgsb/data/S_chilense/Schilense_genome/Solanum_chilense_v3.3_protein.fa 
# Current dir:     /home/ibis/tetiana.nosenko/Documents/S_chilense/11_S_chilense_genome/Schilense_genome_sequence/BUSCO_assessment
# Date:            Wed Mar  8 09:18:51 2017
# [ok]
```
