## Supplementary material for "The *de novo* reference genome and transcriptome assemblies of the wild tomato species *Solanum chilense*": EOG093603FG.out.1

```
#                                                                            --- full sequence --- -------------- this domain -------------   hmm coord   ali coord   env coord
# target name        accession   tlen query name           accession   qlen   E-value  score  bias   #  of  c-Evalue  i-Evalue  score  bias  from    to  from    to  from    to  acc description of target
#------------------- ---------- ----- -------------------- ---------- ----- --------- ------ ----- --- --- --------- --------- ------ ----- ----- ----- ----- ----- ----- ----- ---- ---------------------
SOLCI004636700       -            698 EOG093603FG          -            610         0 1015.7   6.2   1   1         0         0 1015.5   6.2     2   610    45   694    44   694 0.96 -
SOLCI006380300       -           1028 EOG093603FG          -            610  6.4e-211  703.9  28.6   1   5   3.8e-40   5.3e-38  132.7   1.1    38   217    94   273    76   275 0.94 -
SOLCI006380300       -           1028 EOG093603FG          -            610  6.4e-211  703.9  28.6   2   5   2.1e-27   2.9e-25   90.7   0.2    47   177   270   400   267   401 0.97 -
SOLCI006380300       -           1028 EOG093603FG          -            610  6.4e-211  703.9  28.6   3   5   4.5e-51   6.3e-49  168.8   1.4    57   261   381   589   380   589 0.97 -
SOLCI006380300       -           1028 EOG093603FG          -            610  6.4e-211  703.9  28.6   4   5     1e-46   1.4e-44  154.5   0.3    53   262   478   690   478   693 0.95 -
SOLCI006380300       -           1028 EOG093603FG          -            610  6.4e-211  703.9  28.6   5   5   1.6e-63   2.2e-61  210.0   1.2   358   609   670   929   667   930 0.95 -
SOLCI001729000       -            853 EOG093603FG          -            610  1.8e-207  692.5  28.1   1   5   1.2e-24   1.7e-22   81.5   0.0   108   262    46   209    30   210 0.91 -
SOLCI001729000       -            853 EOG093603FG          -            610  1.8e-207  692.5  28.1   2   5   1.8e-49   2.5e-47  163.5   4.7   266   521   185   460   183   461 0.85 -
SOLCI001729000       -            853 EOG093603FG          -            610  1.8e-207  692.5  28.1   3   5   1.1e-45   1.5e-43  151.1   2.0    45   262   292   513   291   515 0.97 -
SOLCI001729000       -            853 EOG093603FG          -            610  1.8e-207  692.5  28.1   4   5   6.5e-26   9.1e-24   85.7   0.2   382   516   418   556   412   558 0.93 -
SOLCI001729000       -            853 EOG093603FG          -            610  1.8e-207  692.5  28.1   5   5   2.5e-78   3.6e-76  258.8   0.3   323   609   455   750   453   751 0.94 -
SOLCI007336400       -            882 EOG093603FG          -            610    4e-182  608.7  28.9   1   5   1.1e-39   1.5e-37  131.3   0.7    43   295    73   332    54   333 0.93 -
SOLCI007336400       -            882 EOG093603FG          -            610    4e-182  608.7  28.9   2   5   8.6e-35   1.2e-32  115.1   1.0    73   262   204   397   203   404 0.96 -
SOLCI007336400       -            882 EOG093603FG          -            610    4e-182  608.7  28.9   3   5   2.6e-22   3.7e-20   73.8   0.8   381   522   301   447   294   453 0.90 -
SOLCI007336400       -            882 EOG093603FG          -            610    4e-182  608.7  28.9   4   5   8.5e-32   1.2e-29  105.2   0.4   334   466   448   587   441   591 0.85 -
SOLCI007336400       -            882 EOG093603FG          -            610    4e-182  608.7  28.9   5   5   1.9e-71   2.6e-69  236.2   0.9   321   609   537   834   533   835 0.95 -
SOLCI001246800       -           1038 EOG093603FG          -            610  4.8e-177  592.0  14.0   1   5   3.5e-20   4.9e-18   66.8   0.0    39   152    92   206    74   212 0.94 -
SOLCI001246800       -           1038 EOG093603FG          -            610  4.8e-177  592.0  14.0   2   5   1.1e-24   1.5e-22   81.7   0.1    58   179   213   334   207   336 0.98 -
SOLCI001246800       -           1038 EOG093603FG          -            610  4.8e-177  592.0  14.0   3   5   4.2e-35   5.9e-33  116.1   1.0    49   254   305   514   303   514 0.93 -
SOLCI001246800       -           1038 EOG093603FG          -            610  4.8e-177  592.0  14.0   4   5   9.1e-38   1.3e-35  124.9   0.4   274   476   405   624   404   626 0.85 -
SOLCI001246800       -           1038 EOG093603FG          -            610  4.8e-177  592.0  14.0   5   5   1.1e-73   1.5e-71  243.5   0.0   265   609   497   861   494   862 0.91 -
SOLCI004525400       -           1057 EOG093603FG          -            610  8.3e-175  584.6  15.9   1   5   5.7e-22     8e-20   72.7   0.0    99   262    67   239    37   239 0.83 -
SOLCI004525400       -           1057 EOG093603FG          -            610  8.3e-175  584.6  15.9   2   5   4.7e-26   6.6e-24   86.2   0.1    42   164   217   339   214   341 0.97 -
SOLCI004525400       -           1057 EOG093603FG          -            610  8.3e-175  584.6  15.9   3   5   6.4e-55     9e-53  181.5   0.1    50   301   326   584   326   585 0.97 -
SOLCI004525400       -           1057 EOG093603FG          -            610  8.3e-175  584.6  15.9   4   5   3.9e-18   5.4e-16   60.1   0.1   380   466   546   633   544   635 0.94 -
SOLCI004525400       -           1057 EOG093603FG          -            610  8.3e-175  584.6  15.9   5   5   1.6e-68   2.3e-66  226.5   1.8   321   608   583   879   582   881 0.93 -
SOLCI005023500       -            858 EOG093603FG          -            610  2.6e-172  576.4  16.7   1   5   3.7e-13   5.2e-11   43.6   0.1   413   490    18   100     8   105 0.87 -
SOLCI005023500       -            858 EOG093603FG          -            610  2.6e-172  576.4  16.7   2   5   1.6e-27   2.2e-25   91.1   0.1    50   165   100   215    99   216 0.96 -
SOLCI005023500       -            858 EOG093603FG          -            610  2.6e-172  576.4  16.7   3   5   4.5e-28   6.3e-26   92.9   0.1    61   169   212   320   206   322 0.95 -
SOLCI005023500       -            858 EOG093603FG          -            610  2.6e-172  576.4  16.7   4   5   3.4e-53   4.8e-51  175.8   0.6    47   262   299   518   298   523 0.96 -
SOLCI005023500       -            858 EOG093603FG          -            610  2.6e-172  576.4  16.7   5   5   4.3e-64     6e-62  211.8   0.4   380   609   522   755   518   756 0.97 -
SOLCI007470700       -            854 EOG093603FG          -            610  4.8e-172  575.5  18.7   1   4   2.9e-27     4e-25   90.2   0.0   117   262    12   162     3   163 0.93 -
SOLCI007470700       -            854 EOG093603FG          -            610  4.8e-172  575.5  18.7   2   4   8.3e-38   1.2e-35  125.0   3.1    46   261   144   362   138   363 0.93 -
SOLCI007470700       -            854 EOG093603FG          -            610  4.8e-172  575.5  18.7   3   4   1.3e-46   1.8e-44  154.1   0.3    53   263   352   566   352   568 0.97 -
SOLCI007470700       -            854 EOG093603FG          -            610  4.8e-172  575.5  18.7   4   4   6.8e-73   9.5e-71  240.9   1.0   324   609   508   803   504   804 0.95 -
SOLCI005213900       -            936 EOG093603FG          -            610  9.1e-172  574.6  42.9   1   6      0.69        96    3.1   0.0   206   238    55    87    36    93 0.71 -
SOLCI005213900       -            936 EOG093603FG          -            610  9.1e-172  574.6  42.9   2   6   5.6e-46   7.9e-44  152.0   5.3    39   261    92   319    87   323 0.94 -
SOLCI005213900       -            936 EOG093603FG          -            610  9.1e-172  574.6  42.9   3   6   3.8e-41   5.3e-39  136.1   3.2   339   529   176   376   175   378 0.94 -
SOLCI005213900       -            936 EOG093603FG          -            610  9.1e-172  574.6  42.9   4   6   3.4e-26   4.8e-24   86.7   1.3   356   509   298   457   296   458 0.85 -
SOLCI005213900       -            936 EOG093603FG          -            610  9.1e-172  574.6  42.9   5   6   9.8e-16   1.4e-13   52.1   0.2    62   164   419   520   416   520 0.94 -
SOLCI005213900       -            936 EOG093603FG          -            610  9.1e-172  574.6  42.9   6   6   1.3e-61   1.8e-59  203.7   4.8   318   609   459   758   457   759 0.95 -
SOLCI001888600       -           1018 EOG093603FG          -            610    4e-157  526.2  13.8   1   5   9.2e-06    0.0013   19.2   0.0   428   475   152   199   135   200 0.86 -
SOLCI001888600       -           1018 EOG093603FG          -            610    4e-157  526.2  13.8   2   5   5.1e-60   7.2e-58  198.4   1.3    52   285   188   428   187   428 0.97 -
SOLCI001888600       -           1018 EOG093603FG          -            610    4e-157  526.2  13.8   3   5   2.8e-17   3.9e-15   57.2   0.5    57   164   395   502   394   502 0.98 -
SOLCI001888600       -           1018 EOG093603FG          -            610    4e-157  526.2  13.8   4   5   1.9e-28   2.7e-26   94.1   0.0    44   179   483   618   481   618 0.98 -
SOLCI001888600       -           1018 EOG093603FG          -            610    4e-157  526.2  13.8   5   5   8.6e-60   1.2e-57  197.6   0.1   379   609   607   841   605   842 0.97 -
SOLCI002774900       -            751 EOG093603FG          -            610  5.7e-157  525.7  15.9   1   4   2.2e-38   3.1e-36  126.9   0.1    73   279    25   239    16   240 0.89 -
SOLCI002774900       -            751 EOG093603FG          -            610  5.7e-157  525.7  15.9   2   4   3.4e-40   4.7e-38  132.9   0.4    46   263   201   423   199   428 0.95 -
SOLCI002774900       -            751 EOG093603FG          -            610  5.7e-157  525.7  15.9   3   4   1.9e-26   2.6e-24   87.5   0.0    57   199   314   457   313   459 0.93 -
SOLCI002774900       -            751 EOG093603FG          -            610  5.7e-157  525.7  15.9   4   4   8.2e-64   1.2e-61  210.9   2.8   321   609   362   660   362   661 0.96 -
SOLCI007495500       -            738 EOG093603FG          -            610  1.3e-154  517.9  20.6   1   4   1.7e-49   2.4e-47  163.6   0.9    66   277     1   222     1   223 0.94 -
SOLCI007495500       -            738 EOG093603FG          -            610  1.3e-154  517.9  20.6   2   4   1.8e-26   2.6e-24   87.6   1.2    46   165   186   305   183   307 0.98 -
SOLCI007495500       -            738 EOG093603FG          -            610  1.3e-154  517.9  20.6   3   4   2.9e-33     4e-31  110.0   0.4    50   195   291   436   290   437 0.99 -
SOLCI007495500       -            738 EOG093603FG          -            610  1.3e-154  517.9  20.6   4   4   8.3e-59   1.2e-56  194.4   0.4   377   607   408   640   406   643 0.96 -
SOLCI002236200       -            721 EOG093603FG          -            610  1.2e-148  498.3  11.1   1   4   2.6e-12   3.7e-10   40.8   0.1   117   192    24   100     7   102 0.88 -
SOLCI002236200       -            721 EOG093603FG          -            610  1.2e-148  498.3  11.1   2   4   6.9e-42   9.7e-40  138.5   1.5    36   264    45   282    36   289 0.90 -
SOLCI002236200       -            721 EOG093603FG          -            610  1.2e-148  498.3  11.1   3   4   1.7e-55   2.3e-53  183.5   0.1    44   261   260   481   259   483 0.96 -
SOLCI002236200       -            721 EOG093603FG          -            610  1.2e-148  498.3  11.1   4   4   7.6e-50   1.1e-47  164.8   0.1   413   609   419   620   418   621 0.95 -
SOLCI002675600       -            914 EOG093603FG          -            610  2.9e-146  490.3   6.4   1   5   4.8e-05    0.0067   16.8   0.0   414   473    34    93     8    94 0.83 -
SOLCI002675600       -            914 EOG093603FG          -            610  2.9e-146  490.3   6.4   2   5   6.7e-36   9.3e-34  118.7   0.0    59   214    91   246    91   246 0.99 -
SOLCI002675600       -            914 EOG093603FG          -            610  2.9e-146  490.3   6.4   3   5   1.1e-33   1.6e-31  111.4   0.0   321   467   238   390   238   392 0.93 -
SOLCI002675600       -            914 EOG093603FG          -            610  2.9e-146  490.3   6.4   4   5   1.7e-24   2.4e-22   81.0   0.2    57   197   392   532   389   533 0.98 -
SOLCI002675600       -            914 EOG093603FG          -            610  2.9e-146  490.3   6.4   5   5   5.7e-55     8e-53  181.7   0.1   383   609   507   737   503   738 0.96 -
SOLCI001595800       -           1086 EOG093603FG          -            610  4.9e-146  489.6  11.9   1   5     3e-27   4.2e-25   90.2   0.2    19   183   104   274    92   279 0.89 -
SOLCI001595800       -           1086 EOG093603FG          -            610  4.9e-146  489.6  11.9   2   5   1.2e-18   1.7e-16   61.7   0.1    73   263   265   468   265   469 0.86 -
SOLCI001595800       -           1086 EOG093603FG          -            610  4.9e-146  489.6  11.9   3   5   4.5e-17   6.4e-15   56.5   0.3    44   151   447   554   445   556 0.90 -
SOLCI001595800       -           1086 EOG093603FG          -            610  4.9e-146  489.6  11.9   4   5   1.3e-22   1.8e-20   74.8   0.2    47   166   551   671   546   672 0.93 -
SOLCI001595800       -           1086 EOG093603FG          -            610  4.9e-146  489.6  11.9   5   5     5e-76   6.9e-74  251.3   0.5   354   609   646   910   643   911 0.95 -
SOLCI005700900       -            705 EOG093603FG          -            610  2.6e-145  487.2  15.8   1   3     9e-38   1.3e-35  124.9   0.5    41   242    48   250    34   250 0.95 -
SOLCI005700900       -            705 EOG093603FG          -            610  2.6e-145  487.2  15.8   2   3     2e-44   2.8e-42  146.9   2.1    54   262   163   375   161   377 0.96 -
SOLCI005700900       -            705 EOG093603FG          -            610  2.6e-145  487.2  15.8   3   3   6.3e-73   8.8e-71  241.0   0.7   331   609   325   612   325   613 0.95 -
SOLCI000800800       -            842 EOG093603FG          -            610  2.9e-143  480.4  13.4   1   5     2e-16   2.8e-14   54.4   0.1   107   200    56   146    49   154 0.92 -
SOLCI000800800       -            842 EOG093603FG          -            610  2.9e-143  480.4  13.4   2   5   3.1e-35   4.4e-33  116.5   0.7    49   199    96   246    94   253 0.98 -
SOLCI000800800       -            842 EOG093603FG          -            610  2.9e-143  480.4  13.4   3   5   3.2e-26   4.5e-24   86.7   0.1    47   198   226   382   226   388 0.95 -
SOLCI000800800       -            842 EOG093603FG          -            610  2.9e-143  480.4  13.4   4   5   1.4e-25   1.9e-23   84.7   0.0   379   513   387   526   383   527 0.91 -
SOLCI000800800       -            842 EOG093603FG          -            610  2.9e-143  480.4  13.4   5   5   8.2e-54   1.1e-51  177.9   0.1   383   609   528   757   521   758 0.95 -
SOLCI004438700       -            802 EOG093603FG          -            610  8.7e-138  462.3  18.4   1   5      0.23        32    4.7   0.0   403   462    16    76     8   107 0.81 -
SOLCI004438700       -            802 EOG093603FG          -            610  8.7e-138  462.3  18.4   2   5   9.6e-10   1.4e-07   32.3   0.0    73   166   102   194    85   194 0.90 -
SOLCI004438700       -            802 EOG093603FG          -            610  8.7e-138  462.3  18.4   3   5   2.7e-32   3.8e-30  106.8   2.9    40   213   169   343   168   344 0.94 -
SOLCI004438700       -            802 EOG093603FG          -            610  8.7e-138  462.3  18.4   4   5   1.2e-44   1.7e-42  147.6   1.2   319   525   334   548   328   548 0.93 -
SOLCI004438700       -            802 EOG093603FG          -            610  8.7e-138  462.3  18.4   5   5   2.2e-63   3.1e-61  209.5   0.7   356   609   475   732   473   733 0.96 -
SOLCI002576300       -            608 EOG093603FG          -            610  1.3e-137  461.7   4.7   1   4   2.7e-21   3.8e-19   70.5   0.0   113   238    40   163    22   163 0.87 -
SOLCI002576300       -            608 EOG093603FG          -            610  1.3e-137  461.7   4.7   2   4   1.9e-42   2.7e-40  140.3   0.0    55   245    81   271    74   271 0.98 -
SOLCI002576300       -            608 EOG093603FG          -            610  1.3e-137  461.7   4.7   3   4   3.5e-47   4.9e-45  156.0   0.7    49   263   176   394   174   399 0.95 -
SOLCI002576300       -            608 EOG093603FG          -            610  1.3e-137  461.7   4.7   4   4   1.1e-35   1.5e-33  118.0   0.0   478   609   398   529   395   530 0.98 -
SOLCI002358400       -            745 EOG093603FG          -            610  9.6e-137  458.9  20.3   1   4   9.9e-26   1.4e-23   85.1   0.6   160   304    31   182    25   186 0.92 -
SOLCI002358400       -            745 EOG093603FG          -            610  9.6e-137  458.9  20.3   2   4   7.9e-33   1.1e-30  108.6   2.8    50   198   185   333   181   335 0.97 -
SOLCI002358400       -            745 EOG093603FG          -            610  9.6e-137  458.9  20.3   3   4     5e-19     7e-17   63.0   0.2   243   310   281   351   280   356 0.92 -
SOLCI002358400       -            745 EOG093603FG          -            610  9.6e-137  458.9  20.3   4   4   3.3e-72   4.7e-70  238.6   0.3   361   609   314   568   312   569 0.95 -
SOLCI004830600       -            765 EOG093603FG          -            610  3.9e-136  456.9  11.4   1   5   1.1e-09   1.5e-07   32.2   0.0    23    90    22    92     4    93 0.80 -
SOLCI004830600       -            765 EOG093603FG          -            610  3.9e-136  456.9  11.4   2   5   1.2e-36   1.7e-34  121.2   0.1    49   225    82   258    80   259 0.98 -
SOLCI004830600       -            765 EOG093603FG          -            610  3.9e-136  456.9  11.4   3   5   1.7e-18   2.4e-16   61.3   0.2   434   542   271   382   268   387 0.94 -
SOLCI004830600       -            765 EOG093603FG          -            610  3.9e-136  456.9  11.4   4   5   4.7e-26   6.5e-24   86.2   0.1   384   510   387   517   383   518 0.94 -
SOLCI004830600       -            765 EOG093603FG          -            610  3.9e-136  456.9  11.4   5   5   2.4e-56   3.4e-54  186.2   1.3   381   609   485   717   482   718 0.96 -
SOLCI005889000       -            891 EOG093603FG          -            610    4e-136  456.8   9.6   1   4   3.9e-19   5.5e-17   63.3   0.1    18   166    23   177     7   177 0.84 -
SOLCI005889000       -            891 EOG093603FG          -            610    4e-136  456.8   9.6   2   4     7e-47   9.8e-45  155.0   0.9    41   263   153   378   152   382 0.96 -
SOLCI005889000       -            891 EOG093603FG          -            610    4e-136  456.8   9.6   3   4   1.1e-31   1.6e-29  104.8   0.4   381   525   382   529   378   531 0.95 -
SOLCI005889000       -            891 EOG093603FG          -            610    4e-136  456.8   9.6   4   4   6.6e-48   9.2e-46  158.4   0.0   425   609   527   714   524   715 0.95 -
SOLCI003278300       -            830 EOG093603FG          -            610  3.1e-135  453.9  16.2   1   3   2.1e-36     3e-34  120.4   1.7    44   262    93   315    50   316 0.92 -
SOLCI003278300       -            830 EOG093603FG          -            610  3.1e-135  453.9  16.2   2   3   1.2e-55   1.7e-53  183.9   2.8    49   263   300   518   298   519 0.97 -
SOLCI003278300       -            830 EOG093603FG          -            610  3.1e-135  453.9  16.2   3   3   7.3e-53     1e-50  174.8   0.1   416   609   457   653   455   654 0.97 -
SOLCI000152100       -            889 EOG093603FG          -            610  6.1e-133  446.3  13.7   1   4   1.9e-27   2.7e-25   90.8   0.1    72   263    59   258    42   258 0.91 -
SOLCI000152100       -            889 EOG093603FG          -            610  6.1e-133  446.3  13.7   2   4   1.5e-29   2.2e-27   97.7   0.1   338   477   215   360   210   362 0.91 -
SOLCI000152100       -            889 EOG093603FG          -            610  6.1e-133  446.3  13.7   3   4   6.2e-25   8.7e-23   82.5   0.2    62   200   357   496   355   501 0.96 -
SOLCI000152100       -            889 EOG093603FG          -            610  6.1e-133  446.3  13.7   4   4   6.8e-63   9.5e-61  207.9   1.5   356   609   439   712   439   713 0.91 -
SOLCI005451900       -            786 EOG093603FG          -            610  1.4e-132  445.1  15.8   1   5   9.3e-13   1.3e-10   42.3   0.0    39    98    47   106    17   109 0.92 -
SOLCI005451900       -            786 EOG093603FG          -            610  1.4e-132  445.1  15.8   2   5     2e-34   2.8e-32  113.8   2.0   157   309    95   255    93   260 0.93 -
SOLCI005451900       -            786 EOG093603FG          -            610  1.4e-132  445.1  15.8   3   5   7.2e-23     1e-20   75.7   0.0   380   477   240   339   239   345 0.94 -
SOLCI005451900       -            786 EOG093603FG          -            610  1.4e-132  445.1  15.8   4   5   5.5e-27   7.7e-25   89.3   0.2   136   264   342   474   339   477 0.93 -
SOLCI005451900       -            786 EOG093603FG          -            610  1.4e-132  445.1  15.8   5   5   1.2e-49   1.7e-47  164.1   0.5   399   609   394   609   391   610 0.96 -
SOLCI002951600       -            850 EOG093603FG          -            610  4.5e-132  443.5  16.3   1   4   4.8e-21   6.7e-19   69.7   0.0   385   517    19   160     6   165 0.87 -
SOLCI002951600       -            850 EOG093603FG          -            610  4.5e-132  443.5  16.3   2   4   7.2e-26     1e-23   85.6   0.1   380   526   120   271   115   274 0.94 -
SOLCI002951600       -            850 EOG093603FG          -            610  4.5e-132  443.5  16.3   3   4     2e-32   2.8e-30  107.2   2.3   332   515   270   462   269   466 0.85 -
SOLCI002951600       -            850 EOG093603FG          -            610  4.5e-132  443.5  16.3   4   4   7.9e-65   1.1e-62  214.3   1.1   324   609   464   758   461   759 0.94 -
SOLCI003056700       -            876 EOG093603FG          -            610  8.6e-132  442.5   7.9   1   3   2.2e-24   3.1e-22   80.7   0.1   105   262    97   258    68   258 0.68 -
SOLCI003056700       -            876 EOG093603FG          -            610  8.6e-132  442.5   7.9   2   3   2.2e-45   3.1e-43  150.0   0.5    46   275   240   476   238   477 0.94 -
SOLCI003056700       -            876 EOG093603FG          -            610  8.6e-132  442.5   7.9   3   3   2.1e-70     3e-68  232.7   0.2   321   609   400   695   400   696 0.95 -
SOLCI003928300       -            929 EOG093603FG          -            610  2.2e-131  441.2   7.5   1   3   1.2e-41   1.6e-39  137.7   0.2    73   297   115   347    85   350 0.92 -
SOLCI003928300       -            929 EOG093603FG          -            610  2.2e-131  441.2   7.5   2   3   2.1e-28   2.9e-26   94.0   0.1   382   525   350   497   346   515 0.91 -
SOLCI003928300       -            929 EOG093603FG          -            610  2.2e-131  441.2   7.5   3   3   1.9e-64   2.6e-62  213.0   0.5   380   609   519   752   497   753 0.93 -
SOLCI005575200       -            755 EOG093603FG          -            610  1.4e-128  431.9   9.1   1   5   1.7e-08   2.4e-06   28.2   0.0   383   465    30   113    13   119 0.86 -
SOLCI005575200       -            755 EOG093603FG          -            610  1.4e-128  431.9   9.1   2   5   4.1e-20   5.7e-18   66.6   0.0    56   167   116   224   112   226 0.93 -
SOLCI005575200       -            755 EOG093603FG          -            610  1.4e-128  431.9   9.1   3   5     1e-27   1.4e-25   91.7   0.2   379   506   225   356   222   362 0.94 -
SOLCI005575200       -            755 EOG093603FG          -            610  1.4e-128  431.9   9.1   4   5   7.8e-26   1.1e-23   85.5   0.2   412   517   360   468   355   468 0.95 -
SOLCI005575200       -            755 EOG093603FG          -            610  1.4e-128  431.9   9.1   5   5   7.9e-59   1.1e-56  194.5   0.9   357   609   403   661   401   662 0.95 -
SOLCI001074300       -            601 EOG093603FG          -            610  2.6e-128  431.0  23.0   1   5     5e-11   7.1e-09   36.6   0.9   107   180    43   116    31   128 0.92 -
SOLCI001074300       -            601 EOG093603FG          -            610  2.6e-128  431.0  23.0   2   5     8e-25   1.1e-22   82.1   0.9    58   198    95   238    94   242 0.91 -
SOLCI001074300       -            601 EOG093603FG          -            610  2.6e-128  431.0  23.0   3   5   3.9e-29   5.5e-27   96.4   0.2    69   203   210   344   209   346 0.96 -
SOLCI001074300       -            601 EOG093603FG          -            610  2.6e-128  431.0  23.0   4   5   2.6e-32   3.7e-30  106.8   0.3    54   199   296   441   293   441 0.98 -
SOLCI001074300       -            601 EOG093603FG          -            610  2.6e-128  431.0  23.0   5   5   6.6e-47   9.3e-45  155.1   0.1   414   609   345   543   343   544 0.97 -
SOLCI005415700       -            819 EOG093603FG          -            610  8.4e-128  429.3   9.0   1   4   1.4e-05     0.002   18.5   0.0   280   313    60    93    52    95 0.90 -
SOLCI005415700       -            819 EOG093603FG          -            610  8.4e-128  429.3   9.0   2   4   1.1e-41   1.5e-39  137.8   0.1    57   262    94   303    91   303 0.97 -
SOLCI005415700       -            819 EOG093603FG          -            610  8.4e-128  429.3   9.0   3   4   1.1e-31   1.5e-29  104.8   0.1    40   203   279   442   278   444 0.98 -
SOLCI005415700       -            819 EOG093603FG          -            610  8.4e-128  429.3   9.0   4   4   1.3e-59   1.8e-57  197.0   0.3   380   609   408   641   404   642 0.96 -
SOLCI006099100       -            782 EOG093603FG          -            610  1.3e-127  428.7   6.5   1   3   5.9e-43   8.3e-41  142.0   0.2    38   264    34   264     2   265 0.93 -
SOLCI006099100       -            782 EOG093603FG          -            610  1.3e-127  428.7   6.5   2   3   1.5e-32   2.1e-30  107.7   0.3    74   262   171   363   170   364 0.97 -
SOLCI006099100       -            782 EOG093603FG          -            610  1.3e-127  428.7   6.5   3   3   4.9e-60   6.9e-58  198.4   0.1   353   609   338   600   336   601 0.95 -
SOLCI003929300       -            742 EOG093603FG          -            610  1.6e-127  428.5  16.3   1   8   1.5e-15     2e-13   51.5   0.1   249   321    21    96    13    98 0.89 -
SOLCI003929300       -            742 EOG093603FG          -            610  1.6e-127  428.5  16.3   2   8   4.7e-05    0.0066   16.8   0.0    54    97    86   129    83   132 0.90 -
SOLCI003929300       -            742 EOG093603FG          -            610  1.6e-127  428.5  16.3   3   8   2.6e-18   3.6e-16   60.6   0.1   244   314   109   183   107   187 0.91 -
SOLCI003929300       -            742 EOG093603FG          -            610  1.6e-127  428.5  16.3   4   8    0.0005      0.07   13.5   0.0   286   313   186   213   180   217 0.85 -
SOLCI003929300       -            742 EOG093603FG          -            610  1.6e-127  428.5  16.3   5   8   1.4e-13   1.9e-11   45.0   0.0   251   312   210   274   208   279 0.89 -
SOLCI003929300       -            742 EOG093603FG          -            610  1.6e-127  428.5  16.3   6   8   6.7e-10   9.4e-08   32.8   0.1   248   315   269   339   268   342 0.92 -
SOLCI003929300       -            742 EOG093603FG          -            610  1.6e-127  428.5  16.3   7   8   1.4e-13     2e-11   45.0   0.1   254   318   337   404   335   409 0.91 -
SOLCI003929300       -            742 EOG093603FG          -            610  1.6e-127  428.5  16.3   8   8   1.9e-57   2.7e-55  189.9   1.1   377   609   409   644   404   645 0.95 -
SOLCI007430400       -            797 EOG093603FG          -            610    2e-127  428.1  11.5   1   4   1.9e-08   2.7e-06   28.1   0.0    44    97    28    81     5    85 0.87 -
SOLCI007430400       -            797 EOG093603FG          -            610    2e-127  428.1  11.5   2   4   1.9e-18   2.7e-16   61.1   0.0   381   475    84   179    82   183 0.92 -
SOLCI007430400       -            797 EOG093603FG          -            610    2e-127  428.1  11.5   3   4   1.7e-50   2.3e-48  167.0   4.5    58   292   174   416   171   416 0.94 -
SOLCI007430400       -            797 EOG093603FG          -            610    2e-127  428.1  11.5   4   4   3.1e-60   4.3e-58  199.1   0.4   380   607   387   618   384   621 0.97 -
SOLCI002661500       -            536 EOG093603FG          -            610  2.4e-127  427.9  10.4   1   3   1.9e-43   2.7e-41  143.6   0.1   125   279     7   168     3   170 0.94 -
SOLCI002661500       -            536 EOG093603FG          -            610  2.4e-127  427.9  10.4   2   3     5e-40     7e-38  132.4   3.5    57   262   141   351   140   354 0.94 -
SOLCI002661500       -            536 EOG093603FG          -            610  2.4e-127  427.9  10.4   3   3   9.5e-52   1.3e-49  171.1   0.0   414   609   289   488   285   489 0.95 -
SOLCI001691100       -            844 EOG093603FG          -            610  7.1e-127  426.3  13.4   1   5   2.5e-28   3.4e-26   93.7   0.7    82   262    59   245    50   248 0.95 -
SOLCI001691100       -            844 EOG093603FG          -            610  7.1e-127  426.3  13.4   2   5   3.7e-18   5.2e-16   60.1   0.1   380   467   249   337   246   339 0.94 -
SOLCI001691100       -            844 EOG093603FG          -            610  7.1e-127  426.3  13.4   3   5   2.7e-30   3.8e-28  100.2   0.1    47   200   329   482   328   486 0.98 -
SOLCI001691100       -            844 EOG093603FG          -            610  7.1e-127  426.3  13.4   4   5   1.3e-08   1.8e-06   28.6   0.0   478   543   487   552   484   556 0.94 -
SOLCI001691100       -            844 EOG093603FG          -            610  7.1e-127  426.3  13.4   5   5   1.4e-50     2e-48  167.2   0.3   385   609   526   754   525   755 0.97 -
SOLCI003674400       -            758 EOG093603FG          -            610  8.3e-127  426.1  15.5   1   5   1.1e-26   1.5e-24   88.4   0.0   119   313    11   208     1   210 0.88 -
SOLCI003674400       -            758 EOG093603FG          -            610  8.3e-127  426.1  15.5   2   5   5.4e-29   7.6e-27   95.9   0.4    56   186   208   339   205   340 0.96 -
SOLCI003674400       -            758 EOG093603FG          -            610  8.3e-127  426.1  15.5   3   5   5.6e-22   7.8e-20   72.7   0.1   234   309   289   368   282   370 0.91 -
SOLCI003674400       -            758 EOG093603FG          -            610  8.3e-127  426.1  15.5   4   5   5.9e-23   8.3e-21   76.0   0.4    42   165   327   450   321   452 0.85 -
SOLCI003674400       -            758 EOG093603FG          -            610  8.3e-127  426.1  15.5   5   5   1.4e-40     2e-38  134.2   0.2   386   609   359   581   359   582 0.97 -
SOLCI000542500       -            886 EOG093603FG          -            610  1.3e-126  425.4  20.0   1   4   3.1e-25   4.3e-23   83.5   0.5   264   408   148   308   145   309 0.87 -
SOLCI000542500       -            886 EOG093603FG          -            610  1.3e-126  425.4  20.0   2   4   2.3e-36   3.2e-34  120.3   1.1   265   476   251   482   250   486 0.88 -
SOLCI000542500       -            886 EOG093603FG          -            610  1.3e-126  425.4  20.0   3   4   7.2e-51     1e-48  168.2   0.7    42   292   460   717   458   717 0.97 -
SOLCI000542500       -            886 EOG093603FG          -            610  1.3e-126  425.4  20.0   4   4   1.1e-27   1.6e-25   91.6   0.3   478   609   689   820   688   821 0.98 -
SOLCI000174900       -            830 EOG093603FG          -            610  5.1e-126  423.5   9.5   1   4     2e-30   2.7e-28  100.7   0.8   344   527    76   265    56   267 0.88 -
SOLCI000174900       -            830 EOG093603FG          -            610  5.1e-126  423.5   9.5   2   4   2.9e-23   4.1e-21   77.0   0.2    59   167   206   314   201   316 0.97 -
SOLCI000174900       -            830 EOG093603FG          -            610  5.1e-126  423.5   9.5   3   4   1.1e-28   1.6e-26   94.8   0.3    54   195   302   445   301   448 0.94 -
SOLCI000174900       -            830 EOG093603FG          -            610  5.1e-126  423.5   9.5   4   4   2.4e-54   3.3e-52  179.7   0.0   381   608   420   652   418   654 0.95 -
SOLCI000751400       -            871 EOG093603FG          -            610  5.5e-124  416.8  15.3   1   4   9.7e-37   1.4e-34  121.5   2.9    35   262    25   257     2   258 0.87 -
SOLCI000751400       -            871 EOG093603FG          -            610  5.5e-124  416.8  15.3   2   4   7.8e-19   1.1e-16   62.4   0.1    45   164   238   357   236   358 0.94 -
SOLCI000751400       -            871 EOG093603FG          -            610  5.5e-124  416.8  15.3   3   4     3e-44   4.2e-42  146.3   0.3    49   263   343   559   339   561 0.94 -
SOLCI000751400       -            871 EOG093603FG          -            610  5.5e-124  416.8  15.3   4   4     6e-35   8.4e-33  115.6   0.1   477   609   562   694   560   695 0.98 -
SOLCI006966600       -            935 EOG093603FG          -            610  3.7e-123  414.0  23.8   1   3   3.4e-07   4.8e-05   23.9   0.1   121   200    94   173    81   175 0.93 -
SOLCI006966600       -            935 EOG093603FG          -            610  3.7e-123  414.0  23.8   2   3   3.7e-63   5.2e-61  208.8  13.1    50   522   124   596   111   599 0.90 -
SOLCI006966600       -            935 EOG093603FG          -            610  3.7e-123  414.0  23.8   3   3   3.2e-62   4.5e-60  205.6   0.4   321   607   588   880   582   883 0.95 -
SOLCI000442200       -            742 EOG093603FG          -            610  6.5e-123  413.2   7.4   1   8   2.3e-07   3.3e-05   24.5   0.1   264   308    46    90    38    92 0.92 -
SOLCI000442200       -            742 EOG093603FG          -            610  6.5e-123  413.2   7.4   2   8   2.6e-15   3.7e-13   50.7   0.0   247   312    57   125    54   128 0.92 -
SOLCI000442200       -            742 EOG093603FG          -            610  6.5e-123  413.2   7.4   3   8   6.8e-12   9.5e-10   39.4   0.0   252   310   124   185   121   186 0.90 -
SOLCI000442200       -            742 EOG093603FG          -            610  6.5e-123  413.2   7.4   4   8   6.4e-10   8.9e-08   32.9   0.0   253   311   156   217   155   221 0.88 -
SOLCI000442200       -            742 EOG093603FG          -            610  6.5e-123  413.2   7.4   5   8   6.3e-07   8.8e-05   23.0   0.0    56    95   219   258   216   259 0.94 -
SOLCI000442200       -            742 EOG093603FG          -            610  6.5e-123  413.2   7.4   6   8   6.9e-20   9.7e-18   65.8   0.0   244   313   240   312   239   314 0.94 -
SOLCI000442200       -            742 EOG093603FG          -            610  6.5e-123  413.2   7.4   7   8   1.2e-06   0.00017   22.1   0.0    58    97   314   353   311   353 0.90 -
SOLCI000442200       -            742 EOG093603FG          -            610  6.5e-123  413.2   7.4   8   8     2e-60   2.8e-58  199.7   0.2   381   609   356   588   355   589 0.97 -
SOLCI007091600       -            804 EOG093603FG          -            610    5e-122  410.3  15.7   1   3   4.3e-33     6e-31  109.4   0.6   110   294    25   222    21   222 0.90 -
SOLCI007091600       -            804 EOG093603FG          -            610    5e-122  410.3  15.7   2   3   3.3e-28   4.6e-26   93.3   0.4    46   198   169   321   163   329 0.63 -
SOLCI007091600       -            804 EOG093603FG          -            610    5e-122  410.3  15.7   3   3   1.5e-70   2.1e-68  233.2   2.6   316   609   325   627   320   628 0.93 -
SOLCI001221900       -            844 EOG093603FG          -            610  7.1e-122  409.8   8.6   1   3   1.4e-20   1.9e-18   68.2   0.1    83   261    39   224    32   224 0.92 -
SOLCI001221900       -            844 EOG093603FG          -            610  7.1e-122  409.8   8.6   2   3     1e-44   1.4e-42  147.9   0.3    56   263   217   432   213   432 0.94 -
SOLCI001221900       -            844 EOG093603FG          -            610  7.1e-122  409.8   8.6   3   3   4.1e-65   5.7e-63  215.2   0.4   322   609   372   667   371   668 0.96 -
SOLCI007220200       -            850 EOG093603FG          -            610  1.6e-121  408.6  18.2   1   4   2.1e-29     3e-27   97.2   0.3   321   531    22   240     7   250 0.87 -
SOLCI007220200       -            850 EOG093603FG          -            610  1.6e-121  408.6  18.2   2   4   7.5e-43   1.1e-40  141.7   2.3   267   507   264   529   253   530 0.86 -
SOLCI007220200       -            850 EOG093603FG          -            610  1.6e-121  408.6  18.2   3   4     2e-10   2.9e-08   34.6   0.0    54   120   516   582   511   587 0.93 -
SOLCI007220200       -            850 EOG093603FG          -            610  1.6e-121  408.6  18.2   4   4   1.9e-51   2.7e-49  170.0   1.2   379   609   529   763   527   764 0.97 -
SOLCI000868000       -            709 EOG093603FG          -            610  3.8e-121  407.4  10.4   1   4   1.3e-11   1.8e-09   38.5   0.0   104   183    20    99     2   102 0.86 -
SOLCI000868000       -            709 EOG093603FG          -            610  3.8e-121  407.4  10.4   2   4     3e-62   4.2e-60  205.7   3.8    40   310    88   366    86   369 0.96 -
SOLCI000868000       -            709 EOG093603FG          -            610  3.8e-121  407.4  10.4   3   4   8.3e-54   1.2e-51  177.9   0.0   389   609   359   589   359   590 0.94 -
SOLCI000868000       -            709 EOG093603FG          -            610  3.8e-121  407.4  10.4   4   4       6.6   9.3e+02   -0.2   0.0   275   337   606   671   601   675 0.76 -
SOLCI006485100       -            894 EOG093603FG          -            610  1.3e-120  405.6  13.5   1   3   6.6e-56   9.2e-54  184.8   2.8    16   311    84   394    74   395 0.91 -
SOLCI006485100       -            894 EOG093603FG          -            610  1.3e-120  405.6  13.5   2   3   9.3e-30   1.3e-27   98.4   0.3    50   195   359   506   358   507 0.96 -
SOLCI006485100       -            894 EOG093603FG          -            610  1.3e-120  405.6  13.5   3   3   2.7e-44   3.8e-42  146.5   0.2   382   609   482   716   478   717 0.94 -
SOLCI003725300       -            685 EOG093603FG          -            610    2e-120  405.0  12.2   1   5   1.9e-13   2.6e-11   44.6   0.0   216   313    14   119     3   124 0.86 -
SOLCI003725300       -            685 EOG093603FG          -            610    2e-120  405.0  12.2   2   5   3.7e-15   5.2e-13   50.2   0.0   377   475   129   234   120   241 0.72 -
SOLCI003725300       -            685 EOG093603FG          -            610    2e-120  405.0  12.2   3   5   1.3e-25   1.8e-23   84.8   0.3    40   170   242   372   237   375 0.96 -
SOLCI003725300       -            685 EOG093603FG          -            610    2e-120  405.0  12.2   4   5   1.2e-34   1.7e-32  114.6   0.5    39   176   373   510   369   510 0.98 -
SOLCI003725300       -            685 EOG093603FG          -            610    2e-120  405.0  12.2   5   5     1e-37   1.5e-35  124.7   0.2   478   609   504   635   502   636 0.98 -
SOLCI003620000       -            743 EOG093603FG          -            610  3.4e-120  404.2   2.2   1   5   8.3e-09   1.2e-06   29.2   0.0   111   186    10    85     5    86 0.85 -
SOLCI003620000       -            743 EOG093603FG          -            610  3.4e-120  404.2   2.2   2   5   2.9e-29     4e-27   96.8   0.1    49   198    80   230    77   232 0.96 -
SOLCI003620000       -            743 EOG093603FG          -            610  3.4e-120  404.2   2.2   3   5   2.8e-24     4e-22   80.3   0.0   380   475   232   328   228   330 0.93 -
SOLCI003620000       -            743 EOG093603FG          -            610  3.4e-120  404.2   2.2   4   5   8.6e-31   1.2e-28  101.8   0.1    59   200   324   465   320   466 0.97 -
SOLCI003620000       -            743 EOG093603FG          -            610  3.4e-120  404.2   2.2   5   5   5.6e-36   7.9e-34  119.0   0.0   477   609   434   566   433   567 0.98 -
SOLCI001076200       -            753 EOG093603FG          -            610  5.7e-120  403.5  12.9   1   3   5.3e-35   7.4e-33  115.8   0.1    44   262    67   288    53   292 0.93 -
SOLCI001076200       -            753 EOG093603FG          -            610  5.7e-120  403.5  12.9   2   3     1e-44   1.4e-42  147.8   2.7    56   311   280   538   278   542 0.92 -
SOLCI001076200       -            753 EOG093603FG          -            610  5.7e-120  403.5  12.9   3   3   2.6e-49   3.6e-47  163.0   0.4   357   597   496   743   491   748 0.93 -
SOLCI003784400       -            884 EOG093603FG          -            610  6.8e-120  403.2  13.5   1   6     0.042       5.9    7.1   0.0   491   541    50   100    41   113 0.86 -
SOLCI003784400       -            884 EOG093603FG          -            610  6.8e-120  403.2  13.5   2   6   1.7e-30   2.4e-28  100.9   0.8    44   205   113   274   103   278 0.94 -
SOLCI003784400       -            884 EOG093603FG          -            610  6.8e-120  403.2  13.5   3   6   0.00064     0.089   13.1   0.0   480   519   276   315   269   319 0.63 -
SOLCI003784400       -            884 EOG093603FG          -            610  6.8e-120  403.2  13.5   4   6   1.7e-33   2.4e-31  110.8   0.0    73   208   313   448   310   449 0.98 -
SOLCI003784400       -            884 EOG093603FG          -            610  6.8e-120  403.2  13.5   5   6   0.00045     0.063   13.6   0.0   169   198   444   473   442   479 0.86 -
SOLCI003784400       -            884 EOG093603FG          -            610  6.8e-120  403.2  13.5   6   6   2.6e-51   3.6e-49  169.6   0.1   379   608   479   712   474   714 0.96 -
SOLCI000835400       -            680 EOG093603FG          -            610  1.7e-119  401.9   1.5   1   3   7.6e-20   1.1e-17   65.7   0.0   109   262    29   190    14   190 0.89 -
SOLCI000835400       -            680 EOG093603FG          -            610  1.7e-119  401.9   1.5   2   3   8.6e-62   1.2e-59  204.2   0.6   265   527   165   446   159   451 0.89 -
SOLCI000835400       -            680 EOG093603FG          -            610  1.7e-119  401.9   1.5   3   3   3.7e-44   5.2e-42  146.0   0.0   415   608   432   630   432   632 0.97 -
SOLCI006158300       -            761 EOG093603FG          -            610  4.3e-119  400.6  24.5   1   5   4.8e-22   6.7e-20   73.0   0.2   121   262    25   171    13   171 0.94 -
SOLCI006158300       -            761 EOG093603FG          -            610  4.3e-119  400.6  24.5   2   5   1.6e-26   2.2e-24   87.7   0.7    49   212   156   322   153   324 0.96 -
SOLCI006158300       -            761 EOG093603FG          -            610  4.3e-119  400.6  24.5   3   5   9.9e-14   1.4e-11   45.5   0.2   380   474   279   374   276   378 0.92 -
SOLCI006158300       -            761 EOG093603FG          -            610  4.3e-119  400.6  24.5   4   5   6.1e-21   8.6e-19   69.3   0.5    68   195   380   507   372   507 0.96 -
SOLCI006158300       -            761 EOG093603FG          -            610  4.3e-119  400.6  24.5   5   5   1.6e-52   2.2e-50  173.6   1.1   377   608   478   712   476   714 0.96 -
SOLCI002337100       -            757 EOG093603FG          -            610    1e-118  399.3  17.6   1   4     8e-15   1.1e-12   49.1   0.1   119   245    15   141     1   148 0.91 -
SOLCI002337100       -            757 EOG093603FG          -            610    1e-118  399.3  17.6   2   4   4.1e-39   5.7e-37  129.4   2.4    48   261   146   364   140   366 0.83 -
SOLCI002337100       -            757 EOG093603FG          -            610    1e-118  399.3  17.6   3   4   1.4e-43     2e-41  144.0   0.6   348   530   335   522   334   524 0.92 -
SOLCI002337100       -            757 EOG093603FG          -            610    1e-118  399.3  17.6   4   4   1.1e-33   1.5e-31  111.5   0.8   424   607   514   699   513   702 0.94 -
SOLCI007165500       -            811 EOG093603FG          -            610  4.9e-118  397.1   9.9   1   3   7.3e-11     1e-08   36.0   0.1   331   448    47   167    36   172 0.70 -
SOLCI007165500       -            811 EOG093603FG          -            610  4.9e-118  397.1   9.9   2   3   2.7e-53   3.7e-51  176.2   1.8    39   263   170   399   168   405 0.95 -
SOLCI007165500       -            811 EOG093603FG          -            610  4.9e-118  397.1   9.9   3   3     3e-57   4.2e-55  189.2   0.2   383   609   405   635   401   636 0.96 -
SOLCI003878800       -            705 EOG093603FG          -            610  5.4e-118  397.0   4.8   1   3   1.5e-23   2.1e-21   77.9   0.0   120   262    15   163     2   163 0.81 -
SOLCI003878800       -            705 EOG093603FG          -            610  5.4e-118  397.0   4.8   2   3   7.8e-54   1.1e-51  178.0   1.1    58   292   157   398   155   398 0.95 -
SOLCI003878800       -            705 EOG093603FG          -            610  5.4e-118  397.0   4.8   3   3   9.5e-48   1.3e-45  157.9   0.1   378   609   367   603   365   604 0.95 -
SOLCI004506500       -            843 EOG093603FG          -            610  4.9e-117  393.8   5.2   1   1  4.8e-117  6.7e-115  386.7   5.2    74   609    83   666    80   667 0.89 -
SOLCI002784600       -            727 EOG093603FG          -            610  1.3e-116  392.4   4.9   1   4   2.2e-31   3.1e-29  103.8   0.1    39   182    36   179    19   181 0.95 -
SOLCI002784600       -            727 EOG093603FG          -            610  1.3e-116  392.4   4.9   2   4   2.4e-24   3.4e-22   80.5   0.0    49   198   178   329   175   332 0.93 -
SOLCI002784600       -            727 EOG093603FG          -            610  1.3e-116  392.4   4.9   3   4   1.2e-10   1.6e-08   35.4   0.0   242   325   307   392   302   394 0.89 -
SOLCI002784600       -            727 EOG093603FG          -            610  1.3e-116  392.4   4.9   4   4   3.9e-54   5.5e-52  178.9   0.2   379   609   392   626   388   627 0.95 -
SOLCI002862400       -            700 EOG093603FG          -            610  1.2e-115  389.2  10.0   1   4   1.8e-12   2.6e-10   41.3   0.2    83   187    32   139    27   141 0.86 -
SOLCI002862400       -            700 EOG093603FG          -            610  1.2e-115  389.2  10.0   2   4   1.2e-25   1.6e-23   84.9   0.2    50   190   134   274   131   275 0.97 -
SOLCI002862400       -            700 EOG093603FG          -            610  1.2e-115  389.2  10.0   3   4   1.7e-19   2.4e-17   64.5   0.1    48   179   264   395   263   401 0.96 -
SOLCI002862400       -            700 EOG093603FG          -            610  1.2e-115  389.2  10.0   4   4   1.5e-59   2.1e-57  196.8   0.1   381   609   417   651   416   652 0.96 -
SOLCI001040500       -            727 EOG093603FG          -            610  4.6e-115  387.3   9.7   1   4   2.8e-11   3.9e-09   37.4   0.0   207   313    20   133    10   138 0.82 -
SOLCI001040500       -            727 EOG093603FG          -            610  4.6e-115  387.3   9.7   2   4   2.8e-20   3.9e-18   67.1   0.2    53   187   130   264   127   268 0.96 -
SOLCI001040500       -            727 EOG093603FG          -            610  4.6e-115  387.3   9.7   3   4   3.5e-34   4.9e-32  113.0   0.3    49   197   258   406   256   410 0.96 -
SOLCI001040500       -            727 EOG093603FG          -            610  4.6e-115  387.3   9.7   4   4   9.4e-55   1.3e-52  181.0   0.2   380   609   409   643   406   644 0.96 -
SOLCI005287700       -            761 EOG093603FG          -            610  1.4e-114  385.6  10.4   1   4   5.6e-25   7.8e-23   82.7   1.0   283   475    15   219     7   221 0.81 -
SOLCI005287700       -            761 EOG093603FG          -            610  1.4e-114  385.6  10.4   2   4   1.3e-25   1.8e-23   84.8   0.4    53   178   209   335   209   341 0.95 -
SOLCI005287700       -            761 EOG093603FG          -            610  1.4e-114  385.6  10.4   3   4   1.2e-11   1.6e-09   38.7   0.1    85   168   338   421   334   423 0.96 -
SOLCI005287700       -            761 EOG093603FG          -            610  1.4e-114  385.6  10.4   4   4   8.8e-57   1.2e-54  187.7   0.0   380   608   422   655   420   657 0.96 -
SOLCI002631500       -            704 EOG093603FG          -            610  3.4e-114  384.4  10.2   1   3   2.9e-25     4e-23   83.6   0.3    19   160    15   154     2   154 0.92 -
SOLCI002631500       -            704 EOG093603FG          -            610  3.4e-114  384.4  10.2   2   3   5.8e-39   8.2e-37  128.8   0.1    50   263   145   365   144   368 0.94 -
SOLCI002631500       -            704 EOG093603FG          -            610  3.4e-114  384.4  10.2   3   3   1.3e-58   1.9e-56  193.7   1.3   356   600   340   592   337   602 0.91 -
SOLCI004421600       -            720 EOG093603FG          -            610  7.3e-114  383.3  12.1   1   5   6.8e-12   9.5e-10   39.4   0.0    75   180    12   118     5   125 0.80 -
SOLCI004421600       -            720 EOG093603FG          -            610  7.3e-114  383.3  12.1   2   5   1.6e-21   2.3e-19   71.2   0.2    49   168   119   237   116   240 0.94 -
SOLCI004421600       -            720 EOG093603FG          -            610  7.3e-114  383.3  12.1   3   5     4e-09   5.6e-07   30.3   0.1    70   137   242   306   238   312 0.91 -
SOLCI004421600       -            720 EOG093603FG          -            610  7.3e-114  383.3  12.1   4   5     2e-13   2.8e-11   44.5   0.1   353   426   309   385   304   393 0.67 -
SOLCI004421600       -            720 EOG093603FG          -            610  7.3e-114  383.3  12.1   5   5   1.6e-61   2.2e-59  203.4   0.5   355   607   409   668   393   671 0.94 -
SOLCI000914500       -            833 EOG093603FG          -            610  1.3e-113  382.5  14.7   1   3   3.5e-24   4.8e-22   80.0   0.5    57   237    67   255    55   261 0.91 -
SOLCI000914500       -            833 EOG093603FG          -            610  1.3e-113  382.5  14.7   2   3   3.8e-28   5.3e-26   93.1   2.0    39   203   261   427   257   428 0.95 -
SOLCI000914500       -            833 EOG093603FG          -            610  1.3e-113  382.5  14.7   3   3   2.4e-66   3.4e-64  219.3   0.6   313   607   422   727   421   730 0.93 -
SOLCI002884000       -            602 EOG093603FG          -            610  2.4e-113  381.6   6.6   1   4   1.9e-11   2.7e-09   37.9   0.0    82   186    32   137    25   138 0.83 -
SOLCI002884000       -            602 EOG093603FG          -            610  2.4e-113  381.6   6.6   2   4   2.6e-31   3.7e-29  103.6   0.3    46   167   129   250   127   252 0.97 -
SOLCI002884000       -            602 EOG093603FG          -            610  2.4e-113  381.6   6.6   3   4   3.3e-13   4.6e-11   43.8   0.0   263   310   252   299   249   304 0.94 -
SOLCI002884000       -            602 EOG093603FG          -            610  2.4e-113  381.6   6.6   4   4   1.6e-65   2.2e-63  216.6   0.6   384   608   287   516   287   518 0.96 -
SOLCI002302700       -            744 EOG093603FG          -            610  4.8e-113  380.6   1.6   1   3      0.17        24    5.1   0.0   433   471    48    88    42    90 0.82 -
SOLCI002302700       -            744 EOG093603FG          -            610  4.8e-113  380.6   1.6   2   3   1.4e-55     2e-53  183.7   0.3    49   305    78   343    75   344 0.94 -
SOLCI002302700       -            744 EOG093603FG          -            610  4.8e-113  380.6   1.6   3   3   5.7e-62     8e-60  204.8   0.1   364   609   314   566   314   567 0.96 -
SOLCI005158000       -            837 EOG093603FG          -            610  5.1e-113  380.5  11.9   1   3   1.1e-09   1.6e-07   32.1   0.0   117   238    31   161    13   165 0.82 -
SOLCI005158000       -            837 EOG093603FG          -            610  5.1e-113  380.5  11.9   2   3     2e-62   2.7e-60  206.4   6.0    40   311   165   444   162   446 0.96 -
SOLCI005158000       -            837 EOG093603FG          -            610  5.1e-113  380.5  11.9   3   3   2.2e-48     3e-46  160.0   0.9   385   609   432   660   432   661 0.97 -
SOLCI002281400       -            691 EOG093603FG          -            610  7.1e-113  380.0  20.1   1   5   1.2e-37   1.7e-35  124.4   0.2   112   314     8   215     2   217 0.88 -
SOLCI002281400       -            691 EOG093603FG          -            610  7.1e-113  380.0  20.1   2   5   4.7e-15   6.5e-13   49.9   0.2   254   315   183   247   182   250 0.90 -
SOLCI002281400       -            691 EOG093603FG          -            610  7.1e-113  380.0  20.1   3   5     2e-05    0.0028   18.1   0.0    50    97   239   286   239   289 0.93 -
SOLCI002281400       -            691 EOG093603FG          -            610  7.1e-113  380.0  20.1   4   5     1e-32   1.4e-30  108.2   1.1   246   412   268   452   266   454 0.88 -
SOLCI002281400       -            691 EOG093603FG          -            610  7.1e-113  380.0  20.1   5   5   2.2e-37   3.1e-35  123.6   0.6   448   609   388   552   384   553 0.95 -
SOLCI002318700       -            617 EOG093603FG          -            610  9.9e-113  379.6  10.2   1   4   3.5e-32   4.9e-30  106.5   0.4    13   176    84   251    76   253 0.89 -
SOLCI002318700       -            617 EOG093603FG          -            610  9.9e-113  379.6  10.2   2   4   6.4e-30   8.9e-28   99.0   0.2    73   181   249   357   246   358 0.97 -
SOLCI002318700       -            617 EOG093603FG          -            610  9.9e-113  379.6  10.2   3   4   3.1e-27   4.3e-25   90.1   0.1    51   164   328   441   328   443 0.98 -
SOLCI002318700       -            617 EOG093603FG          -            610  9.9e-113  379.6  10.2   4   4   4.4e-34   6.2e-32  112.7   0.0    58   219   436   597   432   601 0.98 -
SOLCI004080700       -            597 EOG093603FG          -            610  2.4e-112  378.3  15.0   1   3   3.2e-46   4.5e-44  152.8   2.7    26   310    29   324    16   328 0.92 -
SOLCI004080700       -            597 EOG093603FG          -            610  2.4e-112  378.3  15.0   2   3   6.5e-17     9e-15   56.0   0.1    50   118   290   358   289   362 0.97 -
SOLCI004080700       -            597 EOG093603FG          -            610  2.4e-112  378.3  15.0   3   3   2.9e-58     4e-56  192.6   1.8   380   609   308   541   307   542 0.97 -
SOLCI000130800       -            698 EOG093603FG          -            610  2.9e-111  374.7   4.6   1   4     1e-39   1.5e-37  131.3   0.1    54   261    33   252    22   253 0.89 -
SOLCI000130800       -            698 EOG093603FG          -            610  2.9e-111  374.7   4.6   2   4   4.1e-17   5.8e-15   56.7   0.2   320   444   194   323   187   332 0.91 -
SOLCI000130800       -            698 EOG093603FG          -            610  2.9e-111  374.7   4.6   3   4   3.5e-20   4.9e-18   66.8   0.0   240   310   342   416   326   426 0.90 -
SOLCI000130800       -            698 EOG093603FG          -            610  2.9e-111  374.7   4.6   4   4   1.7e-43   2.3e-41  143.8   0.1   416   609   440   644   420   645 0.90 -
SOLCI006582300       -            682 EOG093603FG          -            610  9.6e-111  373.0  12.5   1   3   3.5e-25   4.9e-23   83.3   0.0    41   176    69   204    61   204 0.97 -
SOLCI006582300       -            682 EOG093603FG          -            610  9.6e-111  373.0  12.5   2   3   1.6e-41   2.2e-39  137.3   2.6    47   289   176   425   176   429 0.95 -
SOLCI006582300       -            682 EOG093603FG          -            610  9.6e-111  373.0  12.5   3   3   1.3e-52   1.8e-50  174.0   1.4   287   609   291   630   291   631 0.92 -
SOLCI000673300       -            704 EOG093603FG          -            610  3.8e-110  371.0  11.8   1   3   0.00011     0.016   15.6   0.1   395   468   107   182    96   183 0.88 -
SOLCI000673300       -            704 EOG093603FG          -            610  3.8e-110  371.0  11.8   2   3   1.7e-33   2.4e-31  110.8   1.0    14   204   132   330   128   331 0.91 -
SOLCI000673300       -            704 EOG093603FG          -            610  3.8e-110  371.0  11.8   3   3   5.1e-81   7.1e-79  267.7   0.7   282   609   182   528   181   529 0.92 -
SOLCI001442000       -            759 EOG093603FG          -            610  5.1e-110  370.6   4.6   1   3   1.9e-31   2.6e-29  104.0   0.0   117   309    25   228    10   232 0.90 -
SOLCI001442000       -            759 EOG093603FG          -            610  5.1e-110  370.6   4.6   2   3   6.5e-24   9.1e-22   79.1   0.1    73   207   218   351   217   353 0.96 -
SOLCI001442000       -            759 EOG093603FG          -            610  5.1e-110  370.6   4.6   3   3   4.1e-61   5.7e-59  202.0   0.4   381   609   350   582   344   583 0.96 -
SOLCI005889400       -            673 EOG093603FG          -            610  6.5e-110  370.3  12.5   1   7   8.2e-12   1.1e-09   39.2   0.0   266   322    32    88    27    90 0.92 -
SOLCI005889400       -            673 EOG093603FG          -            610  6.5e-110  370.3  12.5   2   7   2.5e-07   3.4e-05   24.4   0.0   279   309    76   106    75   107 0.94 -
SOLCI005889400       -            673 EOG093603FG          -            610  6.5e-110  370.3  12.5   3   7   6.8e-14   9.5e-12   46.0   0.1   248   312   104   171   103   173 0.93 -
SOLCI005889400       -            673 EOG093603FG          -            610  6.5e-110  370.3  12.5   4   7   7.4e-10     1e-07   32.7   0.2   224   314   142   235   141   237 0.82 -
SOLCI005889400       -            673 EOG093603FG          -            610  6.5e-110  370.3  12.5   5   7   8.1e-08   1.1e-05   26.0   0.0    56    99   234   277   231   279 0.93 -
SOLCI005889400       -            673 EOG093603FG          -            610  6.5e-110  370.3  12.5   6   7   3.8e-12   5.3e-10   40.3   0.0   263   315   277   329   275   336 0.92 -
SOLCI005889400       -            673 EOG093603FG          -            610  6.5e-110  370.3  12.5   7   7   2.6e-56   3.7e-54  186.1   0.1   380   607   339   566   331   569 0.93 -
SOLCI004142200       -            791 EOG093603FG          -            610  1.8e-109  368.8   9.6   1   5   1.6e-08   2.3e-06   28.3   0.0   432   534    26   135    13   137 0.87 -
SOLCI004142200       -            791 EOG093603FG          -            610  1.8e-109  368.8   9.6   2   5   2.2e-22   3.1e-20   74.1   0.4   128   261   138   275   133   276 0.95 -
SOLCI004142200       -            791 EOG093603FG          -            610  1.8e-109  368.8   9.6   3   5   1.2e-28   1.7e-26   94.7   0.3    56   263   167   378   163   380 0.94 -
SOLCI004142200       -            791 EOG093603FG          -            610  1.8e-109  368.8   9.6   4   5   1.2e-41   1.6e-39  137.7   0.1    50   205   363   518   357   519 0.97 -
SOLCI004142200       -            791 EOG093603FG          -            610  1.8e-109  368.8   9.6   5   5   4.1e-21   5.7e-19   69.9   0.0   501   608   506   613   505   615 0.97 -
SOLCI002194900       -            720 EOG093603FG          -            610  9.3e-109  366.5   0.0   1   4   1.4e-07   1.9e-05   25.2   0.0   100   183     4    87     1    92 0.89 -
SOLCI002194900       -            720 EOG093603FG          -            610  9.3e-109  366.5   0.0   2   4   3.7e-13   5.2e-11   43.6   0.0    40   164    76   198    75   199 0.97 -
SOLCI002194900       -            720 EOG093603FG          -            610  9.3e-109  366.5   0.0   3   4   8.6e-43   1.2e-40  141.5   0.0    44   262   179   404   172   404 0.95 -
SOLCI002194900       -            720 EOG093603FG          -            610  9.3e-109  366.5   0.0   4   4   3.1e-53   4.4e-51  176.0   0.0   382   608   308   539   306   541 0.96 -
SOLCI003074500       -            721 EOG093603FG          -            610  1.4e-108  365.9   9.7   1   6   8.9e-07   0.00012   22.5   0.0   267   314    45    92    29    93 0.83 -
SOLCI003074500       -            721 EOG093603FG          -            610  1.4e-108  365.9   9.7   2   6   9.7e-15   1.4e-12   48.8   0.2   251   311    57   120    51   128 0.89 -
SOLCI003074500       -            721 EOG093603FG          -            610  1.4e-108  365.9   9.7   3   6     0.014         2    8.6   0.0   286   316   127   159   122   169 0.79 -
SOLCI003074500       -            721 EOG093603FG          -            610  1.4e-108  365.9   9.7   4   6   2.1e-16   2.9e-14   54.4   0.2   241   311   174   247   164   252 0.92 -
SOLCI003074500       -            721 EOG093603FG          -            610  1.4e-108  365.9   9.7   5   6   3.5e-21   4.9e-19   70.1   0.0   192   309   253   378   248   388 0.86 -
SOLCI003074500       -            721 EOG093603FG          -            610  1.4e-108  365.9   9.7   6   6   4.9e-56   6.9e-54  185.2   0.1   375   609   389   627   380   628 0.96 -
SOLCI002635400       -            608 EOG093603FG          -            610  1.6e-108  365.7  19.1   1   3   5.9e-10   8.3e-08   33.0   0.0   102   175    47   120    25   121 0.88 -
SOLCI002635400       -            608 EOG093603FG          -            610  1.6e-108  365.7  19.1   2   3   4.3e-49     6e-47  162.3   3.7    15   262    53   315    49   318 0.90 -
SOLCI002635400       -            608 EOG093603FG          -            610  1.6e-108  365.7  19.1   3   3   1.7e-58   2.4e-56  193.3   5.1   336   609   273   553   268   554 0.92 -
SOLCI004716000       -            622 EOG093603FG          -            610  2.5e-108  365.0  20.1   1   3   1.3e-08   1.8e-06   28.6   0.3   423   475    54   106    41   106 0.92 -
SOLCI004716000       -            622 EOG093603FG          -            610  2.5e-108  365.0  20.1   2   3     1e-53   1.4e-51  177.6   4.4    51   266    94   313    94   316 0.97 -
SOLCI004716000       -            622 EOG093603FG          -            610  2.5e-108  365.0  20.1   3   3   6.7e-56   9.4e-54  184.8   2.2   379   609   211   445   210   446 0.96 -
SOLCI001462000       -            731 EOG093603FG          -            610  4.9e-108  364.1   3.1   1   1  5.7e-110    8e-108  363.4   3.1   118   609    34   554    27   555 0.90 -
SOLCI003386000       -            719 EOG093603FG          -            610  1.6e-107  362.4   7.6   1   3   2.5e-44   3.5e-42  146.6   0.9    25   262    25   272     7   275 0.90 -
SOLCI003386000       -            719 EOG093603FG          -            610  1.6e-107  362.4   7.6   2   3   6.2e-29   8.6e-27   95.7   0.0   356   518   250   419   245   421 0.92 -
SOLCI003386000       -            719 EOG093603FG          -            610  1.6e-107  362.4   7.6   3   3   3.4e-42   4.7e-40  139.5   0.4   414   609   413   611   412   612 0.94 -
SOLCI003824000       -            685 EOG093603FG          -            610  1.7e-106  359.0   0.4   1   2   8.7e-52   1.2e-49  171.2   0.1    48   293    18   270    13   273 0.95 -
SOLCI003824000       -            685 EOG093603FG          -            610  1.7e-106  359.0   0.4   2   2   1.6e-55   2.3e-53  183.5   0.0   383   609   278   508   272   509 0.96 -
SOLCI002625600       -            591 EOG093603FG          -            610  4.9e-106  357.5   4.8   1   2   2.8e-50   3.9e-48  166.2   0.4    41   292    53   312    37   312 0.92 -
SOLCI002625600       -            591 EOG093603FG          -            610  4.9e-106  357.5   4.8   2   2   5.6e-61   7.8e-59  201.6   0.4   381   609   183   415   181   416 0.97 -
SOLCI004780800       -            688 EOG093603FG          -            610  4.9e-106  357.4   5.3   1   3   9.6e-10   1.3e-07   32.3   0.0   427   534    20   132     8   134 0.85 -
SOLCI004780800       -            688 EOG093603FG          -            610  4.9e-106  357.4   5.3   2   3     1e-51   1.4e-49  171.0   0.2    63   297    70   311    64   311 0.93 -
SOLCI004780800       -            688 EOG093603FG          -            610  4.9e-106  357.4   5.3   3   3   6.1e-52   8.6e-50  171.7   0.7   380   609   277   511   274   512 0.96 -
SOLCI003806100       -            707 EOG093603FG          -            610  3.3e-105  354.7  14.8   1   3   3.1e-40   4.3e-38  133.0   4.4    38   292    65   325    35   325 0.91 -
SOLCI003806100       -            707 EOG093603FG          -            610  3.3e-105  354.7  14.8   2   3   3.4e-36   4.8e-34  119.7   1.5    58   262   186   394   180   399 0.92 -
SOLCI003806100       -            707 EOG093603FG          -            610  3.3e-105  354.7  14.8   3   3   1.7e-37   2.3e-35  124.0   0.0   416   609   334   530   328   531 0.96 -
SOLCI002033500       -            704 EOG093603FG          -            610    5e-105  354.1  10.4   1   6   1.2e-10   1.6e-08   35.4   0.0   265   310    16    61     6    68 0.90 -
SOLCI002033500       -            704 EOG093603FG          -            610    5e-105  354.1  10.4   2   6   2.3e-07   3.2e-05   24.5   0.0   285   319    67   100    63   105 0.81 -
SOLCI002033500       -            704 EOG093603FG          -            610    5e-105  354.1  10.4   3   6   3.4e-12   4.7e-10   40.4   0.2   248   309    89   153    89   155 0.94 -
SOLCI002033500       -            704 EOG093603FG          -            610    5e-105  354.1  10.4   4   6   4.2e-15   5.8e-13   50.0   0.0   252   310   155   216   151   219 0.92 -
SOLCI002033500       -            704 EOG093603FG          -            610    5e-105  354.1  10.4   5   6     2e-07   2.8e-05   24.7   0.0    50    98   213   261   213   266 0.93 -
SOLCI002033500       -            704 EOG093603FG          -            610    5e-105  354.1  10.4   6   6   1.3e-56   1.9e-54  187.1   1.5   358   609   269   526   266   527 0.95 -
SOLCI004841700       -            661 EOG093603FG          -            610  1.6e-104  352.5   8.9   1   8   2.7e-08   3.8e-06   27.5   0.0   271   315    51    95    37    96 0.87 -
SOLCI004841700       -            661 EOG093603FG          -            610  1.6e-104  352.5   8.9   2   8   6.9e-13   9.6e-11   42.7   0.0   251   309    59   120    57   124 0.91 -
SOLCI004841700       -            661 EOG093603FG          -            610  1.6e-104  352.5   8.9   3   8   1.2e-13   1.7e-11   45.2   0.1   263   315   139   191   124   194 0.85 -
SOLCI004841700       -            661 EOG093603FG          -            610  1.6e-104  352.5   8.9   4   8     0.021       2.9    8.1   0.0    54    91   187   224   185   235 0.81 -
SOLCI004841700       -            661 EOG093603FG          -            610  1.6e-104  352.5   8.9   5   8      0.17        23    5.1   0.0   270   293   245   268   235   273 0.58 -
SOLCI004841700       -            661 EOG093603FG          -            610  1.6e-104  352.5   8.9   6   8   1.2e-13   1.6e-11   45.3   0.3   264   315   283   334   272   341 0.92 -
SOLCI004841700       -            661 EOG093603FG          -            610  1.6e-104  352.5   8.9   7   8   1.4e-11     2e-09   38.3   0.0   264   312   345   393   333   394 0.89 -
SOLCI004841700       -            661 EOG093603FG          -            610  1.6e-104  352.5   8.9   8   8   1.6e-55   2.3e-53  183.5   0.3   381   609   376   608   375   609 0.95 -
SOLCI003893100       -            755 EOG093603FG          -            610  1.9e-104  352.2  11.0   1   3     2e-43   2.8e-41  143.6   1.4    19   251    77   316    63   317 0.92 -
SOLCI003893100       -            755 EOG093603FG          -            610  1.9e-104  352.2  11.0   2   3   5.2e-09   7.3e-07   29.9   0.1   265   314   302   351   300   357 0.92 -
SOLCI003893100       -            755 EOG093603FG          -            610  1.9e-104  352.2  11.0   3   3   2.3e-56   3.3e-54  186.3   0.5   394   609   356   575   352   576 0.95 -
SOLCI007024700       -            739 EOG093603FG          -            610  1.1e-103  349.7   0.8   1   1    1e-105  1.5e-103  349.3   0.8   108   609   103   635    69   636 0.90 -
SOLCI003417500       -            751 EOG093603FG          -            610  1.2e-103  349.5   8.3   1   5   4.7e-21   6.5e-19   69.7   0.2    79   245    14   181     1   193 0.87 -
SOLCI003417500       -            751 EOG093603FG          -            610  1.2e-103  349.5   8.3   2   5   4.7e-24   6.6e-22   79.6   0.0    57   178   194   316   181   318 0.93 -
SOLCI003417500       -            751 EOG093603FG          -            610  1.2e-103  349.5   8.3   3   5   1.3e-19   1.8e-17   65.0   0.1    62   165   301   404   300   405 0.96 -
SOLCI003417500       -            751 EOG093603FG          -            610  1.2e-103  349.5   8.3   4   5   1.2e-34   1.7e-32  114.5   0.5    44   205   384   545   384   545 0.99 -
SOLCI003417500       -            751 EOG093603FG          -            610  1.2e-103  349.5   8.3   5   5   1.4e-16   1.9e-14   55.0   0.0   498   608   530   642   528   644 0.94 -
SOLCI004518700       -            597 EOG093603FG          -            610  1.3e-103  349.4   2.1   1   3   6.3e-24   8.9e-22   79.2   0.0    84   250    33   202    22   206 0.90 -
SOLCI004518700       -            597 EOG093603FG          -            610  1.3e-103  349.4   2.1   2   3   6.5e-32     9e-30  105.6   0.0    47   199   197   350   197   354 0.96 -
SOLCI004518700       -            597 EOG093603FG          -            610  1.3e-103  349.4   2.1   3   3     3e-50   4.2e-48  166.1   0.2   418   609   355   549   350   550 0.96 -
SOLCI000019300       -            622 EOG093603FG          -            610  3.6e-103  348.0   4.7   1   3   7.3e-14     1e-11   45.9   0.3   118   262    44   189    26   192 0.69 -
SOLCI000019300       -            622 EOG093603FG          -            610  3.6e-103  348.0   4.7   2   3   8.6e-37   1.2e-34  121.7   0.1    47   205   172   330   170   330 0.98 -
SOLCI000019300       -            622 EOG093603FG          -            610  3.6e-103  348.0   4.7   3   3   9.7e-60   1.4e-57  197.5   0.0   379   608   293   528   291   530 0.95 -
SOLCI004636900       -            632 EOG093603FG          -            610  1.7e-102  345.8  12.1   1   5   4.3e-11     6e-09   36.8   0.1   118   198    25   105    12   105 0.89 -
SOLCI004636900       -            632 EOG093603FG          -            610  1.7e-102  345.8  12.1   2   5   1.7e-07   2.4e-05   24.9   0.0   276   307    89   120    86   122 0.91 -
SOLCI004636900       -            632 EOG093603FG          -            610  1.7e-102  345.8  12.1   3   5   1.8e-26   2.6e-24   87.5   0.1   381   511   108   237   108   240 0.88 -
SOLCI004636900       -            632 EOG093603FG          -            610  1.7e-102  345.8  12.1   4   5   5.6e-20   7.8e-18   66.1   1.6   400   522   223   349   222   349 0.93 -
SOLCI004636900       -            632 EOG093603FG          -            610  1.7e-102  345.8  12.1   5   5   2.5e-50   3.5e-48  166.4   0.0   385   609   309   536   302   537 0.95 -
SOLCI006508900       -            600 EOG093603FG          -            610  2.1e-102  345.4   1.8   1   2   5.5e-51   7.7e-49  168.6   0.2    58   310    60   319    54   324 0.94 -
SOLCI006508900       -            600 EOG093603FG          -            610  2.1e-102  345.4   1.8   2   2   2.2e-53     3e-51  176.5   0.1   400   609   323   539   318   540 0.94 -
SOLCI006011700       -            536 EOG093603FG          -            610  2.4e-102  345.3   0.5   1   3   9.9e-33   1.4e-30  108.3   0.0   105   309     7   222     2   231 0.88 -
SOLCI006011700       -            536 EOG093603FG          -            610  2.4e-102  345.3   0.5   2   3   8.5e-15   1.2e-12   49.0   0.0    53   119   223   289   222   292 0.96 -
SOLCI006011700       -            536 EOG093603FG          -            610  2.4e-102  345.3   0.5   3   3   9.4e-61   1.3e-58  200.8   0.0   381   609   239   471   238   472 0.97 -
SOLCI005243300       -            654 EOG093603FG          -            610  5.2e-102  344.2  14.2   1   3   2.5e-07   3.5e-05   24.4   0.1   399   471    66   139    27   141 0.84 -
SOLCI005243300       -            654 EOG093603FG          -            610  5.2e-102  344.2  14.2   2   3   9.3e-47   1.3e-44  154.6   3.5    40   261   120   340   118   340 0.96 -
SOLCI005243300       -            654 EOG093603FG          -            610  5.2e-102  344.2  14.2   3   3   5.4e-57   7.6e-55  188.4   0.4   381   609   247   477   243   478 0.96 -
SOLCI003282300       -            649 EOG093603FG          -            610  5.5e-102  344.1  16.8   1   3   4.8e-22   6.7e-20   73.0   0.0   112   296     7   195     5   199 0.83 -
SOLCI003282300       -            649 EOG093603FG          -            610  5.5e-102  344.1  16.8   2   3   1.2e-39   1.6e-37  131.2   5.0   321   534   200   422   192   424 0.94 -
SOLCI003282300       -            649 EOG093603FG          -            610  5.5e-102  344.1  16.8   3   3   4.7e-49   6.5e-47  162.2   2.4   380   609   365   599   362   600 0.96 -
SOLCI006452300       -            624 EOG093603FG          -            610  8.6e-102  343.4   9.9   1   6   1.1e-09   1.5e-07   32.1   0.0   264   309    50    95    43    95 0.95 -
SOLCI006452300       -            624 EOG093603FG          -            610  8.6e-102  343.4   9.9   2   6   1.9e-17   2.6e-15   57.8   0.0   248   313    93   162    92   168 0.90 -
SOLCI006452300       -            624 EOG093603FG          -            610  8.6e-102  343.4   9.9   3   6   1.1e-14   1.5e-12   48.7   0.1   243   309   151   220   151   221 0.93 -
SOLCI006452300       -            624 EOG093603FG          -            610  8.6e-102  343.4   9.9   4   6   1.4e-12     2e-10   41.7   0.1   269   312   211   254   211   258 0.95 -
SOLCI006452300       -            624 EOG093603FG          -            610  8.6e-102  343.4   9.9   5   6   2.3e-05    0.0033   17.9   0.0    55    99   254   298   251   299 0.88 -
SOLCI006452300       -            624 EOG093603FG          -            610  8.6e-102  343.4   9.9   6   6   1.6e-52   2.2e-50  173.6   0.1   377   609   295   534   284   535 0.94 -
SOLCI000248800       -            602 EOG093603FG          -            610  1.5e-101  342.7   4.6   1   3     4e-38   5.6e-36  126.1   0.0   118   315    28   234    22   241 0.94 -
SOLCI000248800       -            602 EOG093603FG          -            610  1.5e-101  342.7   4.6   2   3   2.2e-12     3e-10   41.1   0.1   262   309   243   290   233   296 0.91 -
SOLCI000248800       -            602 EOG093603FG          -            610  1.5e-101  342.7   4.6   3   3   6.2e-57   8.6e-55  188.2   0.7   385   602   280   501   280   508 0.95 -
SOLCI002338600       -            706 EOG093603FG          -            610    5e-101  340.9  12.5   1   3   3.4e-18   4.8e-16   60.2   0.1   338   476    44   191    27   194 0.82 -
SOLCI002338600       -            706 EOG093603FG          -            610    5e-101  340.9  12.5   2   3   3.3e-35   4.6e-33  116.4   0.7    67   262   194   393   183   396 0.93 -
SOLCI002338600       -            706 EOG093603FG          -            610    5e-101  340.9  12.5   3   3   8.1e-57   1.1e-54  187.8   1.3   321   609   232   529   229   530 0.94 -
SOLCI001403200       -            693 EOG093603FG          -            610  5.1e-101  340.9   3.0   1   3   3.3e-12   4.6e-10   40.5   0.1   416   476    11    71     1    72 0.90 -
SOLCI001403200       -            693 EOG093603FG          -            610  5.1e-101  340.9   3.0   2   3   6.5e-54   9.1e-52  178.2   0.0    59   297    66   313    63   316 0.95 -
SOLCI001403200       -            693 EOG093603FG          -            610  5.1e-101  340.9   3.0   3   3   2.6e-38   3.6e-36  126.7   0.3   416   604   316   507   311   512 0.95 -
SOLCI003208000       -            804 EOG093603FG          -            610  7.4e-101  340.3   9.6   1   5   3.1e-05    0.0043   17.4   0.0   123   188    41   106    30   109 0.81 -
SOLCI003208000       -            804 EOG093603FG          -            610  7.4e-101  340.3   9.6   2   5   9.1e-17   1.3e-14   55.5   0.2    47   155    97   208    93   216 0.93 -
SOLCI003208000       -            804 EOG093603FG          -            610  7.4e-101  340.3   9.6   3   5   2.3e-11   3.2e-09   37.7   0.0   254   310   219   278   217   283 0.87 -
SOLCI003208000       -            804 EOG093603FG          -            610  7.4e-101  340.3   9.6   4   5   1.3e-34   1.9e-32  114.4   0.5   152   309   245   409   244   411 0.91 -
SOLCI003208000       -            804 EOG093603FG          -            610  7.4e-101  340.3   9.6   5   5     1e-45   1.4e-43  151.1   0.0   383   609   397   627   396   628 0.96 -
SOLCI004023700       -            541 EOG093603FG          -            610  8.4e-101  340.2   4.1   1   3   6.3e-34   8.9e-32  112.2   0.9   156   314     5   171     2   172 0.94 -
SOLCI004023700       -            541 EOG093603FG          -            610  8.4e-101  340.2   4.1   2   3   1.1e-07   1.6e-05   25.5   0.0    53   100   167   214   166   216 0.65 -
SOLCI004023700       -            541 EOG093603FG          -            610  8.4e-101  340.2   4.1   3   3   7.8e-63   1.1e-60  207.7   0.0   379   603   212   441   208   448 0.95 -
SOLCI003135400       -            590 EOG093603FG          -            610  9.2e-100  336.7  11.0   1   2   5.8e-35   8.1e-33  115.6   2.2   325   526     6   213     3   216 0.92 -
SOLCI003135400       -            590 EOG093603FG          -            610  9.2e-100  336.7  11.0   2   2     2e-69   2.8e-67  229.4   2.0   329   609   209   499   208   500 0.94 -
SOLCI004828000       -            675 EOG093603FG          -            610  9.7e-100  336.7   6.4   1   2   1.5e-42   2.2e-40  140.6   0.6    42   261    39   262     3   262 0.91 -
SOLCI004828000       -            675 EOG093603FG          -            610  9.7e-100  336.7   6.4   2   2   8.2e-63   1.2e-60  207.6   0.6   323   609   205   498   203   499 0.92 -
SOLCI002358300       -            602 EOG093603FG          -            610   1.2e-99  336.3   2.4   1   2   3.1e-46   4.4e-44  152.8   0.9    41   262    44   271    34   273 0.93 -
SOLCI002358300       -            602 EOG093603FG          -            610   1.2e-99  336.3   2.4   2   2   7.2e-58     1e-55  191.3   0.0   356   609   249   507   245   508 0.95 -
SOLCI005434400       -            615 EOG093603FG          -            610   1.9e-99  335.7   8.1   1   3   1.5e-27   2.1e-25   91.2   0.5    83   263    10   191     3   198 0.92 -
SOLCI005434400       -            615 EOG093603FG          -            610   1.9e-99  335.7   8.1   2   3   6.8e-31   9.5e-29  102.2   0.1   380   517   194   335   191   335 0.96 -
SOLCI005434400       -            615 EOG093603FG          -            610   1.9e-99  335.7   8.1   3   3   2.7e-45   3.7e-43  149.8   0.2   382   609   332   564   332   565 0.95 -
SOLCI003478900       -            616 EOG093603FG          -            610   2.1e-99  335.5   7.9   1   4   1.1e-27   1.6e-25   91.5   0.3   125   313    18   213     6   215 0.89 -
SOLCI003478900       -            616 EOG093603FG          -            610   2.1e-99  335.5   7.9   2   4   1.8e-08   2.5e-06   28.1   0.1   271   310   202   241   202   243 0.95 -
SOLCI003478900       -            616 EOG093603FG          -            610   2.1e-99  335.5   7.9   3   4   8.7e-21   1.2e-18   68.8   0.0   248   311   238   304   237   307 0.94 -
SOLCI003478900       -            616 EOG093603FG          -            610   2.1e-99  335.5   7.9   4   4     2e-49   2.7e-47  163.4   0.5   397   609   304   521   302   522 0.95 -
SOLCI006293100       -            584 EOG093603FG          -            610   2.2e-99  335.5   1.9   1   2   3.1e-23   4.3e-21   76.9   0.0    29   147    61   181    35   185 0.84 -
SOLCI006293100       -            584 EOG093603FG          -            610   2.2e-99  335.5   1.9   2   2   4.7e-76   6.5e-74  251.4   0.8   273   608   182   535   178   537 0.92 -
SOLCI007107400       -            626 EOG093603FG          -            610   1.1e-98  333.2  14.2   1   3   3.3e-27   4.6e-25   90.0   0.2   127   298    48   230    38   233 0.84 -
SOLCI007107400       -            626 EOG093603FG          -            610   1.1e-98  333.2  14.2   2   3   4.8e-32   6.7e-30  106.0   4.0    69   231   196   359   195   361 0.94 -
SOLCI007107400       -            626 EOG093603FG          -            610   1.1e-98  333.2  14.2   3   3   2.4e-48   3.4e-46  159.8   0.2   418   610   336   532   331   532 0.96 -
SOLCI004717000       -            722 EOG093603FG          -            610   2.3e-98  332.1   0.4   1   2   1.1e-48   1.6e-46  160.9   0.0    36   312    51   334    22   340 0.93 -
SOLCI004717000       -            722 EOG093603FG          -            610   2.3e-98  332.1   0.4   2   2   2.4e-51   3.4e-49  169.7   0.1   401   609   337   545   332   546 0.93 -
SOLCI006245500       -            603 EOG093603FG          -            610   4.9e-97  327.7  12.6   1   4   2.4e-05    0.0034   17.8   0.1   398   464    31    96    20   104 0.84 -
SOLCI006245500       -            603 EOG093603FG          -            610   4.9e-97  327.7  12.6   2   4   6.1e-27   8.6e-25   89.1   0.1    58   219   102   265    99   267 0.95 -
SOLCI006245500       -            603 EOG093603FG          -            610   4.9e-97  327.7  12.6   3   4   3.8e-18   5.3e-16   60.1   0.1   379   465   214   298   208   302 0.94 -
SOLCI006245500       -            603 EOG093603FG          -            610   4.9e-97  327.7  12.6   4   4   8.4e-58   1.2e-55  191.1   1.0   323   609   254   548   254   549 0.94 -
SOLCI002775000       -            651 EOG093603FG          -            610   5.6e-97  327.5   0.3   1   4   8.9e-19   1.2e-16   62.2   0.0    13   153    19   173     9   173 0.84 -
SOLCI002775000       -            651 EOG093603FG          -            610   5.6e-97  327.5   0.3   2   4   1.8e-34   2.6e-32  114.0   0.0    38   196   159   318   158   323 0.97 -
SOLCI002775000       -            651 EOG093603FG          -            610   5.6e-97  327.5   0.3   3   4   1.3e-47   1.9e-45  157.4   0.0   385   609   327   554   321   555 0.95 -
SOLCI002775000       -            651 EOG093603FG          -            610   5.6e-97  327.5   0.3   4   4       8.1   1.1e+03   -0.4   0.0    62   116   554   605   550   613 0.73 -
SOLCI001011300       -            607 EOG093603FG          -            610   8.2e-97  327.0   6.1   1   2     3e-30   4.2e-28  100.1   0.7    60   261    67   275    51   275 0.92 -
SOLCI001011300       -            607 EOG093603FG          -            610   8.2e-97  327.0   6.1   2   2   4.4e-72   6.1e-70  238.2   0.5   321   606   216   510   214   514 0.93 -
SOLCI001935300       -            662 EOG093603FG          -            610   8.8e-97  326.9   0.7   1   3   2.7e-08   3.8e-06   27.5   0.0   398   466    39   105    15   109 0.85 -
SOLCI001935300       -            662 EOG093603FG          -            610   8.8e-97  326.9   0.7   2   3   5.2e-34   7.3e-32  112.5   0.1   381   528   151   303   149   306 0.95 -
SOLCI001935300       -            662 EOG093603FG          -            610   8.8e-97  326.9   0.7   3   3   2.6e-54   3.7e-52  179.5   0.0   403   609   276   485   270   486 0.96 -
SOLCI001442100       -            653 EOG093603FG          -            610   1.2e-96  326.4   0.1   1   2   2.2e-40     3e-38  133.6   0.0    13   176    80   251    73   252 0.90 -
SOLCI001442100       -            653 EOG093603FG          -            610   1.2e-96  326.4   0.1   2   2   2.6e-60   3.6e-58  199.4   0.0   380   609   244   476   242   477 0.96 -
SOLCI006836000       -            638 EOG093603FG          -            610   1.5e-96  326.1   6.2   1   3   1.8e-28   2.5e-26   94.2   0.7    26   213    45   231    24   232 0.90 -
SOLCI006836000       -            638 EOG093603FG          -            610   1.5e-96  326.1   6.2   2   3   6.7e-31   9.4e-29  102.2   0.1    40   217   225   405   221   408 0.95 -
SOLCI006836000       -            638 EOG093603FG          -            610   1.5e-96  326.1   6.2   3   3   5.7e-41     8e-39  135.5   0.1   422   608   400   585   395   587 0.93 -
SOLCI001933400       -            674 EOG093603FG          -            610   2.5e-96  325.4  10.9   1   4   7.1e-33     1e-30  108.7   0.1    81   285    75   288    67   291 0.92 -
SOLCI001933400       -            674 EOG093603FG          -            610   2.5e-96  325.4  10.9   2   4   2.9e-36   4.1e-34  119.9   0.2   292   477   264   466   263   466 0.88 -
SOLCI001933400       -            674 EOG093603FG          -            610   2.5e-96  325.4  10.9   3   4   1.7e-25   2.4e-23   84.3   0.1    62   209   463   610   461   610 0.98 -
SOLCI001933400       -            674 EOG093603FG          -            610   2.5e-96  325.4  10.9   4   4   1.1e-12   1.5e-10   42.0   0.5   500   575   593   668   590   671 0.96 -
SOLCI006954000       -            616 EOG093603FG          -            610     4e-96  324.7   8.4   1   3   1.9e-30   2.7e-28  100.7   0.2    44   195    68   222    59   225 0.90 -
SOLCI006954000       -            616 EOG093603FG          -            610     4e-96  324.7   8.4   2   3   3.6e-19     5e-17   63.5   0.1    59   168   218   327   213   331 0.95 -
SOLCI006954000       -            616 EOG093603FG          -            610     4e-96  324.7   8.4   3   3   1.3e-50   1.8e-48  167.3   1.4   380   608   335   567   326   569 0.94 -
SOLCI003177800       -            637 EOG093603FG          -            610   6.4e-96  324.0   5.6   1   2   1.7e-32   2.3e-30  107.5   0.2   318   531    30   252    26   253 0.89 -
SOLCI003177800       -            637 EOG093603FG          -            610   6.4e-96  324.0   5.6   2   2   5.6e-66   7.9e-64  218.1   1.3   329   609   243   540   242   541 0.92 -
SOLCI000005400       -            477 EOG093603FG          -            610   7.4e-96  323.8   8.8   1   3   7.1e-22     1e-19   72.4   0.1    47   169    70   192    33   194 0.90 -
SOLCI000005400       -            477 EOG093603FG          -            610   7.4e-96  323.8   8.8   2   3   2.3e-30   3.2e-28  100.5   0.2    42   179   166   303   162   303 0.98 -
SOLCI000005400       -            477 EOG093603FG          -            610   7.4e-96  323.8   8.8   3   3   1.2e-51   1.7e-49  170.7   0.9   381   609   193   425   192   426 0.96 -
SOLCI003665000       -            522 EOG093603FG          -            610   1.7e-95  322.6   5.4   1   2   3.3e-42   4.6e-40  139.6   2.8   125   310    18   210     4   212 0.91 -
SOLCI003665000       -            522 EOG093603FG          -            610   1.7e-95  322.6   5.4   2   2   1.9e-55   2.6e-53  183.3   0.0   401   609   215   427   209   428 0.95 -
SOLCI002661400       -            530 EOG093603FG          -            610   3.2e-95  321.7   3.8   1   2   1.4e-37   1.9e-35  124.3   0.2   339   528    28   226    27   243 0.59 -
SOLCI002661400       -            530 EOG093603FG          -            610   3.2e-95  321.7   3.8   2   2   5.7e-59     8e-57  194.9   0.6   380   609   245   479   230   480 0.95 -
SOLCI001304300       -            741 EOG093603FG          -            610   5.5e-95  321.0   5.5   1   2     3e-51   4.1e-49  169.4   0.5    49   311    90   359    49   364 0.89 -
SOLCI001304300       -            741 EOG093603FG          -            610   5.5e-95  321.0   5.5   2   2   7.6e-47   1.1e-44  154.9   0.6   400   609   362   575   357   576 0.96 -
SOLCI002277900       -            656 EOG093603FG          -            610   5.7e-95  320.9   4.2   1   7   5.3e-10   7.4e-08   33.2   0.0    37   104    59   126    50   129 0.90 -
SOLCI002277900       -            656 EOG093603FG          -            610   5.7e-95  320.9   4.2   2   7   2.9e-15   4.1e-13   50.6   0.0   240   309   126   198   122   199 0.93 -
SOLCI002277900       -            656 EOG093603FG          -            610   5.7e-95  320.9   4.2   3   7   2.3e-13   3.2e-11   44.3   0.1   254   316   171   236   170   238 0.88 -
SOLCI002277900       -            656 EOG093603FG          -            610   5.7e-95  320.9   4.2   4   7   6.7e-07   9.4e-05   22.9   0.0    56    97   233   274   231   277 0.91 -
SOLCI002277900       -            656 EOG093603FG          -            610   5.7e-95  320.9   4.2   5   7   2.2e-10   3.1e-08   34.4   0.1   253   309   263   322   262   324 0.90 -
SOLCI002277900       -            656 EOG093603FG          -            610   5.7e-95  320.9   4.2   6   7   2.8e-21   3.9e-19   70.4   0.0    54   164   324   431   320   433 0.94 -
SOLCI002277900       -            656 EOG093603FG          -            610   5.7e-95  320.9   4.2   7   7   1.1e-31   1.6e-29  104.8   0.0   438   599   394   559   393   569 0.92 -
SOLCI006543400       -            676 EOG093603FG          -            610   8.3e-95  320.4   0.0   1   3   1.9e-28   2.7e-26   94.1   0.0   101   323     3   233     1   239 0.89 -
SOLCI006543400       -            676 EOG093603FG          -            610   8.3e-95  320.4   0.0   2   3   1.7e-10   2.3e-08   34.8   0.0   248   310   217   282   213   285 0.94 -
SOLCI006543400       -            676 EOG093603FG          -            610   8.3e-95  320.4   0.0   3   3   7.2e-62     1e-59  204.5   0.0   378   609   265   499   255   500 0.96 -
SOLCI000001500       -            642 EOG093603FG          -            610   1.2e-94  319.8   6.4   1   3   2.7e-18   3.7e-16   60.6   0.0   380   466    28   115    20   117 0.94 -
SOLCI000001500       -            642 EOG093603FG          -            610   1.2e-94  319.8   6.4   2   3   6.5e-55   9.1e-53  181.5   2.5    52   293   113   363   113   364 0.94 -
SOLCI000001500       -            642 EOG093603FG          -            610   1.2e-94  319.8   6.4   3   3   1.4e-28     2e-26   94.5   0.0   478   608   334   464   332   466 0.97 -
SOLCI004937200       -            610 EOG093603FG          -            610   2.1e-94  319.0   0.8   1   2   3.2e-43   4.5e-41  142.9   0.1   112   315     9   220     2   229 0.93 -
SOLCI004937200       -            610 EOG093603FG          -            610   2.1e-94  319.0   0.8   2   2   4.8e-53   6.8e-51  175.3   0.1   402   609   221   433   219   434 0.94 -
SOLCI002665900       -            528 EOG093603FG          -            610   2.9e-94  318.6   1.4   1   3   1.1e-22   1.5e-20   75.1   0.0   159   314    63   227    20   230 0.89 -
SOLCI002665900       -            528 EOG093603FG          -            610   2.9e-94  318.6   1.4   2   3   1.2e-36   1.7e-34  121.2   0.1    40   201   179   340   177   342 0.98 -
SOLCI002665900       -            528 EOG093603FG          -            610   2.9e-94  318.6   1.4   3   3   4.2e-41   5.9e-39  135.9   0.0   403   609   230   443   226   444 0.92 -
SOLCI004171700       -            633 EOG093603FG          -            610   4.1e-94  318.1   7.8   1   3   3.3e-17   4.6e-15   57.0   0.1   120   465    39   174     6   174 0.57 -
SOLCI004171700       -            633 EOG093603FG          -            610   4.1e-94  318.1   7.8   2   3   3.2e-36   4.5e-34  119.8   1.6    44   262   165   398   161   399 0.86 -
SOLCI004171700       -            633 EOG093603FG          -            610   4.1e-94  318.1   7.8   3   3   1.8e-48   2.5e-46  160.3   0.0   380   606   301   532   299   536 0.96 -
SOLCI004671100       -            639 EOG093603FG          -            610   4.3e-94  318.0   4.2   1   3   2.6e-32   3.7e-30  106.8   0.9   112   314    66   275    46   277 0.89 -
SOLCI004671100       -            639 EOG093603FG          -            610   4.3e-94  318.0   4.2   2   3   2.5e-12   3.5e-10   40.9   0.1   248   312   268   335   268   346 0.93 -
SOLCI004671100       -            639 EOG093603FG          -            610   4.3e-94  318.0   4.2   3   3   6.8e-53   9.5e-51  174.9   0.0   411   609   350   552   337   553 0.94 -
SOLCI001781600       -            651 EOG093603FG          -            610     5e-94  317.8   4.4   1   3   1.6e-33   2.3e-31  110.8   0.0    93   310    31   253    17   255 0.88 -
SOLCI001781600       -            651 EOG093603FG          -            610     5e-94  317.8   4.4   2   3   2.7e-24   3.8e-22   80.4   0.2    49   171   218   342   218   345 0.95 -
SOLCI001781600       -            651 EOG093603FG          -            610     5e-94  317.8   4.4   3   3     2e-43   2.7e-41  143.6   0.2   453   609   313   472   309   473 0.96 -
SOLCI003658300       -            765 EOG093603FG          -            610   1.1e-93  316.6   1.1   1   3   5.4e-16   7.6e-14   53.0   0.0   111   266    42   201    11   237 0.87 -
SOLCI003658300       -            765 EOG093603FG          -            610   1.1e-93  316.6   1.1   2   3   1.9e-35   2.6e-33  117.2   0.0   375   526   250   405   236   406 0.94 -
SOLCI003658300       -            765 EOG093603FG          -            610   1.1e-93  316.6   1.1   3   3   3.3e-48   4.6e-46  159.4   0.1   411   609   388   588   386   589 0.96 -
SOLCI004243500       -            688 EOG093603FG          -            610   1.5e-93  316.2   1.8   1   4   2.9e-09   4.1e-07   30.7   0.0   243   313    31   104    16   106 0.89 -
SOLCI004243500       -            688 EOG093603FG          -            610   1.5e-93  316.2   1.8   2   4   2.6e-13   3.6e-11   44.1   0.1   249   309    99   162    98   166 0.93 -
SOLCI004243500       -            688 EOG093603FG          -            610   1.5e-93  316.2   1.8   3   4   1.2e-23   1.7e-21   78.2   0.1    54   175   164   285   161   285 0.97 -
SOLCI004243500       -            688 EOG093603FG          -            610   1.5e-93  316.2   1.8   4   4   2.3e-50   3.2e-48  166.5   0.0   383   609   282   512   275   513 0.96 -
SOLCI006336700       -            522 EOG093603FG          -            610   1.9e-93  315.9   0.1   1   2   1.8e-34   2.6e-32  114.0   0.0   119   310    28   230    22   234 0.91 -
SOLCI006336700       -            522 EOG093603FG          -            610   1.9e-93  315.9   0.1   2   2     7e-63   9.8e-61  207.8   0.4   381   609   215   447   214   448 0.97 -
SOLCI003387500       -            695 EOG093603FG          -            610     2e-93  315.8   0.8   1   3     6e-35   8.4e-33  115.6   0.3    44   219    92   267    69   273 0.95 -
SOLCI003387500       -            695 EOG093603FG          -            610     2e-93  315.8   0.8   2   3   7.5e-24   1.1e-21   78.9   0.0    59   167   276   384   266   386 0.96 -
SOLCI003387500       -            695 EOG093603FG          -            610     2e-93  315.8   0.8   3   3   1.8e-35   2.5e-33  117.3   0.0   476   609   385   518   384   519 0.98 -
SOLCI002514300       -            555 EOG093603FG          -            610   4.4e-93  314.7   8.0   1   2   4.6e-48   6.5e-46  158.9   0.3    29   294    29   299     5   301 0.92 -
SOLCI002514300       -            555 EOG093603FG          -            610   4.4e-93  314.7   8.0   2   2   1.4e-50   1.9e-48  167.2   2.5   356   608   242   500   240   502 0.93 -
SOLCI004420700       -            667 EOG093603FG          -            610   6.4e-93  314.1  11.8   1   3   2.7e-18   3.8e-16   60.6   0.6   264   372    84   206    74   208 0.82 -
SOLCI004420700       -            667 EOG093603FG          -            610   6.4e-93  314.1  11.8   2   3   5.5e-39   7.7e-37  128.9   1.9    44   239   192   387   189   390 0.96 -
SOLCI004420700       -            667 EOG093603FG          -            610   6.4e-93  314.1  11.8   3   3   1.9e-44   2.7e-42  146.9   0.1   425   607   363   548   352   551 0.94 -
SOLCI005365800       -            676 EOG093603FG          -            610   6.6e-93  314.1   3.8   1   5   1.3e-05    0.0018   18.7   0.0   262   311    78   127    61   132 0.91 -
SOLCI005365800       -            676 EOG093603FG          -            610   6.6e-93  314.1   3.8   2   5     1e-12   1.4e-10   42.1   0.0   248   320    92   168    81   173 0.85 -
SOLCI005365800       -            676 EOG093603FG          -            610   6.6e-93  314.1   3.8   3   5   3.6e-13   5.1e-11   43.6   0.1   250   314   157   224   155   228 0.90 -
SOLCI005365800       -            676 EOG093603FG          -            610   6.6e-93  314.1   3.8   4   5   8.8e-14   1.2e-11   45.7   0.1   248   311   217   283   217   294 0.90 -
SOLCI005365800       -            676 EOG093603FG          -            610   6.6e-93  314.1   3.8   5   5   4.8e-59   6.8e-57  195.2   0.0   390   609   276   499   276   500 0.97 -
SOLCI007478000       -            589 EOG093603FG          -            610   9.2e-93  313.6   6.2   1   3   8.6e-17   1.2e-14   55.6   0.1   390   504     2   122     1   126 0.89 -
SOLCI007478000       -            589 EOG093603FG          -            610   9.2e-93  313.6   6.2   2   3   3.7e-26   5.1e-24   86.6   0.0    47   195   105   254    98   260 0.94 -
SOLCI007478000       -            589 EOG093603FG          -            610   9.2e-93  313.6   6.2   3   3     2e-53   2.8e-51  176.6   0.8   381   608   260   492   257   494 0.95 -
SOLCI002658500       -            512 EOG093603FG          -            610   9.2e-93  313.6   0.0   1   3   4.4e-12   6.2e-10   40.0   0.0   116   241    27   156    18   158 0.88 -
SOLCI002658500       -            512 EOG093603FG          -            610   9.2e-93  313.6   0.0   2   3   1.2e-44   1.7e-42  147.6   0.0    49   293    63   318    62   318 0.91 -
SOLCI002658500       -            512 EOG093603FG          -            610   9.2e-93  313.6   0.0   3   3   8.3e-42   1.2e-39  138.2   0.0   414   609   221   421   220   422 0.96 -
SOLCI000091600       -            538 EOG093603FG          -            610   9.8e-93  313.5   2.0   1   2   7.3e-30     1e-27   98.8   0.1    18   203    14   212     7   213 0.85 -
SOLCI000091600       -            538 EOG093603FG          -            610   9.8e-93  313.5   2.0   2   2   1.4e-65   1.9e-63  216.8   0.1   379   609   208   445   206   446 0.96 -
SOLCI001668200       -            599 EOG093603FG          -            610   1.5e-92  312.9   8.9   1   3   2.2e-20   3.1e-18   67.5   0.1   375   527    55   208    44   210 0.90 -
SOLCI001668200       -            599 EOG093603FG          -            610   1.5e-92  312.9   8.9   2   3   4.8e-20   6.7e-18   66.4   0.1   423   517   202   299   198   306 0.90 -
SOLCI001668200       -            599 EOG093603FG          -            610   1.5e-92  312.9   8.9   3   3   6.3e-58   8.8e-56  191.5   0.4   324   598   299   582   293   594 0.93 -
SOLCI002236600       -            691 EOG093603FG          -            610   1.7e-92  312.7   9.3   1   2   2.1e-46     3e-44  153.4   3.8    37   311    82   371    57   375 0.88 -
SOLCI002236600       -            691 EOG093603FG          -            610   1.7e-92  312.7   9.3   2   2   1.4e-48     2e-46  160.6   0.3   399   609   373   587   369   588 0.94 -
SOLCI003575300       -            729 EOG093603FG          -            610   1.9e-92  312.6  12.7   1   3   1.2e-23   1.7e-21   78.2   1.0    26   209    66   255    46   259 0.87 -
SOLCI003575300       -            729 EOG093603FG          -            610   1.9e-92  312.6  12.7   2   3   2.7e-18   3.8e-16   60.6   0.4    73   199   255   381   250   386 0.96 -
SOLCI003575300       -            729 EOG093603FG          -            610   1.9e-92  312.6  12.7   3   3   3.7e-55   5.2e-53  182.3   0.3   382   609   391   622   383   624 0.95 -
SOLCI005795600       -            687 EOG093603FG          -            610   5.2e-92  311.1   0.1   1   3   3.1e-16   4.3e-14   53.8   0.0   325   475     9   168     4   169 0.84 -
SOLCI005795600       -            687 EOG093603FG          -            610   5.2e-92  311.1   0.1   2   3   3.2e-50   4.4e-48  166.0   0.5    59   294   164   407   162   409 0.94 -
SOLCI005795600       -            687 EOG093603FG          -            610   5.2e-92  311.1   0.1   3   3     2e-31   2.8e-29  104.0   0.0   477   609   376   510   373   511 0.96 -
SOLCI007166700       -            607 EOG093603FG          -            610   1.5e-91  309.6   2.1   1   2   3.1e-41   4.3e-39  136.3   0.3    48   315    30   304     2   310 0.90 -
SOLCI007166700       -            607 EOG093603FG          -            610   1.5e-91  309.6   2.1   2   2   1.4e-53   1.9e-51  177.2   0.1   364   609   296   547   296   548 0.94 -
SOLCI003435600       -            529 EOG093603FG          -            610   2.3e-90  305.7   0.6   1   4   0.00023     0.032   14.6   0.0   274   311    26    64     8    69 0.81 -
SOLCI003435600       -            529 EOG093603FG          -            610   2.3e-90  305.7   0.6   2   4   3.2e-23   4.5e-21   76.9   0.0    56   197    66   208    62   213 0.94 -
SOLCI003435600       -            529 EOG093603FG          -            610   2.3e-90  305.7   0.6   3   4   1.6e-10   2.2e-08   34.9   0.1   259   316   207   264   200   267 0.86 -
SOLCI003435600       -            529 EOG093603FG          -            610   2.3e-90  305.7   0.6   4   4   5.4e-54   7.6e-52  178.5   0.0   401   609   263   475   259   476 0.96 -
SOLCI003479000       -            528 EOG093603FG          -            610   2.7e-90  305.5  14.6   1   5   1.4e-18     2e-16   61.5   0.2    74   179     9   113     6   117 0.93 -
SOLCI003479000       -            528 EOG093603FG          -            610   2.7e-90  305.5  14.6   2   5   2.6e-10   3.6e-08   34.2   0.0   279   314    88   123    87   127 0.94 -
SOLCI003479000       -            528 EOG093603FG          -            610   2.7e-90  305.5  14.6   3   5   3.7e-10   5.2e-08   33.7   0.2   264   322   104   162   103   165 0.93 -
SOLCI003479000       -            528 EOG093603FG          -            610   2.7e-90  305.5  14.6   4   5     2e-10   2.7e-08   34.6   0.3   262   319   166   223   156   229 0.89 -
SOLCI003479000       -            528 EOG093603FG          -            610   2.7e-90  305.5  14.6   5   5   2.1e-54     3e-52  179.8   0.2   364   604   211   456   211   462 0.94 -
SOLCI002438100       -            614 EOG093603FG          -            610   2.8e-90  305.4   8.6   1   2   1.5e-45   2.1e-43  150.6   1.9    78   315    64   309    53   317 0.91 -
SOLCI002438100       -            614 EOG093603FG          -            610   2.8e-90  305.4   8.6   2   2   4.6e-48   6.4e-46  158.9   0.9   380   608   319   553   302   555 0.91 -
SOLCI000357500       -            662 EOG093603FG          -            610   1.2e-89  303.3  13.0   1   4   1.4e-19     2e-17   64.8   0.2    43   152    43   152    21   153 0.93 -
SOLCI000357500       -            662 EOG093603FG          -            610   1.2e-89  303.3  13.0   2   4   1.1e-15   1.6e-13   51.9   0.2   416   531   105   223   103   224 0.95 -
SOLCI000357500       -            662 EOG093603FG          -            610   1.2e-89  303.3  13.0   3   4   8.4e-31   1.2e-28  101.9   1.6   338   523   223   419   221   423 0.91 -
SOLCI000357500       -            662 EOG093603FG          -            610   1.2e-89  303.3  13.0   4   4     4e-35   5.6e-33  116.2   0.4   437   609   433   608   422   609 0.95 -
SOLCI005192800       -            605 EOG093603FG          -            610   4.4e-89  301.5   1.0   1   2   4.6e-32   6.4e-30  106.1   0.0   108   262    34   192    22   195 0.95 -
SOLCI005192800       -            605 EOG093603FG          -            610   4.4e-89  301.5   1.0   2   2   2.9e-61   4.1e-59  202.5   0.2   328   609   139   428   139   429 0.94 -
SOLCI007500900       -            577 EOG093603FG          -            610     2e-88  299.3  10.5   1   5       1.3   1.9e+02    2.1   0.1   428   468    11    52     2    65 0.79 -
SOLCI007500900       -            577 EOG093603FG          -            610     2e-88  299.3  10.5   2   5   1.4e-20     2e-18   68.1   0.6    64   179    62   178    37   181 0.88 -
SOLCI007500900       -            577 EOG093603FG          -            610     2e-88  299.3  10.5   3   5   5.8e-18   8.1e-16   59.5   0.0   243   309   176   245   176   246 0.94 -
SOLCI007500900       -            577 EOG093603FG          -            610     2e-88  299.3  10.5   4   5   2.7e-06   0.00037   21.0   0.0   273   314   240   281   240   286 0.93 -
SOLCI007500900       -            577 EOG093603FG          -            610     2e-88  299.3  10.5   5   5   9.5e-51   1.3e-48  167.8   0.2   360   608   270   523   269   526 0.95 -
SOLCI006585300       -            584 EOG093603FG          -            610   4.5e-88  298.1   3.8   1   3   1.4e-31   1.9e-29  104.5   0.9   208   409    17   243     7   246 0.82 -
SOLCI006585300       -            584 EOG093603FG          -            610   4.5e-88  298.1   3.8   2   3   3.7e-58   5.1e-56  192.3   0.0   380   609   245   482   243   483 0.94 -
SOLCI006585300       -            584 EOG093603FG          -            610   4.5e-88  298.1   3.8   3   3       3.7   5.1e+02    0.7   0.0   275   302   499   526   482   545 0.81 -
SOLCI007491700       -            539 EOG093603FG          -            610   5.3e-88  297.9   2.8   1   2   7.8e-35   1.1e-32  115.2   0.0   117   321    21   234     1   237 0.89 -
SOLCI007491700       -            539 EOG093603FG          -            610   5.3e-88  297.9   2.8   2   2   2.6e-55   3.7e-53  182.8   0.8   373   609   229   472   224   473 0.94 -
SOLCI006161000       -            581 EOG093603FG          -            610   9.8e-88  297.0  13.8   1   6   1.8e-10   2.6e-08   34.7   0.1    42    99    38    95    30    98 0.90 -
SOLCI006161000       -            581 EOG093603FG          -            610   9.8e-88  297.0  13.8   2   6   2.7e-06   0.00038   20.9   0.1   271   309    72   110    72   113 0.95 -
SOLCI006161000       -            581 EOG093603FG          -            610   9.8e-88  297.0  13.8   3   6     2e-09   2.7e-07   31.3   0.1    54   103   112   161   109   163 0.94 -
SOLCI006161000       -            581 EOG093603FG          -            610   9.8e-88  297.0  13.8   4   6   4.9e-13   6.9e-11   43.2   0.1   248   311   139   205   138   215 0.90 -
SOLCI006161000       -            581 EOG093603FG          -            610   9.8e-88  297.0  13.8   5   6   1.4e-11     2e-09   38.4   0.2   240   310   162   237   157   244 0.85 -
SOLCI006161000       -            581 EOG093603FG          -            610   9.8e-88  297.0  13.8   6   6   1.9e-52   2.7e-50  173.3   0.0   381   609   253   485   250   486 0.96 -
SOLCI006755700       -            646 EOG093603FG          -            610   2.2e-87  295.8   4.6   1   3   4.8e-05    0.0067   16.8   0.0   385   477    34   128    16   131 0.82 -
SOLCI006755700       -            646 EOG093603FG          -            610   2.2e-87  295.8   4.6   2   3   6.5e-25   9.1e-23   82.4   0.2   380   518   134   276   129   276 0.94 -
SOLCI006755700       -            646 EOG093603FG          -            610   2.2e-87  295.8   4.6   3   3   1.1e-64   1.6e-62  213.8   0.2   356   609   209   468   208   469 0.95 -
SOLCI005079900       -            558 EOG093603FG          -            610   2.6e-87  295.6   3.9   1   2   1.5e-29   2.1e-27   97.8   0.1   127   313    25   218     3   223 0.84 -
SOLCI005079900       -            558 EOG093603FG          -            610   2.6e-87  295.6   3.9   2   2   1.1e-61   1.5e-59  204.0   0.8   364   609   212   463   212   464 0.96 -
SOLCI001655700       -            472 EOG093603FG          -            610   1.2e-86  293.4   3.6   1   4   2.5e-06   0.00035   21.1   0.1   420   467    13    60     5    61 0.93 -
SOLCI001655700       -            472 EOG093603FG          -            610   1.2e-86  293.4   3.6   2   4   5.4e-35   7.5e-33  115.7   0.0    39   167    44   172    42   174 0.98 -
SOLCI001655700       -            472 EOG093603FG          -            610   1.2e-86  293.4   3.6   3   4     4e-50   5.6e-48  165.7   0.3   380   606   174   406   172   411 0.93 -
SOLCI001655700       -            472 EOG093603FG          -            610   1.2e-86  293.4   3.6   4   4       4.1   5.7e+02    0.5   0.0   275   298   426   449   414   455 0.83 -
SOLCI002632800       -            605 EOG093603FG          -            610   6.9e-86  290.9   1.2   1   4   5.1e-24   7.1e-22   79.5   0.0    52   183    63   196    21   199 0.86 -
SOLCI002632800       -            605 EOG093603FG          -            610   6.9e-86  290.9   1.2   2   4   4.5e-06   0.00063   20.2   0.0    48    98   193   243   191   245 0.91 -
SOLCI002632800       -            605 EOG093603FG          -            610   6.9e-86  290.9   1.2   3   4   1.2e-18   1.6e-16   61.8   0.1   244   312   222   293   220   296 0.92 -
SOLCI002632800       -            605 EOG093603FG          -            610   6.9e-86  290.9   1.2   4   4   4.8e-43   6.7e-41  142.3   0.0   399   593   294   492   290   510 0.91 -
SOLCI002908200       -            626 EOG093603FG          -            610   7.7e-86  290.8   0.1   1   2   2.3e-42   3.2e-40  140.1   0.1   124   310    35   228    31   236 0.95 -
SOLCI002908200       -            626 EOG093603FG          -            610   7.7e-86  290.8   0.1   2   2   1.6e-47   2.3e-45  157.1   0.0   385   609   217   449   217   450 0.96 -
SOLCI005997200       -            564 EOG093603FG          -            610   1.9e-85  289.5   8.1   1   3   1.7e-36   2.4e-34  120.7   1.1   122   313    27   227     8   229 0.85 -
SOLCI005997200       -            564 EOG093603FG          -            610   1.9e-85  289.5   8.1   2   3   3.8e-06   0.00053   20.5   0.0   251   315   224   260   221   267 0.57 -
SOLCI005997200       -            564 EOG093603FG          -            610   1.9e-85  289.5   8.1   3   3   3.3e-48   4.7e-46  159.4   0.8   364   608   252   503   252   505 0.96 -
SOLCI002836800       -            596 EOG093603FG          -            610   2.2e-85  289.2  11.1   1   3   1.1e-08   1.5e-06   28.9   0.5   416   527    29   138     5   140 0.85 -
SOLCI002836800       -            596 EOG093603FG          -            610   2.2e-85  289.2  11.1   2   3   1.6e-19   2.3e-17   64.6   0.4    74   200    94   220    79   225 0.95 -
SOLCI002836800       -            596 EOG093603FG          -            610   2.2e-85  289.2  11.1   3   3   4.8e-66   6.7e-64  218.3   0.3   320   609   225   523   216   524 0.93 -
SOLCI005586600       -            624 EOG093603FG          -            610   2.3e-85  289.2   2.2   1   2   5.8e-34   8.1e-32  112.3   0.1   122   309    40   230    35   233 0.95 -
SOLCI005586600       -            624 EOG093603FG          -            610   2.3e-85  289.2   2.2   2   2   5.2e-56   7.3e-54  185.1   0.3   386   605   221   443   221   447 0.96 -
SOLCI003109000       -            456 EOG093603FG          -            610   4.6e-85  288.2   8.8   1   3   1.6e-18   2.3e-16   61.3   0.0    74   166    74   166    70   168 0.98 -
SOLCI003109000       -            456 EOG093603FG          -            610   4.6e-85  288.2   8.8   2   3   2.1e-29   2.9e-27   97.3   0.2    47   175   148   278   147   279 0.94 -
SOLCI003109000       -            456 EOG093603FG          -            610   4.6e-85  288.2   8.8   3   3   9.3e-45   1.3e-42  148.0   2.1   451   609   243   404   237   405 0.96 -
SOLCI002364300       -            528 EOG093603FG          -            610   6.4e-85  287.7  10.6   1   3   7.1e-20     1e-17   65.8   0.3    55   166     4   115     2   116 0.93 -
SOLCI002364300       -            528 EOG093603FG          -            610   6.4e-85  287.7  10.6   2   3   9.8e-44   1.4e-41  144.6   1.6    47   205    97   255    97   257 0.99 -
SOLCI002364300       -            528 EOG093603FG          -            610   6.4e-85  287.7  10.6   3   3   1.1e-29   1.5e-27   98.3   0.1   477   609   219   351   218   352 0.98 -
SOLCI000669400       -            426 EOG093603FG          -            610     7e-85  287.6   6.1   1   2   1.1e-39   1.5e-37  131.3   0.8    85   296    41   261    32   264 0.92 -
SOLCI000669400       -            426 EOG093603FG          -            610     7e-85  287.6   6.1   2   2   1.6e-50   2.2e-48  167.0   0.4   384   609   130   374   130   375 0.91 -
SOLCI000194500       -            625 EOG093603FG          -            610   8.7e-85  287.3  10.1   1   4   8.3e-28   1.2e-25   92.0   1.4   174   310    89   234    80   240 0.90 -
SOLCI000194500       -            625 EOG093603FG          -            610   8.7e-85  287.3  10.1   2   4   8.5e-07   0.00012   22.6   0.0    58    97   240   279   236   282 0.89 -
SOLCI000194500       -            625 EOG093603FG          -            610   8.7e-85  287.3  10.1   3   4   2.5e-13   3.5e-11   44.2   0.1   249   310   264   328   262   331 0.94 -
SOLCI000194500       -            625 EOG093603FG          -            610   8.7e-85  287.3  10.1   4   4   2.2e-42   3.1e-40  140.1   0.1   401   607   333   544   328   547 0.93 -
SOLCI002977100       -            630 EOG093603FG          -            610   1.9e-84  286.1   3.7   1   2   1.3e-27   1.8e-25   91.4   0.2   119   313    38   239    30   241 0.94 -
SOLCI002977100       -            630 EOG093603FG          -            610   1.9e-84  286.1   3.7   2   2   8.3e-62   1.2e-59  204.3   0.4   378   609   218   453   214   454 0.96 -
SOLCI005367200       -            658 EOG093603FG          -            610   1.3e-83  283.4   0.8   1   1   1.5e-85   2.2e-83  282.7   0.8   210   606    56   478    33   482 0.89 -
SOLCI000591500       -            508 EOG093603FG          -            610   1.4e-83  283.2   0.2   1   2   4.8e-31   6.8e-29  102.7   0.0   126   310     5   192     1   198 0.89 -
SOLCI000591500       -            508 EOG093603FG          -            610   1.4e-83  283.2   0.2   2   2   1.5e-55   2.1e-53  183.6   0.0   390   609   186   411   186   412 0.96 -
SOLCI000500200       -            626 EOG093603FG          -            610     4e-83  281.8   4.1   1   3   1.7e-22   2.3e-20   74.5   0.1    59   195    75   211    59   211 0.96 -
SOLCI000500200       -            626 EOG093603FG          -            610     4e-83  281.8   4.1   2   3   1.2e-30   1.7e-28  101.4   0.2    49   178   197   326   195   327 0.97 -
SOLCI000500200       -            626 EOG093603FG          -            610     4e-83  281.8   4.1   3   3   2.1e-36   2.9e-34  120.4   0.1   476   609   316   449   315   450 0.98 -
SOLCI007384300       -            560 EOG093603FG          -            610   1.2e-82  280.3   6.5   1   2   1.4e-34     2e-32  114.4   1.6   326   544    48   276    40   282 0.89 -
SOLCI007384300       -            560 EOG093603FG          -            610   1.2e-82  280.3   6.5   2   2     1e-50   1.4e-48  167.7   0.1   381   609   280   512   275   513 0.97 -
SOLCI006210600       -            498 EOG093603FG          -            610   1.3e-82  280.1   0.0   1   2   8.1e-26   1.1e-23   85.4   0.0    57   195    29   167     6   171 0.93 -
SOLCI006210600       -            498 EOG093603FG          -            610   1.3e-82  280.1   0.0   2   2   2.3e-58   3.2e-56  192.9   0.0   380   609   172   405   168   406 0.96 -
SOLCI002052500       -            534 EOG093603FG          -            610   8.9e-82  277.3   8.8   1   2   5.5e-35   7.7e-33  115.7   6.2   110   310    16   220     6   223 0.92 -
SOLCI002052500       -            534 EOG093603FG          -            610   8.9e-82  277.3   8.8   2   2     1e-50   1.5e-48  167.6   0.0   390   608   214   436   214   438 0.96 -
SOLCI004428300       -            605 EOG093603FG          -            610   2.7e-81  275.7   0.3   1   2   4.7e-08   6.6e-06   26.7   0.0    59   168    59   165    55   166 0.88 -
SOLCI004428300       -            605 EOG093603FG          -            610   2.7e-81  275.7   0.3   2   2   2.9e-77   4.1e-75  255.3   0.3   267   608   139   500   131   502 0.93 -
SOLCI001264300       -            628 EOG093603FG          -            610   2.9e-81  275.7   2.4   1   2   1.4e-31     2e-29  104.4   0.1   116   311    31   235    20   239 0.86 -
SOLCI001264300       -            628 EOG093603FG          -            610   2.9e-81  275.7   2.4   2   2   2.4e-54   3.4e-52  179.6   0.2   386   608   224   450   223   452 0.96 -
SOLCI000257300       -            607 EOG093603FG          -            610   5.5e-81  274.7   0.7   1   2   6.8e-15   9.6e-13   49.3   0.0   118   263    39   194    18   198 0.80 -
SOLCI000257300       -            607 EOG093603FG          -            610   5.5e-81  274.7   0.7   2   2   2.8e-70   3.9e-68  232.3   0.1   328   609   139   430   138   431 0.94 -
SOLCI002051400       -            666 EOG093603FG          -            610   2.5e-80  272.6   5.6   1   4   3.4e-11   4.7e-09   37.1   0.0   411   533    22   144     4   149 0.87 -
SOLCI002051400       -            666 EOG093603FG          -            610   2.5e-80  272.6   5.6   2   4     3e-11   4.2e-09   37.3   0.3   436   504   145   220   141   221 0.87 -
SOLCI002051400       -            666 EOG093603FG          -            610   2.5e-80  272.6   5.6   3   4   2.2e-09     3e-07   31.2   0.0    52    99   208   255   207   257 0.94 -
SOLCI002051400       -            666 EOG093603FG          -            610   2.5e-80  272.6   5.6   4   4   1.1e-54   1.5e-52  180.8   0.0   376   609   252   489   251   490 0.97 -
SOLCI000794400       -            632 EOG093603FG          -            610   4.4e-80  271.8   5.0   1   2   5.5e-34   7.6e-32  112.4   2.4   112   310    19   228    14   233 0.91 -
SOLCI000794400       -            632 EOG093603FG          -            610   4.4e-80  271.8   5.0   2   2   1.1e-48   1.5e-46  161.0   0.0   396   608   228   445   224   447 0.93 -
SOLCI006110800       -            484 EOG093603FG          -            610   9.5e-80  270.6   0.1   1   3   7.3e-05      0.01   16.2   0.1   125   195    25    95    19    95 0.95 -
SOLCI006110800       -            484 EOG093603FG          -            610   9.5e-80  270.6   0.1   2   3   2.1e-26   2.9e-24   87.4   0.0    74   200    75   201    73   205 0.97 -
SOLCI006110800       -            484 EOG093603FG          -            610   9.5e-80  270.6   0.1   3   3     1e-52   1.4e-50  174.3   0.0   377   609   199   435   198   436 0.95 -
SOLCI000288900       -            605 EOG093603FG          -            610   1.9e-79  269.6   3.6   1   2   8.3e-24   1.2e-21   78.8   0.1   114   265    39   193    23   194 0.87 -
SOLCI000288900       -            605 EOG093603FG          -            610   1.9e-79  269.6   3.6   2   2   1.9e-60   2.6e-58  199.8   0.9   356   609   168   428   163   429 0.95 -
SOLCI006320100       -            758 EOG093603FG          -            610   2.2e-79  269.5  13.9   1   4     3e-14   4.2e-12   47.2   0.7   329   430   100   208    82   210 0.82 -
SOLCI006320100       -            758 EOG093603FG          -            610   2.2e-79  269.5  13.9   2   4     3e-21   4.2e-19   70.3   1.8   338   469   208   345   206   354 0.90 -
SOLCI006320100       -            758 EOG093603FG          -            610   2.2e-79  269.5  13.9   3   4   1.2e-30   1.7e-28  101.3   0.1    61   218   349   507   342   507 0.94 -
SOLCI006320100       -            758 EOG093603FG          -            610   2.2e-79  269.5  13.9   4   4   1.5e-24     2e-22   81.3   0.0   500   609   481   590   479   591 0.97 -
SOLCI000669300       -            552 EOG093603FG          -            610   4.4e-79  268.4   2.8   1   3   2.4e-31   3.4e-29  103.7   0.0    99   309    11   228     6   229 0.90 -
SOLCI000669300       -            552 EOG093603FG          -            610   4.4e-79  268.4   2.8   2   3   5.4e-10   7.5e-08   33.2   0.0   483   537   219   273   219   285 0.91 -
SOLCI000669300       -            552 EOG093603FG          -            610   4.4e-79  268.4   2.8   3   3   2.6e-44   3.7e-42  146.5   0.3   401   609   234   453   233   454 0.90 -
SOLCI006161400       -            527 EOG093603FG          -            610     2e-78  266.3   5.7   1   2     6e-33   8.4e-31  109.0   0.7   114   312    37   246    25   249 0.89 -
SOLCI006161400       -            527 EOG093603FG          -            610     2e-78  266.3   5.7   2   2   3.5e-47   4.9e-45  156.0   0.4   401   609   250   463   249   464 0.94 -
SOLCI001866000       -            507 EOG093603FG          -            610   2.1e-78  266.2   0.4   1   2   1.9e-21   2.6e-19   71.0   0.1    71   195    44   171    37   174 0.93 -
SOLCI001866000       -            507 EOG093603FG          -            610   2.1e-78  266.2   0.4   2   2   1.7e-58   2.4e-56  193.3   0.0   380   607   176   407   174   410 0.96 -
SOLCI000401400       -            603 EOG093603FG          -            610   2.9e-78  265.7   3.9   1   2   1.3e-09   1.8e-07   31.9   0.0   420   526    28   136    15   137 0.79 -
SOLCI000401400       -            603 EOG093603FG          -            610   2.9e-78  265.7   3.9   2   2   6.3e-73   8.8e-71  241.0   3.1   321   609   124   424   122   425 0.93 -
SOLCI005477300       -            449 EOG093603FG          -            610   5.9e-78  264.7   0.0   1   2   3.3e-24   4.6e-22   80.1   0.0   173   309    26   174    20   178 0.90 -
SOLCI005477300       -            449 EOG093603FG          -            610   5.9e-78  264.7   0.0   2   2   1.3e-57   1.8e-55  190.5   0.1   380   597   159   382   158   395 0.93 -
SOLCI005428400       -            643 EOG093603FG          -            610     1e-77  263.9   0.6   1   3   6.7e-16   9.4e-14   52.7   0.0   383   475    36   129    18   130 0.94 -
SOLCI005428400       -            643 EOG093603FG          -            610     1e-77  263.9   0.6   2   3   5.1e-41   7.2e-39  135.6   0.3    59   280   125   354   124   355 0.94 -
SOLCI005428400       -            643 EOG093603FG          -            610     1e-77  263.9   0.6   3   3   9.4e-23   1.3e-20   75.3   0.0   496   608   356   468   352   470 0.96 -
SOLCI002776600       -            596 EOG093603FG          -            610   1.9e-77  263.1   2.2   1   3    0.0039      0.55   10.5   0.0   407   475     7    81     3    83 0.77 -
SOLCI002776600       -            596 EOG093603FG          -            610   1.9e-77  263.1   2.2   2   3   3.1e-29   4.4e-27   96.7   0.1    57   195    75   213    71   222 0.96 -
SOLCI002776600       -            596 EOG093603FG          -            610   1.9e-77  263.1   2.2   3   3   1.3e-51   1.8e-49  170.6   0.1   380   608   187   418   185   420 0.95 -
SOLCI000302400       -            476 EOG093603FG          -            610   1.3e-76  260.3   1.3   1   2     2e-22   2.8e-20   74.2   0.2   123   295    30   213    16   216 0.86 -
SOLCI000302400       -            476 EOG093603FG          -            610   1.3e-76  260.3   1.3   2   2   1.9e-58   2.7e-56  193.2   0.1   380   609   181   415   179   416 0.96 -
SOLCI006982000       -            615 EOG093603FG          -            610   2.5e-76  259.4  13.8   1   3     0.096        13    5.9   0.1   396   442    40    86    29    91 0.88 -
SOLCI006982000       -            615 EOG093603FG          -            610   2.5e-76  259.4  13.8   2   3   1.3e-30   1.8e-28  101.3   3.4    40   250    98   313    88   318 0.83 -
SOLCI006982000       -            615 EOG093603FG          -            610   2.5e-76  259.4  13.8   3   3   6.2e-47   8.7e-45  155.2   1.3   321   609   263   564   262   565 0.89 -
SOLCI002282800       -            559 EOG093603FG          -            610   2.7e-76  259.2   5.8   1   2   5.5e-32   7.8e-30  105.8   0.8   106   310    17   224     1   228 0.82 -
SOLCI002282800       -            559 EOG093603FG          -            610   2.7e-76  259.2   5.8   2   2   5.6e-49   7.8e-47  161.9   0.3   388   608   216   441   216   443 0.95 -
SOLCI001670900       -            653 EOG093603FG          -            610   4.1e-76  258.6   2.1   1   2   8.6e-20   1.2e-17   65.5   0.1   385   527    50   192    35   197 0.91 -
SOLCI001670900       -            653 EOG093603FG          -            610   4.1e-76  258.6   2.1   2   2   1.8e-58   2.5e-56  193.3   0.2   338   609   195   475   191   476 0.93 -
SOLCI006180800       -            554 EOG093603FG          -            610   8.4e-74  251.0   1.6   1   2   1.1e-29   1.5e-27   98.2   0.2   125   308    57   253    51   262 0.91 -
SOLCI006180800       -            554 EOG093603FG          -            610   8.4e-74  251.0   1.6   2   2   1.8e-48   2.5e-46  160.3   0.1   381   606   240   472   239   476 0.95 -
SOLCI004915200       -            542 EOG093603FG          -            610   8.6e-74  251.0   0.2   1   2   3.6e-28     5e-26   93.2   0.0   108   263   102   263    73   265 0.90 -
SOLCI004915200       -            542 EOG093603FG          -            610   8.6e-74  251.0   0.2   2   2   9.5e-47   1.3e-44  154.6   0.2   380   609   266   494   263   495 0.90 -
SOLCI002952600       -            627 EOG093603FG          -            610   2.1e-73  249.7   2.7   1   2   3.8e-29   5.3e-27   96.4   0.0    74   263    98   297    93   297 0.92 -
SOLCI002952600       -            627 EOG093603FG          -            610   2.1e-73  249.7   2.7   2   2   4.5e-48   6.3e-46  158.9   0.4   351   602   269   534   262   541 0.89 -
SOLCI000643300       -            605 EOG093603FG          -            610   3.4e-73  249.0   0.1   1   2   3.9e-21   5.5e-19   69.9   0.0   113   263    34   191    17   194 0.90 -
SOLCI000643300       -            605 EOG093603FG          -            610   3.4e-73  249.0   0.1   2   2   3.4e-53   4.7e-51  175.9   0.0   384   609   198   427   194   428 0.97 -
SOLCI003466100       -            531 EOG093603FG          -            610   1.1e-72  247.3   1.3   1   2   1.8e-27   2.6e-25   90.9   0.0   162   314    74   233    19   240 0.90 -
SOLCI003466100       -            531 EOG093603FG          -            610   1.1e-72  247.3   1.3   2   2   1.7e-49   2.4e-47  163.6   0.3   380   609   213   446   212   447 0.96 -
SOLCI007508800       -            478 EOG093603FG          -            610   3.6e-71  242.3   7.2   1   3      0.35        49    4.1   0.1   405   447     5    47     3    53 0.94 -
SOLCI007508800       -            478 EOG093603FG          -            610   3.6e-71  242.3   7.2   2   3   3.5e-36   4.8e-34  119.7   2.0    75   263    87   281    73   288 0.94 -
SOLCI007508800       -            478 EOG093603FG          -            610   3.6e-71  242.3   7.2   3   3   2.4e-36   3.3e-34  120.2   0.0   476   608   289   425   284   427 0.95 -
SOLCI002443800       -            566 EOG093603FG          -            610   2.9e-70  239.3   4.4   1   2   3.2e-19   4.4e-17   63.7   0.7    35   203    59   225    28   226 0.89 -
SOLCI002443800       -            566 EOG093603FG          -            610   2.9e-70  239.3   4.4   2   2   2.7e-54   3.8e-52  179.5   0.2   380   609   222   457   220   458 0.96 -
SOLCI001686500       -            621 EOG093603FG          -            610   2.9e-70  239.3   0.5   1   2     2e-16   2.8e-14   54.4   0.0    41   168    85   209    50   210 0.86 -
SOLCI001686500       -            621 EOG093603FG          -            610   2.9e-70  239.3   0.5   2   2   9.6e-56   1.3e-53  184.3   0.5   377   609   208   444   207   445 0.96 -
SOLCI003281000       -            483 EOG093603FG          -            610   1.5e-69  237.0   1.1   1   2   3.5e-25   4.9e-23   83.3   0.0   413   525     6   121     2   121 0.96 -
SOLCI003281000       -            483 EOG093603FG          -            610   1.5e-69  237.0   1.1   2   2   1.6e-48   2.2e-46  160.4   0.3   377   609    71   306    69   307 0.95 -
SOLCI005755800       -            441 EOG093603FG          -            610   4.4e-69  235.4   1.4   1   2   6.9e-16   9.7e-14   52.6   0.1    76   198    28   149    23   149 0.93 -
SOLCI005755800       -            441 EOG093603FG          -            610   4.4e-69  235.4   1.4   2   2   7.1e-54     1e-51  178.1   0.3   381   609   152   386   151   387 0.94 -
SOLCI005818800       -            585 EOG093603FG          -            610   8.3e-69  234.5   0.3   1   1   1.3e-70   1.8e-68  233.4   0.2   276   608    56   407    37   409 0.92 -
SOLCI004518400       -            428 EOG093603FG          -            610   1.5e-68  233.7   0.1   1   2     2e-23   2.8e-21   77.5   0.0   384   523    12   153     4   162 0.90 -
SOLCI004518400       -            428 EOG093603FG          -            610   1.5e-68  233.7   0.1   2   2   4.9e-48   6.9e-46  158.8   0.0   383   609   145   376   141   377 0.94 -
SOLCI007161600       -            555 EOG093603FG          -            610   1.7e-68  233.4   0.8   1   2   2.3e-08   3.2e-06   27.8   0.0   110   195    56   143    46   148 0.91 -
SOLCI007161600       -            555 EOG093603FG          -            610   1.7e-68  233.4   0.8   2   2     7e-62   9.8e-60  204.5   0.1   380   609   148   381   144   382 0.97 -
SOLCI006221800       -            453 EOG093603FG          -            610   2.6e-68  232.8   3.8   1   3   0.00012     0.017   15.5   0.0   437   523    20   105    15   109 0.83 -
SOLCI006221800       -            453 EOG093603FG          -            610   2.6e-68  232.8   3.8   2   3   6.5e-68   9.1e-66  224.5   2.6   278   603    46   387    38   394 0.91 -
SOLCI006221800       -            453 EOG093603FG          -            610   2.6e-68  232.8   3.8   3   3       7.8   1.1e+03   -0.4   0.0   136   163   400   427   385   443 0.70 -
SOLCI000074000       -            467 EOG093603FG          -            610   7.2e-67  228.1   1.4   1   2   3.6e-14     5e-12   47.0   0.0    74   198    49   176    45   178 0.93 -
SOLCI000074000       -            467 EOG093603FG          -            610   7.2e-67  228.1   1.4   2   2   1.2e-54   1.6e-52  180.7   3.9   358   607   154   417   154   420 0.90 -
SOLCI006898400       -            451 EOG093603FG          -            610   8.5e-67  227.9   0.0   1   2   1.2e-14   1.6e-12   48.6   0.0    77   195     1   121     1   128 0.94 -
SOLCI006898400       -            451 EOG093603FG          -            610   8.5e-67  227.9   0.0   2   2   1.3e-53   1.8e-51  177.2   0.0   379   609   127   368   124   369 0.93 -
SOLCI003556900       -            534 EOG093603FG          -            610   1.1e-66  227.5   1.3   1   2     9e-33   1.3e-30  108.4   0.3   153   311    77   242    34   246 0.88 -
SOLCI003556900       -            534 EOG093603FG          -            610   1.1e-66  227.5   1.3   2   2   1.4e-35   1.9e-33  117.7   0.0   401   608   246   473   242   475 0.86 -
SOLCI005437800       -            530 EOG093603FG          -            610   2.5e-66  226.3   2.9   1   2   6.8e-21   9.5e-19   69.2   0.0   118   291    14   198     6   203 0.85 -
SOLCI005437800       -            530 EOG093603FG          -            610   2.5e-66  226.3   2.9   2   2   2.8e-47     4e-45  156.3   1.1   381   609   202   438   199   439 0.93 -
SOLCI004901500       -            466 EOG093603FG          -            610   4.2e-64  219.0   0.7   1   3   3.4e-20   4.7e-18   66.9   0.0    74   199    51   179    49   183 0.92 -
SOLCI004901500       -            466 EOG093603FG          -            610   4.2e-64  219.0   0.7   2   3   6.7e-07   9.4e-05   22.9   0.0   272   310   158   196   157   198 0.94 -
SOLCI004901500       -            466 EOG093603FG          -            610   4.2e-64  219.0   0.7   3   3   8.5e-43   1.2e-40  141.5   0.3   381   609   181   418   180   419 0.93 -
SOLCI003956600       -            581 EOG093603FG          -            610   5.1e-64  218.7   1.4   1   3    0.0077       1.1    9.5   0.0    32    99    29    92     2   101 0.73 -
SOLCI003956600       -            581 EOG093603FG          -            610   5.1e-64  218.7   1.4   2   3   1.9e-62   2.7e-60  206.4   0.6   321   603   105   396    92   403 0.92 -
SOLCI003956600       -            581 EOG093603FG          -            610   5.1e-64  218.7   1.4   3   3        10   1.4e+03   -0.8   0.0    65   103   406   444   399   447 0.87 -
SOLCI004636500       -            458 EOG093603FG          -            610   8.4e-64  218.0   9.9   1   4      0.83   1.2e+02    2.8   0.1   118   183    16    84     6    87 0.72 -
SOLCI004636500       -            458 EOG093603FG          -            610   8.4e-64  218.0   9.9   2   4   2.8e-17   3.9e-15   57.2   0.3    73   165    75   164    64   165 0.93 -
SOLCI004636500       -            458 EOG093603FG          -            610   8.4e-64  218.0   9.9   3   4   3.2e-28   4.4e-26   93.4   0.2    57   175   157   275   155   276 0.98 -
SOLCI004636500       -            458 EOG093603FG          -            610   8.4e-64  218.0   9.9   4   4   1.8e-25   2.6e-23   84.3   0.2   478   598   270   390   267   404 0.95 -
SOLCI003934000       -            602 EOG093603FG          -            610   1.7e-63  216.9   0.0   1   2   6.1e-15   8.6e-13   49.5   0.0   116   279    16   192     8   201 0.82 -
SOLCI003934000       -            602 EOG093603FG          -            610   1.7e-63  216.9   0.0   2   2   4.6e-50   6.5e-48  165.5   0.0   389   606   201   422   194   426 0.95 -
SOLCI002323000       -            564 EOG093603FG          -            610   1.4e-61  210.7   4.1   1   4   2.4e-17   3.4e-15   57.4   0.1    29   173    13   155     6   157 0.87 -
SOLCI002323000       -            564 EOG093603FG          -            610   1.4e-61  210.7   4.1   2   4   1.7e-24   2.4e-22   81.0   0.4    52   169   135   252   133   257 0.95 -
SOLCI002323000       -            564 EOG093603FG          -            610   1.4e-61  210.7   4.1   3   4   1.8e-25   2.5e-23   84.3   0.0   479   602   255   378   252   386 0.94 -
SOLCI002323000       -            564 EOG093603FG          -            610   1.4e-61  210.7   4.1   4   4       2.6   3.7e+02    1.2   0.0   273   297   400   424   378   427 0.79 -
SOLCI006476700       -           1035 EOG093603FG          -            610   1.3e-59  204.1   9.4   1   6       1.1   1.5e+02    2.5   0.1   222   476   130   173   108   175 0.50 -
SOLCI006476700       -           1035 EOG093603FG          -            610   1.3e-59  204.1   9.4   2   6   5.3e-13   7.4e-11   43.1   0.1    78   286   176   399   174   401 0.87 -
SOLCI006476700       -           1035 EOG093603FG          -            610   1.3e-59  204.1   9.4   3   6   8.9e-20   1.3e-17   65.5   0.1   369   577   400   615   395   618 0.91 -
SOLCI006476700       -           1035 EOG093603FG          -            610   1.3e-59  204.1   9.4   4   6   3.8e-11   5.3e-09   37.0   0.0    76   208   629   765   625   767 0.89 -
SOLCI006476700       -           1035 EOG093603FG          -            610   1.3e-59  204.1   9.4   5   6   1.2e-08   1.7e-06   28.7   0.2   483   565   801   882   797   886 0.95 -
SOLCI006476700       -           1035 EOG093603FG          -            610   1.3e-59  204.1   9.4   6   6   6.4e-06    0.0009   19.7   0.0   481   572   869   958   868   988 0.80 -
SOLCI002934700       -            481 EOG093603FG          -            610     7e-58  198.4   5.0   1   2   1.9e-08   2.6e-06   28.1   0.3    87   168    68   149    58   152 0.88 -
SOLCI002934700       -            481 EOG093603FG          -            610     7e-58  198.4   5.0   2   2   1.3e-52   1.9e-50  173.9   0.7   377   607   148   380   147   383 0.96 -
SOLCI003829900       -           1169 EOG093603FG          -            610   3.9e-54  186.0   5.1   1  10     5e-10   7.1e-08   33.3   0.0    72   200   250   382   228   392 0.89 -
SOLCI003829900       -           1169 EOG093603FG          -            610   3.9e-54  186.0   5.1   2  10   6.9e-06   0.00097   19.6   0.0   414   518   386   497   383   501 0.79 -
SOLCI003829900       -           1169 EOG093603FG          -            610   3.9e-54  186.0   5.1   3  10      0.02       2.8    8.2   0.0    78   119   501   542   496   545 0.90 -
SOLCI003829900       -           1169 EOG093603FG          -            610   3.9e-54  186.0   5.1   4  10   6.7e-07   9.4e-05   22.9   0.0   156   211   544   603   540   606 0.89 -
SOLCI003829900       -           1169 EOG093603FG          -            610   3.9e-54  186.0   5.1   5  10   9.4e-06    0.0013   19.2   0.0   479   569   598   687   596   700 0.82 -
SOLCI003829900       -           1169 EOG093603FG          -            610   3.9e-54  186.0   5.1   6  10   0.00038     0.053   13.8   0.0   479   535   703   758   700   768 0.90 -
SOLCI003829900       -           1169 EOG093603FG          -            610   3.9e-54  186.0   5.1   7  10    0.0025      0.35   11.2   0.0   479   577   809   907   800   910 0.89 -
SOLCI003829900       -           1169 EOG093603FG          -            610   3.9e-54  186.0   5.1   8  10       2.3   3.2e+02    1.4   0.0   169   207   913   951   905   955 0.83 -
SOLCI003829900       -           1169 EOG093603FG          -            610   3.9e-54  186.0   5.1   9  10   2.8e-10   3.9e-08   34.1   0.0   457   577   956  1082   952  1090 0.83 -
SOLCI003829900       -           1169 EOG093603FG          -            610   3.9e-54  186.0   5.1  10  10   0.00034     0.047   14.0   0.0    41   111  1092  1166  1085  1168 0.86 -
SOLCI005620200       -            417 EOG093603FG          -            610   7.1e-51  175.3   1.3   1   2   4.2e-26   5.9e-24   86.4   0.1    15   176    87   263    74   267 0.83 -
SOLCI005620200       -            417 EOG093603FG          -            610   7.1e-51  175.3   1.3   2   2   5.7e-29     8e-27   95.8   0.1    54   220   242   410   240   415 0.95 -
SOLCI007287600       -            842 EOG093603FG          -            610   1.2e-47  164.6   4.8   1   7   0.00085      0.12   12.7   0.0    61   114   216   273   197   278 0.79 -
SOLCI007287600       -            842 EOG093603FG          -            610   1.2e-47  164.6   4.8   2   7   7.3e-10     1e-07   32.7   0.0   448   577   226   362   226   368 0.81 -
SOLCI007287600       -            842 EOG093603FG          -            610   1.2e-47  164.6   4.8   3   7   2.2e-18   3.1e-16   60.9   0.1   384   580   266   470   265   476 0.92 -
SOLCI007287600       -            842 EOG093603FG          -            610   1.2e-47  164.6   4.8   4   7    0.0004     0.056   13.8   0.0   481   523   477   519   472   520 0.93 -
SOLCI007287600       -            842 EOG093603FG          -            610   1.2e-47  164.6   4.8   5   7   4.8e-11   6.8e-09   36.6   0.0    43   169   514   644   513   647 0.88 -
SOLCI007287600       -            842 EOG093603FG          -            610   1.2e-47  164.6   4.8   6   7    0.0044      0.62   10.3   0.0   479   520   650   691   646   693 0.94 -
SOLCI007287600       -            842 EOG093603FG          -            610   1.2e-47  164.6   4.8   7   7   2.5e-10   3.6e-08   34.2   0.2   358   472   690   811   689   824 0.70 -
SOLCI006353400       -            401 EOG093603FG          -            610   4.2e-47  162.8   0.3   1   1   3.8e-49   5.3e-47  162.5   0.3   389   607     1   222     1   225 0.96 -
SOLCI003803600       -           1035 EOG093603FG          -            610   6.7e-47  162.1  14.7   1   8   0.00026     0.037   14.4   0.0    29   119    45   139    22   149 0.81 -
SOLCI003803600       -           1035 EOG093603FG          -            610   6.7e-47  162.1  14.7   2   8    0.0063      0.88    9.8   0.3   452   531   126   207   124   225 0.76 -
SOLCI003803600       -           1035 EOG093603FG          -            610   6.7e-47  162.1  14.7   3   8    0.0014       0.2   11.9   0.0   478   523   226   271   223   289 0.92 -
SOLCI003803600       -           1035 EOG093603FG          -            610   6.7e-47  162.1  14.7   4   8   2.5e-05    0.0035   17.8   0.0   453   522   329   405   321   426 0.79 -
SOLCI003803600       -           1035 EOG093603FG          -            610   6.7e-47  162.1  14.7   5   8   1.6e-07   2.3e-05   25.0   0.1   479   577   432   529   424   531 0.95 -
SOLCI003803600       -           1035 EOG093603FG          -            610   6.7e-47  162.1  14.7   6   8    0.0027      0.39   11.0   0.0   475   513   533   571   529   573 0.87 -
SOLCI003803600       -           1035 EOG093603FG          -            610   6.7e-47  162.1  14.7   7   8   3.6e-12   5.1e-10   40.3   0.1    40   261   573   805   570   807 0.85 -
SOLCI003803600       -           1035 EOG093603FG          -            610   6.7e-47  162.1  14.7   8   8   4.5e-12   6.2e-10   40.0   0.1    43   214   785   964   779   972 0.91 -
SOLCI001596600       -           1475 EOG093603FG          -            610   1.7e-46  160.8   1.5   1   7   0.00076      0.11   12.9   0.0   454   529   228   309   207   314 0.74 -
SOLCI001596600       -           1475 EOG093603FG          -            610   1.7e-46  160.8   1.5   2   7     3e-08   4.2e-06   27.4   0.0   498   566   315   382   310   386 0.94 -
SOLCI001596600       -           1475 EOG093603FG          -            610   1.7e-46  160.8   1.5   3   7     0.018       2.5    8.3   0.0   499   542   386   429   381   433 0.87 -
SOLCI001596600       -           1475 EOG093603FG          -            610   1.7e-46  160.8   1.5   4   7   1.2e-14   1.7e-12   48.5   0.1    43   296   405   673   400   695 0.82 -
SOLCI001596600       -           1475 EOG093603FG          -            610   1.7e-46  160.8   1.5   5   7   2.3e-12   3.2e-10   41.0   0.4    74   318   715   979   690   989 0.79 -
SOLCI001596600       -           1475 EOG093603FG          -            610   1.7e-46  160.8   1.5   6   7    0.0037      0.52   10.6   0.0    70   129   992  1051   982  1062 0.78 -
SOLCI001596600       -           1475 EOG093603FG          -            610   1.7e-46  160.8   1.5   7   7    0.0006     0.085   13.2   0.0    49   182  1037  1178  1035  1199 0.83 -
SOLCI006753400       -            911 EOG093603FG          -            610     3e-45  156.7   9.0   1   6   8.6e-11   1.2e-08   35.8   0.3   385   584   140   346   139   350 0.82 -
SOLCI006753400       -            911 EOG093603FG          -            610     3e-45  156.7   9.0   2   6   4.4e-11   6.2e-09   36.8   0.2   358   516   352   523   347   525 0.83 -
SOLCI006753400       -            911 EOG093603FG          -            610     3e-45  156.7   9.0   3   6   6.6e-06   0.00092   19.7   0.0   480   575   522   616   519   621 0.86 -
SOLCI006753400       -            911 EOG093603FG          -            610     3e-45  156.7   9.0   4   6     2e-16   2.9e-14   54.4   0.0    49   214   601   774   599   790 0.92 -
SOLCI006753400       -            911 EOG093603FG          -            610     3e-45  156.7   9.0   5   6   0.00025     0.035   14.4   0.1   486   562   773   848   771   864 0.83 -
SOLCI006753400       -            911 EOG093603FG          -            610     3e-45  156.7   9.0   6   6    0.0041      0.57   10.5   0.0    46   102   808   868   802   904 0.63 -
SOLCI003635200       -            819 EOG093603FG          -            610   9.7e-45  155.0   6.6   1   5   7.7e-05     0.011   16.1   0.1   240   308   177   256   171   260 0.75 -
SOLCI003635200       -            819 EOG093603FG          -            610   9.7e-45  155.0   6.6   2   5   1.3e-16   1.9e-14   55.0   0.2   386   570   248   440   247   445 0.83 -
SOLCI003635200       -            819 EOG093603FG          -            610   9.7e-45  155.0   6.6   3   5   1.3e-12   1.9e-10   41.8   0.1   384   521   352   497   345   500 0.90 -
SOLCI003635200       -            819 EOG093603FG          -            610   9.7e-45  155.0   6.6   4   5   1.7e-10   2.4e-08   34.8   0.0    43   167   494   622   487   629 0.91 -
SOLCI003635200       -            819 EOG093603FG          -            610   9.7e-45  155.0   6.6   5   5   3.3e-12   4.6e-10   40.5   0.3    73   214   633   778   626   792 0.92 -
SOLCI002522700       -           1014 EOG093603FG          -            610   1.2e-43  151.4   6.1   1   7    0.0016      0.23   11.8   0.0    86   191   157   267   150   277 0.72 -
SOLCI002522700       -           1014 EOG093603FG          -            610   1.2e-43  151.4   6.1   2   7   7.5e-10     1e-07   32.7   0.0   456   576   333   459   328   462 0.91 -
SOLCI002522700       -           1014 EOG093603FG          -            610   1.2e-43  151.4   6.1   3   7    0.0011      0.16   12.3   0.1   174   295   401   532   401   545 0.75 -
SOLCI002522700       -           1014 EOG093603FG          -            610   1.2e-43  151.4   6.1   4   7   1.6e-11   2.2e-09   38.2   0.0    46   186   509   658   499   659 0.85 -
SOLCI002522700       -           1014 EOG093603FG          -            610   1.2e-43  151.4   6.1   5   7   8.7e-18   1.2e-15   58.9   0.3    47   235   616   812   616   815 0.88 -
SOLCI002522700       -           1014 EOG093603FG          -            610   1.2e-43  151.4   6.1   6   7     0.038       5.3    7.3   0.0    41   113   784   861   781   871 0.85 -
SOLCI002522700       -           1014 EOG093603FG          -            610   1.2e-43  151.4   6.1   7   7   1.1e-05    0.0016   18.9   0.0   483   574   889   978   884   993 0.76 -
SOLCI007328400       -           1121 EOG093603FG          -            610   5.9e-43  149.1  18.3   1   8   6.1e-17   8.5e-15   56.1   2.9   352   577   145   383   113   385 0.87 -
SOLCI007328400       -           1121 EOG093603FG          -            610   5.9e-43  149.1  18.3   2   8   7.9e-07   0.00011   22.7   0.0   479   577   356   453   349   463 0.90 -
SOLCI007328400       -           1121 EOG093603FG          -            610   5.9e-43  149.1  18.3   3   8   1.4e-09   1.9e-07   31.8   0.3    49   215   436   610   434   623 0.83 -
SOLCI007328400       -           1121 EOG093603FG          -            610   5.9e-43  149.1  18.3   4   8    0.0009      0.13   12.6   0.1   469   524   626   681   621   692 0.87 -
SOLCI007328400       -           1121 EOG093603FG          -            610   5.9e-43  149.1  18.3   5   8   0.00043      0.06   13.7   0.0   481   569   709   796   696   806 0.84 -
SOLCI007328400       -           1121 EOG093603FG          -            610   5.9e-43  149.1  18.3   6   8   1.6e-05    0.0023   18.4   0.0   451   577   742   874   737   875 0.87 -
SOLCI007328400       -           1121 EOG093603FG          -            610   5.9e-43  149.1  18.3   7   8   7.3e-06     0.001   19.5   0.1    73   222   850  1004   844  1019 0.72 -
SOLCI007328400       -           1121 EOG093603FG          -            610   5.9e-43  149.1  18.3   8   8     0.001      0.15   12.4   0.0   477   530  1020  1073  1005  1088 0.83 -
SOLCI002121800       -            850 EOG093603FG          -            610   2.5e-41  143.7   9.5   1   5      0.03       4.3    7.6   0.3   483   556   164   231   157   259 0.60 -
SOLCI002121800       -            850 EOG093603FG          -            610   2.5e-41  143.7   9.5   2   5   7.4e-14     1e-11   45.9   1.0    52   295   243   504   237   504 0.86 -
SOLCI002121800       -            850 EOG093603FG          -            610   2.5e-41  143.7   9.5   3   5   3.7e-05    0.0051   17.2   0.0   169   222   507   560   503   575 0.83 -
SOLCI002121800       -            850 EOG093603FG          -            610   2.5e-41  143.7   9.5   4   5   2.1e-17     3e-15   57.6   0.4   384   577   582   782   576   790 0.90 -
SOLCI002121800       -            850 EOG093603FG          -            610   2.5e-41  143.7   9.5   5   5    0.0018      0.25   11.6   0.0   479   523   790   834   786   847 0.87 -
SOLCI001725900       -            891 EOG093603FG          -            610   3.1e-41  143.4  13.3   1   7   9.4e-07   0.00013   22.4   0.1   387   551   150   321   142   339 0.82 -
SOLCI001725900       -            891 EOG093603FG          -            610   3.1e-41  143.4  13.3   2   7   2.2e-07   3.1e-05   24.5   0.1   465   577   341   453   335   453 0.89 -
SOLCI001725900       -            891 EOG093603FG          -            610   3.1e-41  143.4  13.3   3   7   1.3e-13   1.9e-11   45.1   0.0    74   210   430   570   418   573 0.94 -
SOLCI001725900       -            891 EOG093603FG          -            610   3.1e-41  143.4  13.3   4   7     0.012       1.7    8.9   0.0   270   323   571   628   569   635 0.84 -
SOLCI001725900       -            891 EOG093603FG          -            610   3.1e-41  143.4  13.3   5   7   5.6e-10   7.9e-08   33.1   0.7   478   577   635   733   628   741 0.95 -
SOLCI001725900       -            891 EOG093603FG          -            610   3.1e-41  143.4  13.3   6   7   0.00071       0.1   12.9   0.0   480   541   776   837   772   842 0.85 -
SOLCI001725900       -            891 EOG093603FG          -            610   3.1e-41  143.4  13.3   7   7     0.036       5.1    7.3   0.0   479   522   845   888   842   891 0.91 -
SOLCI002510100       -            737 EOG093603FG          -            610   3.5e-41  143.2   7.4   1   6   2.8e-05     0.004   17.6   0.3   384   518    82   225    68   230 0.63 -
SOLCI002510100       -            737 EOG093603FG          -            610   3.5e-41  143.2   7.4   2   6   2.7e-10   3.8e-08   34.1   0.2   486   573   228   314   224   320 0.93 -
SOLCI002510100       -            737 EOG093603FG          -            610   3.5e-41  143.2   7.4   3   6   0.00027     0.037   14.3   0.0   478   543   325   390   322   393 0.92 -
SOLCI002510100       -            737 EOG093603FG          -            610   3.5e-41  143.2   7.4   4   6   3.7e-06   0.00052   20.5   0.0   476   548   393   467   389   469 0.91 -
SOLCI002510100       -            737 EOG093603FG          -            610   3.5e-41  143.2   7.4   5   6   7.3e-17     1e-14   55.8   0.0    43   227   437   629   434   632 0.90 -
SOLCI002510100       -            737 EOG093603FG          -            610   3.5e-41  143.2   7.4   6   6     0.014         2    8.6   0.0    47   115   616   688   614   708 0.73 -
SOLCI004247500       -            843 EOG093603FG          -            610   3.7e-41  143.2   6.3   1   6    0.0035      0.48   10.7   0.0    42   105   149   216   135   222 0.85 -
SOLCI004247500       -            843 EOG093603FG          -            610   3.7e-41  143.2   6.3   2   6   4.4e-10   6.2e-08   33.4   0.3    76   195   222   341   216   350 0.95 -
SOLCI004247500       -            843 EOG093603FG          -            610   3.7e-41  143.2   6.3   3   6   2.7e-18   3.8e-16   60.6   0.5   350   577   346   590   340   597 0.88 -
SOLCI004247500       -            843 EOG093603FG          -            610   3.7e-41  143.2   6.3   4   6      0.15        21    5.3   0.0   480   534   599   648   594   675 0.61 -
SOLCI004247500       -            843 EOG093603FG          -            610   3.7e-41  143.2   6.3   5   6   1.4e-06   0.00019   21.9   0.0   479   568   703   791   678   797 0.93 -
SOLCI004247500       -            843 EOG093603FG          -            610   3.7e-41  143.2   6.3   6   6   4.8e-09   6.8e-07   30.0   0.0    11   128   706   831   703   839 0.81 -
SOLCI006582700       -            770 EOG093603FG          -            610   1.3e-40  141.3   4.2   1   5     0.045       6.3    7.0   0.0    77   115   140   178   127   202 0.79 -
SOLCI006582700       -            770 EOG093603FG          -            610   1.3e-40  141.3   4.2   2   5   1.1e-08   1.6e-06   28.8   0.0   468   583   195   309   188   325 0.90 -
SOLCI006582700       -            770 EOG093603FG          -            610   1.3e-40  141.3   4.2   3   5   2.5e-13   3.4e-11   44.2   0.2   479   572   346   438   331   444 0.93 -
SOLCI006582700       -            770 EOG093603FG          -            610   1.3e-40  141.3   4.2   4   5   1.3e-15   1.8e-13   51.7   0.2   382   568   416   609   412   617 0.89 -
SOLCI006582700       -            770 EOG093603FG          -            610   1.3e-40  141.3   4.2   5   5   1.3e-05    0.0018   18.7   0.0   468   535   615   682   607   690 0.85 -
SOLCI002464900       -            240 EOG093603FG          -            610   2.2e-38  134.0   0.1   1   1     2e-40   2.8e-38  133.7   0.1   454   608    10   167     2   169 0.95 -
SOLCI001441700       -            839 EOG093603FG          -            610   1.4e-37  131.4   7.5   1   5   2.4e-06   0.00033   21.1   0.1   497   568   242   311   201   322 0.83 -
SOLCI001441700       -            839 EOG093603FG          -            610   1.4e-37  131.4   7.5   2   5   1.9e-07   2.7e-05   24.7   0.3   481   578   329   426   320   430 0.92 -
SOLCI001441700       -            839 EOG093603FG          -            610   1.4e-37  131.4   7.5   3   5   5.1e-07   7.2e-05   23.3   0.1   480   568   504   591   496   594 0.93 -
SOLCI001441700       -            839 EOG093603FG          -            610   1.4e-37  131.4   7.5   4   5   1.2e-17   1.6e-15   58.5   0.0    43   209   612   786   604   790 0.90 -
SOLCI001441700       -            839 EOG093603FG          -            610   1.4e-37  131.4   7.5   5   5      0.39        54    3.9   0.0   479   521   783   825   780   831 0.68 -
SOLCI001873300       -            909 EOG093603FG          -            610   1.8e-37  131.0   7.1   1   6    0.0001     0.015   15.7   0.0   498   577   259   337   188   344 0.85 -
SOLCI001873300       -            909 EOG093603FG          -            610   1.8e-37  131.0   7.1   2   6   4.9e-07   6.9e-05   23.4   0.0   266   315   346   399   342   402 0.86 -
SOLCI001873300       -            909 EOG093603FG          -            610   1.8e-37  131.0   7.1   3   6      0.95   1.3e+02    2.6   0.0   502   521   403   422   399   433 0.80 -
SOLCI001873300       -            909 EOG093603FG          -            610   1.8e-37  131.0   7.1   4   6   8.2e-15   1.2e-12   49.1   0.1    47   208   458   627   443   629 0.90 -
SOLCI001873300       -            909 EOG093603FG          -            610   1.8e-37  131.0   7.1   5   6     2e-10   2.8e-08   34.6   0.1   482   592   628   741   624   746 0.89 -
SOLCI001873300       -            909 EOG093603FG          -            610   1.8e-37  131.0   7.1   6   6     0.079        11    6.2   0.1    72   142   732   801   725   810 0.78 -
SOLCI002768000       -            618 EOG093603FG          -            610   2.4e-37  130.6   6.0   1   6     3e-07   4.1e-05   24.1   1.0   476   578   136   237   129   243 0.92 -
SOLCI002768000       -            618 EOG093603FG          -            610   2.4e-37  130.6   6.0   2   6    0.0073         1    9.6   0.0   169   210   242   283   239   285 0.77 -
SOLCI002768000       -            618 EOG093603FG          -            610   2.4e-37  130.6   6.0   3   6     3e-10   4.2e-08   34.0   0.0   484   578   284   377   283   383 0.96 -
SOLCI002768000       -            618 EOG093603FG          -            610   2.4e-37  130.6   6.0   4   6   7.6e-08   1.1e-05   26.1   0.0    65   172   379   483   374   485 0.92 -
SOLCI002768000       -            618 EOG093603FG          -            610   2.4e-37  130.6   6.0   5   6   7.2e-11     1e-08   36.1   0.1   478   582   453   559   441   563 0.88 -
SOLCI002768000       -            618 EOG093603FG          -            610   2.4e-37  130.6   6.0   6   6     0.002      0.29   11.4   0.0   480   522   560   602   557   613 0.92 -
SOLCI002894100       -            860 EOG093603FG          -            610   2.6e-37  130.5   0.8   1   5   4.1e-07   5.7e-05   23.7   0.0    47   118   143   218   133   224 0.89 -
SOLCI002894100       -            860 EOG093603FG          -            610   2.6e-37  130.5   0.8   2   5   6.9e-13   9.7e-11   42.7   0.1   481   578   207   304   206   313 0.91 -
SOLCI002894100       -            860 EOG093603FG          -            610   2.6e-37  130.5   0.8   3   5     0.015       2.1    8.6   0.0    72   112   313   353   310   356 0.84 -
SOLCI002894100       -            860 EOG093603FG          -            610   2.6e-37  130.5   0.8   4   5   1.6e-10   2.3e-08   34.9   0.0    49   203   356   518   352   521 0.91 -
SOLCI002894100       -            860 EOG093603FG          -            610   2.6e-37  130.5   0.8   5   5   1.2e-06   0.00017   22.1   0.1    70   190   521   641   518   670 0.83 -
SOLCI000892300       -            913 EOG093603FG          -            610   1.1e-36  128.4  13.1   1   6   0.00035     0.049   14.0   0.4   486   574   145   232   138   240 0.92 -
SOLCI000892300       -            913 EOG093603FG          -            610   1.1e-36  128.4  13.1   2   6   1.5e-09   2.1e-07   31.7   0.0   477   578   241   341   234   353 0.93 -
SOLCI000892300       -            913 EOG093603FG          -            610   1.1e-36  128.4  13.1   3   6   1.6e-12   2.2e-10   41.5   0.0   384   576   350   549   338   553 0.88 -
SOLCI000892300       -            913 EOG093603FG          -            610   1.1e-36  128.4  13.1   4   6   5.7e-14     8e-12   46.3   0.2   358   577   423   655   419   659 0.88 -
SOLCI000892300       -            913 EOG093603FG          -            610   1.1e-36  128.4  13.1   5   6   4.5e-08   6.4e-06   26.8   0.2   382   577   663   854   657   871 0.88 -
SOLCI000892300       -            913 EOG093603FG          -            610   1.1e-36  128.4  13.1   6   6         1   1.5e+02    2.5   0.1   378   412   858   892   850   906 0.55 -
SOLCI005040000       -            636 EOG093603FG          -            610   1.1e-36  128.4   0.6   1   1   1.1e-38   1.5e-36  128.0   0.6   404   606   280   485   271   489 0.94 -
SOLCI004114400       -            466 EOG093603FG          -            610   1.2e-36  128.2   0.0   1   1   1.3e-38   1.8e-36  127.7   0.0   413   605   113   309    94   313 0.93 -
SOLCI005484700       -            754 EOG093603FG          -            610   2.1e-36  127.5   3.4   1   6   1.8e-05    0.0025   18.2   0.5    75   210   193   332   187   348 0.80 -
SOLCI005484700       -            754 EOG093603FG          -            610   2.1e-36  127.5   3.4   2   6   1.3e-07   1.8e-05   25.3   0.0   483   570   332   418   330   427 0.94 -
SOLCI005484700       -            754 EOG093603FG          -            610   2.1e-36  127.5   3.4   3   6   4.9e-11   6.9e-09   36.6   0.0    42   169   366   497   360   538 0.86 -
SOLCI005484700       -            754 EOG093603FG          -            610   2.1e-36  127.5   3.4   4   6   1.5e-08   2.1e-06   28.4   0.0   472   558   532   616   511   616 0.84 -
SOLCI005484700       -            754 EOG093603FG          -            610   2.1e-36  127.5   3.4   5   6     1e-09   1.5e-07   32.2   0.1   499   577   593   670   589   677 0.93 -
SOLCI005484700       -            754 EOG093603FG          -            610   2.1e-36  127.5   3.4   6   6    0.0018      0.25   11.6   0.0   487   523   686   722   680   735 0.86 -
SOLCI006449600       -            852 EOG093603FG          -            610   2.4e-36  127.3   9.5   1   7      0.23        32    4.7   0.0    75   424    14    52     1    58 0.45 -
SOLCI006449600       -            852 EOG093603FG          -            610   2.4e-36  127.3   9.5   2   7   2.1e-08   2.9e-06   27.9   0.2   482   567    47   131    44   133 0.93 -
SOLCI006449600       -            852 EOG093603FG          -            610   2.4e-36  127.3   9.5   3   7   1.5e-12   2.1e-10   41.6   0.3    74   288   118   346   114   356 0.83 -
SOLCI006449600       -            852 EOG093603FG          -            610   2.4e-36  127.3   9.5   4   7   7.2e-05      0.01   16.2   0.0    76   165   428   516   398   529 0.84 -
SOLCI006449600       -            852 EOG093603FG          -            610   2.4e-36  127.3   9.5   5   7     1e-08   1.4e-06   29.0   0.1    47   205   534   700   527   704 0.87 -
SOLCI006449600       -            852 EOG093603FG          -            610   2.4e-36  127.3   9.5   6   7   7.4e-06     0.001   19.5   0.0   487   573   674   759   670   775 0.74 -
SOLCI006449600       -            852 EOG093603FG          -            610   2.4e-36  127.3   9.5   7   7      0.42        59    3.8   0.0   484   532   775   823   758   848 0.60 -
SOLCI002114100       -            727 EOG093603FG          -            610   9.5e-36  125.3   0.4   1   1   9.3e-38   1.3e-35  124.9   0.4   399   608   346   559   312   561 0.92 -
SOLCI002312000       -            829 EOG093603FG          -            610   1.1e-35  125.1  14.6   1   8       6.4   8.9e+02   -0.1   0.0   496   527    78   109    63   126 0.69 -
SOLCI002312000       -            829 EOG093603FG          -            610   1.1e-35  125.1  14.6   2   8   7.5e-07    0.0001   22.8   0.3   155   296   204   360   155   366 0.46 -
SOLCI002312000       -            829 EOG093603FG          -            610   1.1e-35  125.1  14.6   3   8   1.3e-09   1.8e-07   31.9   0.5   484   574   368   458   360   464 0.90 -
SOLCI002312000       -            829 EOG093603FG          -            610   1.1e-35  125.1  14.6   4   8   4.2e-07   5.8e-05   23.6   0.1   479   575   434   529   433   531 0.89 -
SOLCI002312000       -            829 EOG093603FG          -            610   1.1e-35  125.1  14.6   5   8   2.6e-06   0.00036   21.0   0.0   478   573   468   559   465   564 0.91 -
SOLCI002312000       -            829 EOG093603FG          -            610   1.1e-35  125.1  14.6   6   8   0.00056     0.079   13.3   0.1    43   167   508   632   503   635 0.84 -
SOLCI002312000       -            829 EOG093603FG          -            610   1.1e-35  125.1  14.6   7   8   2.2e-05    0.0031   17.9   0.0   478   522   639   683   637   691 0.89 -
SOLCI002312000       -            829 EOG093603FG          -            610   1.1e-35  125.1  14.6   8   8   3.1e-08   4.3e-06   27.4   0.0   477   544   723   790   718   804 0.93 -
SOLCI004840300       -            619 EOG093603FG          -            610   1.2e-35  124.9   1.5   1   6   5.5e-06   0.00077   19.9   0.0   262   325   154   221   143   223 0.88 -
SOLCI004840300       -            619 EOG093603FG          -            610   1.2e-35  124.9   1.5   2   6   1.4e-10     2e-08   35.0   0.1   479   578   224   322   221   323 0.97 -
SOLCI004840300       -            619 EOG093603FG          -            610   1.2e-35  124.9   1.5   3   6     4e-09   5.6e-07   30.3   0.0   479   578   294   392   291   402 0.96 -
SOLCI004840300       -            619 EOG093603FG          -            610   1.2e-35  124.9   1.5   4   6     1e-07   1.5e-05   25.6   0.0   482   565   402   484   396   485 0.95 -
SOLCI004840300       -            619 EOG093603FG          -            610   1.2e-35  124.9   1.5   5   6   5.1e-07   7.1e-05   23.3   0.0   480   541   470   531   466   535 0.95 -
SOLCI004840300       -            619 EOG093603FG          -            610   1.2e-35  124.9   1.5   6   6    0.0032      0.44   10.8   0.0   480   542   540   602   535   609 0.88 -
SOLCI004840200       -            511 EOG093603FG          -            610   3.6e-35  123.4   5.2   1   3   1.1e-08   1.6e-06   28.8   0.1    44   208    13   185     6   196 0.78 -
SOLCI004840200       -            511 EOG093603FG          -            610   3.6e-35  123.4   5.2   2   3   8.9e-21   1.2e-18   68.8   0.7   385   577   221   420   188   426 0.86 -
SOLCI004840200       -            511 EOG093603FG          -            610   3.6e-35  123.4   5.2   3   3   6.8e-08   9.5e-06   26.2   0.0   479   544   428   493   425   500 0.91 -
SOLCI004643200       -            761 EOG093603FG          -            610   8.5e-35  122.2   7.6   1   3   3.9e-14   5.4e-12   46.8   0.3   379   565   262   461   255   461 0.89 -
SOLCI004643200       -            761 EOG093603FG          -            610   8.5e-35  122.2   7.6   2   3   3.6e-10   5.1e-08   33.7   0.2   451   563   411   529   408   536 0.86 -
SOLCI004643200       -            761 EOG093603FG          -            610   8.5e-35  122.2   7.6   3   3   3.3e-18   4.6e-16   60.3   0.2   369   575   538   752   530   760 0.91 -
SOLCI004221400       -            762 EOG093603FG          -            610     1e-34  121.9   6.3   1   4     0.031       4.3    7.6   0.0   389   468   135   216   119   220 0.88 -
SOLCI004221400       -            762 EOG093603FG          -            610     1e-34  121.9   6.3   2   4   2.4e-06   0.00033   21.1   0.1   478   577   198   296   195   303 0.94 -
SOLCI004221400       -            762 EOG093603FG          -            610     1e-34  121.9   6.3   3   4   1.6e-13   2.2e-11   44.8   3.5   382   580   304   509   304   512 0.89 -
SOLCI004221400       -            762 EOG093603FG          -            610     1e-34  121.9   6.3   4   4   9.3e-14   1.3e-11   45.6   0.0   379   549   511   689   507   732 0.86 -
SOLCI004191200       -            937 EOG093603FG          -            610   1.2e-34  121.7  10.2   1   6      0.31        44    4.2   0.0   526   591   182   247   159   248 0.84 -
SOLCI004191200       -            937 EOG093603FG          -            610   1.2e-34  121.7  10.2   2   6   3.2e-06   0.00045   20.7   0.8   482   575   245   336   239   345 0.86 -
SOLCI004191200       -            937 EOG093603FG          -            610   1.2e-34  121.7  10.2   3   6   9.3e-05     0.013   15.9   0.0   266   318   347   403   339   412 0.73 -
SOLCI004191200       -            937 EOG093603FG          -            610   1.2e-34  121.7  10.2   4   6     0.011       1.5    9.1   0.2   379   471   517   609   488   623 0.80 -
SOLCI004191200       -            937 EOG093603FG          -            610   1.2e-34  121.7  10.2   5   6   8.6e-11   1.2e-08   35.8   0.1    77   180   667   773   663   775 0.90 -
SOLCI004191200       -            937 EOG093603FG          -            610   1.2e-34  121.7  10.2   6   6   1.7e-08   2.4e-06   28.2   0.0    70   223   764   922   755   928 0.92 -
SOLCI001270900       -           1047 EOG093603FG          -            610   4.8e-34  119.7  11.8   1   5   4.1e-05    0.0057   17.0   0.1   483   578   130   227   120   232 0.90 -
SOLCI001270900       -           1047 EOG093603FG          -            610   4.8e-34  119.7  11.8   2   5   2.5e-10   3.6e-08   34.2   0.1   439   579   257   403   249   412 0.86 -
SOLCI001270900       -           1047 EOG093603FG          -            610   4.8e-34  119.7  11.8   3   5   6.5e-05    0.0091   16.4   0.2   104   203   437   540   404   552 0.77 -
SOLCI001270900       -           1047 EOG093603FG          -            610   4.8e-34  119.7  11.8   4   5   3.7e-08   5.2e-06   27.1   0.0   479   579   715   814   711   821 0.94 -
SOLCI001270900       -           1047 EOG093603FG          -            610   4.8e-34  119.7  11.8   5   5   1.4e-08     2e-06   28.4   0.0   482   577   823   917   817   938 0.89 -
SOLCI004667900       -            687 EOG093603FG          -            610   6.6e-34  119.2  13.2   1   5   1.8e-05    0.0025   18.2   0.1   477   577    77   175    62   182 0.85 -
SOLCI004667900       -            687 EOG093603FG          -            610   6.6e-34  119.2  13.2   2   5     9e-08   1.3e-05   25.8   0.0   479   573   183   277   177   284 0.92 -
SOLCI004667900       -            687 EOG093603FG          -            610   6.6e-34  119.2  13.2   3   5   1.1e-10   1.5e-08   35.5   1.5   383   534   255   413   254   420 0.86 -
SOLCI004667900       -            687 EOG093603FG          -            610   6.6e-34  119.2  13.2   4   5     6e-10   8.4e-08   33.0   0.5   382   567   393   585   393   586 0.92 -
SOLCI004667900       -            687 EOG093603FG          -            610   6.6e-34  119.2  13.2   5   5   1.6e-09   2.2e-07   31.6   0.1    74   181   572   683   565   686 0.91 -
SOLCI004215000       -            767 EOG093603FG          -            610   7.3e-34  119.1  11.3   1   7   9.1e-07   0.00013   22.5   1.6   455   578   147   279   109   287 0.83 -
SOLCI004215000       -            767 EOG093603FG          -            610   7.3e-34  119.1  11.3   2   7   5.8e-09   8.1e-07   29.8   0.3   479   577   216   313   203   319 0.94 -
SOLCI004215000       -            767 EOG093603FG          -            610   7.3e-34  119.1  11.3   3   7   8.1e-10   1.1e-07   32.6   0.1   480   576   287   382   282   383 0.96 -
SOLCI004215000       -            767 EOG093603FG          -            610   7.3e-34  119.1  11.3   4   7   9.1e-09   1.3e-06   29.1   0.0   479   577   321   418   318   428 0.94 -
SOLCI004215000       -            767 EOG093603FG          -            610   7.3e-34  119.1  11.3   5   7    0.0007     0.097   13.0   0.0   480   529   427   476   423   495 0.72 -
SOLCI004215000       -            767 EOG093603FG          -            610   7.3e-34  119.1  11.3   6   7   3.1e-09   4.3e-07   30.7   0.1   479   595   496   614   492   620 0.89 -
SOLCI004215000       -            767 EOG093603FG          -            610   7.3e-34  119.1  11.3   7   7    0.0003     0.042   14.2   0.0    48   112   625   693   620   713 0.79 -
SOLCI007314000       -            759 EOG093603FG          -            610   9.5e-34  118.7   9.4   1   5    0.0054      0.76   10.0   0.0   170   213   222   265   144   285 0.78 -
SOLCI007314000       -            759 EOG093603FG          -            610   9.5e-34  118.7   9.4   2   5   1.8e-07   2.5e-05   24.9   0.1   492   577   236   320   198   324 0.89 -
SOLCI007314000       -            759 EOG093603FG          -            610   9.5e-34  118.7   9.4   3   5   6.9e-10   9.7e-08   32.8   0.5   466   577   280   390   265   397 0.87 -
SOLCI007314000       -            759 EOG093603FG          -            610   9.5e-34  118.7   9.4   4   5   2.8e-08   3.9e-06   27.5   0.1   483   577   402   495   398   502 0.92 -
SOLCI007314000       -            759 EOG093603FG          -            610   9.5e-34  118.7   9.4   5   5   3.5e-08   4.9e-06   27.2   0.0    74   573   612   736   604   749 0.52 -
SOLCI005511700       -            678 EOG093603FG          -            610   1.7e-33  117.9   5.5   1   5     8e-07   0.00011   22.7   0.2    49   577   134   253    90   261 0.60 -
SOLCI005511700       -            678 EOG093603FG          -            610   1.7e-33  117.9   5.5   2   5     5e-12     7e-10   39.9   0.0    73   203   264   398   255   402 0.95 -
SOLCI005511700       -            678 EOG093603FG          -            610   1.7e-33  117.9   5.5   3   5   4.3e-08     6e-06   26.9   0.1   480   568   332   419   328   421 0.91 -
SOLCI005511700       -            678 EOG093603FG          -            610   1.7e-33  117.9   5.5   4   5   2.3e-11   3.2e-09   37.7   0.1    74   215   405   550   400   566 0.87 -
SOLCI005511700       -            678 EOG093603FG          -            610   1.7e-33  117.9   5.5   5   5   8.9e-05     0.013   15.9   0.0    74   169   558   653   552   659 0.95 -
SOLCI004565600       -            980 EOG093603FG          -            610   3.7e-33  116.8  12.5   1   5   0.00048     0.067   13.5   0.0   482   587   187   291   128   293 0.89 -
SOLCI004565600       -            980 EOG093603FG          -            610   3.7e-33  116.8  12.5   2   5   1.2e-07   1.7e-05   25.4   0.7   357   561   258   478   244   479 0.81 -
SOLCI004565600       -            980 EOG093603FG          -            610   3.7e-33  116.8  12.5   3   5   5.7e-11   7.9e-09   36.4   0.6    49   198   442   599   430   606 0.85 -
SOLCI004565600       -            980 EOG093603FG          -            610   3.7e-33  116.8  12.5   4   5     7e-14   9.8e-12   46.0   1.1   378   578   619   826   612   854 0.88 -
SOLCI004565600       -            980 EOG093603FG          -            610   3.7e-33  116.8  12.5   5   5      0.25        35    4.6   0.0    46   112   873   945   862   968 0.74 -
SOLCI004438800       -            786 EOG093603FG          -            610   5.2e-33  116.3   9.4   1   6   4.3e-06    0.0006   20.3   0.2    76   209   136   273   104   274 0.71 -
SOLCI004438800       -            786 EOG093603FG          -            610   5.2e-33  116.3   9.4   2   6   2.3e-15   3.2e-13   50.9   0.1   383   577   271   472   268   473 0.91 -
SOLCI004438800       -            786 EOG093603FG          -            610   5.2e-33  116.3   9.4   3   6    0.0042      0.59   10.4   0.1   499   577   465   542   459   545 0.84 -
SOLCI004438800       -            786 EOG093603FG          -            610   5.2e-33  116.3   9.4   4   6     0.032       4.5    7.5   0.0   272   317   522   571   514   584 0.74 -
SOLCI004438800       -            786 EOG093603FG          -            610   5.2e-33  116.3   9.4   5   6    0.0024      0.34   11.2   0.0   479   521   585   627   576   651 0.78 -
SOLCI004438800       -            786 EOG093603FG          -            610   5.2e-33  116.3   9.4   6   6   2.2e-07     3e-05   24.6   0.1   477   563   654   739   640   756 0.93 -
SOLCI000699800       -            720 EOG093603FG          -            610   9.3e-33  115.4   8.5   1   7   9.1e-11   1.3e-08   35.7   0.2    38   210   209   386   205   387 0.91 -
SOLCI000699800       -            720 EOG093603FG          -            610   9.3e-33  115.4   8.5   2   7   1.1e-07   1.5e-05   25.6   0.0   479   576   382   478   379   483 0.92 -
SOLCI000699800       -            720 EOG093603FG          -            610   9.3e-33  115.4   8.5   3   7   1.3e-06   0.00018   22.0   0.1    42   112   455   529   448   532 0.81 -
SOLCI000699800       -            720 EOG093603FG          -            610   9.3e-33  115.4   8.5   4   7     3e-05    0.0043   17.5   0.0   479   538   487   546   483   551 0.89 -
SOLCI000699800       -            720 EOG093603FG          -            610   9.3e-33  115.4   8.5   5   7   1.9e-07   2.7e-05   24.7   0.1   480   576   523   618   520   623 0.89 -
SOLCI000699800       -            720 EOG093603FG          -            610   9.3e-33  115.4   8.5   6   7     1e-06   0.00014   22.3   0.0   478   525   626   673   619   688 0.89 -
SOLCI000699800       -            720 EOG093603FG          -            610   9.3e-33  115.4   8.5   7   7      0.83   1.2e+02    2.8   0.1   147   184   669   710   667   717 0.75 -
SOLCI005896200       -            700 EOG093603FG          -            610   9.3e-33  115.4   0.7   1   4   4.1e-05    0.0057   17.0   0.0   482   534   191   243   159   251 0.89 -
SOLCI005896200       -            700 EOG093603FG          -            610   9.3e-33  115.4   0.7   2   4   0.00052     0.073   13.4   0.0   245   311   268   345   243   349 0.71 -
SOLCI005896200       -            700 EOG093603FG          -            610   9.3e-33  115.4   0.7   3   4   2.7e-20   3.8e-18   67.2   0.0   357   577   334   567   329   578 0.88 -
SOLCI005896200       -            700 EOG093603FG          -            610   9.3e-33  115.4   0.7   4   4    0.0031      0.44   10.8   0.0   481   527   612   658   608   679 0.87 -
SOLCI005303000       -            711 EOG093603FG          -            610   1.1e-32  115.2   5.6   1   5     0.028       3.9    7.7   0.1   480   543   243   306   203   313 0.83 -
SOLCI005303000       -            711 EOG093603FG          -            610   1.1e-32  115.2   5.6   2   5     7e-11   9.7e-09   36.1   0.2   479   569   312   401   308   412 0.89 -
SOLCI005303000       -            711 EOG093603FG          -            610   1.1e-32  115.2   5.6   3   5   1.3e-05    0.0018   18.7   0.0    48   120   391   467   386   496 0.71 -
SOLCI005303000       -            711 EOG093603FG          -            610   1.1e-32  115.2   5.6   4   5   1.2e-10   1.6e-08   35.4   0.0    43   103   491   555   479   562 0.86 -
SOLCI005303000       -            711 EOG093603FG          -            610   1.1e-32  115.2   5.6   5   5   1.3e-05    0.0019   18.6   0.0    76   195   563   685   558   693 0.58 -
SOLCI003435400       -            841 EOG093603FG          -            610   1.2e-32  115.1   5.7   1   5   3.2e-07   4.5e-05   24.0   0.0    47   118   178   253   170   262 0.81 -
SOLCI003435400       -            841 EOG093603FG          -            610   1.2e-32  115.1   5.7   2   5   3.5e-12   4.9e-10   40.4   0.1   402   523   261   390   256   396 0.86 -
SOLCI003435400       -            841 EOG093603FG          -            610   1.2e-32  115.1   5.7   3   5   7.6e-07   0.00011   22.8   0.1   479   563   381   464   378   471 0.89 -
SOLCI003435400       -            841 EOG093603FG          -            610   1.2e-32  115.1   5.7   4   5   1.9e-05    0.0027   18.1   0.0   498   563   470   534   466   550 0.91 -
SOLCI003435400       -            841 EOG093603FG          -            610   1.2e-32  115.1   5.7   5   5    0.0022      0.31   11.3   0.0   500   527   594   621   573   697 0.77 -
SOLCI003872100       -            916 EOG093603FG          -            610   1.5e-32  114.8  15.0   1   6   1.3e-10   1.9e-08   35.1   1.8   384   577   182   382   146   385 0.88 -
SOLCI003872100       -            916 EOG093603FG          -            610   1.5e-32  114.8  15.0   2   6   1.4e-06    0.0002   21.9   0.1   486   575   327   415   321   423 0.89 -
SOLCI003872100       -            916 EOG093603FG          -            610   1.5e-32  114.8  15.0   3   6   4.3e-14   6.1e-12   46.7   0.6   358   565   395   615   395   622 0.87 -
SOLCI003872100       -            916 EOG093603FG          -            610   1.5e-32  114.8  15.0   4   6     1e-05    0.0014   19.0   0.1   501   577   622   697   615   716 0.90 -
SOLCI003872100       -            916 EOG093603FG          -            610   1.5e-32  114.8  15.0   5   6   0.00059     0.082   13.2   0.0    88   199   742   857   731   863 0.63 -
SOLCI003872100       -            916 EOG093603FG          -            610   1.5e-32  114.8  15.0   6   6       9.3   1.3e+03   -0.6   0.0   478   520   863   905   852   909 0.76 -
SOLCI001309600       -            980 EOG093603FG          -            610   2.7e-32  113.9  18.9   1   7     0.028         4    7.7   0.9   482   589   134   243   127   250 0.86 -
SOLCI001309600       -            980 EOG093603FG          -            610   2.7e-32  113.9  18.9   2   7     2e-12   2.8e-10   41.2   0.3   363   539   246   436   237   447 0.82 -
SOLCI001309600       -            980 EOG093603FG          -            610   2.7e-32  113.9  18.9   3   7   1.5e-05    0.0021   18.5   0.1   482   569   519   605   500   618 0.89 -
SOLCI001309600       -            980 EOG093603FG          -            610   2.7e-32  113.9  18.9   4   7   7.7e-07   0.00011   22.7   0.1   479   562   621   703   616   719 0.91 -
SOLCI001309600       -            980 EOG093603FG          -            610   2.7e-32  113.9  18.9   5   7      0.13        18    5.5   0.0   480   524   692   735   688   748 0.88 -
SOLCI001309600       -            980 EOG093603FG          -            610   2.7e-32  113.9  18.9   6   7   1.8e-08   2.6e-06   28.1   0.1   480   568   808   895   796   897 0.94 -
SOLCI001309600       -            980 EOG093603FG          -            610   2.7e-32  113.9  18.9   7   7     0.004      0.55   10.5   0.0   480   545   878   944   874   979 0.53 -
SOLCI004535900       -            814 EOG093603FG          -            610   9.1e-32  112.2  11.9   1   4       0.1        14    5.9   0.0   264   296   169   201   134   205 0.75 -
SOLCI004535900       -            814 EOG093603FG          -            610   9.1e-32  112.2  11.9   2   4   6.3e-14   8.8e-12   46.2   1.7   271   569   216   544   213   545 0.80 -
SOLCI004535900       -            814 EOG093603FG          -            610   9.1e-32  112.2  11.9   3   4     6e-10   8.4e-08   33.0   0.5    88   211   543   670   542   684 0.90 -
SOLCI004535900       -            814 EOG093603FG          -            610   9.1e-32  112.2  11.9   4   4   0.00024     0.034   14.5   0.1   483   536   715   768   692   806 0.83 -
SOLCI007117300       -            561 EOG093603FG          -            610   2.1e-31  110.9   6.3   1   4     1e-06   0.00014   22.3   0.1   486   597    99   211    93   212 0.84 -
SOLCI007117300       -            561 EOG093603FG          -            610   2.1e-31  110.9   6.3   2   4   3.8e-10   5.3e-08   33.7   0.1   479   578   196   294   193   300 0.94 -
SOLCI007117300       -            561 EOG093603FG          -            610   2.1e-31  110.9   6.3   3   4   1.2e-11   1.6e-09   38.7   0.0   479   577   301   398   297   402 0.96 -
SOLCI007117300       -            561 EOG093603FG          -            610   2.1e-31  110.9   6.3   4   4     5e-07     7e-05   23.4   0.3   417   514   407   511   402   540 0.47 -
SOLCI001037900       -            594 EOG093603FG          -            610   2.3e-31  110.9  12.9   1   4   7.7e-11   1.1e-08   36.0   0.9   400   577    56   241    37   246 0.87 -
SOLCI001037900       -            594 EOG093603FG          -            610   2.3e-31  110.9  12.9   2   4     7e-09   9.8e-07   29.5   0.2   479   570   249   339   242   346 0.93 -
SOLCI001037900       -            594 EOG093603FG          -            610   2.3e-31  110.9  12.9   3   4   4.1e-10   5.8e-08   33.5   0.3   478   563   283   367   273   372 0.94 -
SOLCI001037900       -            594 EOG093603FG          -            610   2.3e-31  110.9  12.9   4   4   4.9e-14   6.9e-12   46.5   1.3   384   578   356   557   354   578 0.91 -
SOLCI004587800       -            588 EOG093603FG          -            610   3.3e-31  110.3  16.2   1   5   9.3e-12   1.3e-09   39.0   2.0   377   577    27   235     7   238 0.84 -
SOLCI004587800       -            588 EOG093603FG          -            610   3.3e-31  110.3  16.2   2   5     1e-08   1.4e-06   29.0   0.2   482   577   211   305   210   309 0.96 -
SOLCI004587800       -            588 EOG093603FG          -            610   3.3e-31  110.3  16.2   3   5   2.9e-07   4.1e-05   24.1   0.2   479   568   243   331   240   340 0.95 -
SOLCI004587800       -            588 EOG093603FG          -            610   3.3e-31  110.3  16.2   4   5     0.011       1.5    9.0   0.0   163   209   305   351   303   353 0.89 -
SOLCI004587800       -            588 EOG093603FG          -            610   3.3e-31  110.3  16.2   5   5   7.9e-10   1.1e-07   32.6   0.1   482   571   351   439   347   448 0.92 -
SOLCI004716200       -            932 EOG093603FG          -            610   5.6e-31  109.6   6.0   1   6   3.7e-09   5.2e-07   30.4   0.2   162   297   282   428   275   444 0.80 -
SOLCI004716200       -            932 EOG093603FG          -            610   5.6e-31  109.6   6.0   2   6     0.011       1.6    9.0   0.4   479   572   396   488   389   510 0.89 -
SOLCI004716200       -            932 EOG093603FG          -            610   5.6e-31  109.6   6.0   3   6   2.2e-06   0.00031   21.2   0.0   477   555   534   611   523   613 0.90 -
SOLCI004716200       -            932 EOG093603FG          -            610   5.6e-31  109.6   6.0   4   6   1.3e-07   1.8e-05   25.3   0.0   482   571   609   697   604   707 0.92 -
SOLCI004716200       -            932 EOG093603FG          -            610   5.6e-31  109.6   6.0   5   6   4.6e-06   0.00064   20.2   0.0   481   559   713   790   708   795 0.90 -
SOLCI004716200       -            932 EOG093603FG          -            610   5.6e-31  109.6   6.0   6   6    0.0033      0.47   10.7   0.0   483   531   785   833   781   840 0.77 -
SOLCI004945500       -            663 EOG093603FG          -            610   1.4e-30  108.2  15.0   1   5       1.3   1.8e+02    2.2   0.1   527   594    54   124    37   135 0.75 -
SOLCI004945500       -            663 EOG093603FG          -            610   1.4e-30  108.2  15.0   2   5   1.1e-08   1.5e-06   28.8   0.1   479   598   147   264   115   265 0.82 -
SOLCI004945500       -            663 EOG093603FG          -            610   1.4e-30  108.2  15.0   3   5   5.4e-08   7.5e-06   26.6   0.0   482   565   250   332   247   347 0.91 -
SOLCI004945500       -            663 EOG093603FG          -            610   1.4e-30  108.2  15.0   4   5   1.8e-11   2.5e-09   38.1   0.9    73   212   355   498   336   527 0.88 -
SOLCI004945500       -            663 EOG093603FG          -            610   1.4e-30  108.2  15.0   5   5   9.5e-09   1.3e-06   29.0   0.3   459   566   500   613   492   637 0.83 -
SOLCI001336900       -            834 EOG093603FG          -            610   1.9e-30  107.8  15.6   1   5      0.44        61    3.7   0.0   526   570   133   177   125   192 0.81 -
SOLCI001336900       -            834 EOG093603FG          -            610   1.9e-30  107.8  15.6   2   5   0.00026     0.037   14.4   0.1    42   118   160   240   149   247 0.82 -
SOLCI001336900       -            834 EOG093603FG          -            610   1.9e-30  107.8  15.6   3   5   3.4e-12   4.8e-10   40.4   0.5    64   212   256   410   242   415 0.84 -
SOLCI001336900       -            834 EOG093603FG          -            610   1.9e-30  107.8  15.6   4   5   4.7e-12   6.6e-10   40.0   0.1   381   541   403   571   398   577 0.84 -
SOLCI001336900       -            834 EOG093603FG          -            610   1.9e-30  107.8  15.6   5   5   1.6e-05    0.0023   18.4   0.1    45   115   585   659   580   670 0.87 -
SOLCI004169300       -            609 EOG093603FG          -            610   7.5e-30  105.8   5.0   1   4   1.6e-07   2.2e-05   25.0   0.5    75   262    14   209    10   214 0.83 -
SOLCI004169300       -            609 EOG093603FG          -            610   7.5e-30  105.8   5.0   2   4   3.7e-07   5.2e-05   23.8   0.0   478   557   218   296   211   297 0.93 -
SOLCI004169300       -            609 EOG093603FG          -            610   7.5e-30  105.8   5.0   3   4   9.3e-15   1.3e-12   48.9   0.2   385   561   292   475   289   480 0.92 -
SOLCI004169300       -            609 EOG093603FG          -            610   7.5e-30  105.8   5.0   4   4    0.0016      0.22   11.8   0.0   484   532   469   517   467   529 0.87 -
SOLCI002498300       -            514 EOG093603FG          -            610   1.1e-29  105.3   1.8   1   4       0.2        28    4.9   0.1   501   571    38   107    21   114 0.77 -
SOLCI002498300       -            514 EOG093603FG          -            610   1.1e-29  105.3   1.8   2   4   1.9e-08   2.7e-06   28.0   0.1   501   577   108   183   103   189 0.92 -
SOLCI002498300       -            514 EOG093603FG          -            610   1.1e-29  105.3   1.8   3   4     6e-19   8.5e-17   62.7   0.0    47   298   164   434   163   435 0.86 -
SOLCI002498300       -            514 EOG093603FG          -            610   1.1e-29  105.3   1.8   4   4    0.0035      0.48   10.7   0.0   265   303   436   474   434   494 0.74 -
SOLCI002498400       -            654 EOG093603FG          -            610   1.2e-29  105.2   6.8   1   5   0.00058     0.081   13.2   1.8    72   187   103   222    87   249 0.71 -
SOLCI002498400       -            654 EOG093603FG          -            610   1.2e-29  105.2   6.8   2   5   2.9e-09   4.1e-07   30.7   0.4    75   212   176   317   156   332 0.86 -
SOLCI002498400       -            654 EOG093603FG          -            610   1.2e-29  105.2   6.8   3   5   4.5e-07   6.3e-05   23.5   0.0   477   577   344   443   316   458 0.72 -
SOLCI002498400       -            654 EOG093603FG          -            610   1.2e-29  105.2   6.8   4   5   5.7e-06   0.00079   19.9   0.0    47   122   496   575   486   585 0.73 -
SOLCI002498400       -            654 EOG093603FG          -            610   1.2e-29  105.2   6.8   5   5   6.4e-06    0.0009   19.7   0.0    51   109   586   648   576   653 0.71 -
SOLCI005641500       -            381 EOG093603FG          -            610   1.8e-29  104.6   5.9   1   3   0.00053     0.074   13.4   0.0   486   542     1    57     1    65 0.81 -
SOLCI005641500       -            381 EOG093603FG          -            610   1.8e-29  104.6   5.9   2   3     1e-11   1.4e-09   38.9   0.0   481   577    66   161    62   167 0.93 -
SOLCI005641500       -            381 EOG093603FG          -            610   1.8e-29  104.6   5.9   3   3   1.7e-14   2.3e-12   48.1   2.6   382   578   169   372   169   378 0.82 -
SOLCI004689400       -            966 EOG093603FG          -            610   3.4e-29  103.7  11.0   1   6    0.0014       0.2   11.9   0.0    47   114   298   369   286   388 0.74 -
SOLCI004689400       -            966 EOG093603FG          -            610   3.4e-29  103.7  11.0   2   6   1.8e-05    0.0025   18.2   0.0    73   118   422   467   419   483 0.90 -
SOLCI004689400       -            966 EOG093603FG          -            610   3.4e-29  103.7  11.0   3   6   0.00015     0.021   15.2   0.4   380   476   487   584   473   588 0.89 -
SOLCI004689400       -            966 EOG093603FG          -            610   3.4e-29  103.7  11.0   4   6   0.00062     0.086   13.2   0.0    39   116   593   673   585   688 0.79 -
SOLCI004689400       -            966 EOG093603FG          -            610   3.4e-29  103.7  11.0   5   6   4.6e-10   6.5e-08   33.4   1.4    46   201   704   866   676   870 0.88 -
SOLCI004689400       -            966 EOG093603FG          -            610   3.4e-29  103.7  11.0   6   6    0.0019      0.27   11.5   0.0   478   528   870   920   868   937 0.81 -
SOLCI003343300       -            526 EOG093603FG          -            610     7e-29  102.6  11.6   1   4   2.4e-08   3.4e-06   27.7   0.4   446   577    34   173    15   176 0.82 -
SOLCI003343300       -            526 EOG093603FG          -            610     7e-29  102.6  11.6   2   4   1.5e-07   2.2e-05   25.0   0.2   479   577   146   243   144   250 0.94 -
SOLCI003343300       -            526 EOG093603FG          -            610     7e-29  102.6  11.6   3   4   7.1e-07   9.9e-05   22.9   0.0   265   311   251   301   248   303 0.87 -
SOLCI003343300       -            526 EOG093603FG          -            610     7e-29  102.6  11.6   4   4     1e-15   1.4e-13   52.1   1.6   384   578   288   489   286   508 0.91 -
SOLCI004586900       -            590 EOG093603FG          -            610     1e-28  102.1  19.9   1   4   1.6e-07   2.2e-05   25.0   1.8   400   577    52   237    45   244 0.85 -
SOLCI004586900       -            590 EOG093603FG          -            610     1e-28  102.1  19.9   2   4   4.8e-09   6.8e-07   30.0   0.5   457   567   216   332   211   336 0.87 -
SOLCI004586900       -            590 EOG093603FG          -            610     1e-28  102.1  19.9   3   4   1.8e-16   2.5e-14   54.6   1.1   382   576   245   446   245   451 0.92 -
SOLCI004586900       -            590 EOG093603FG          -            610     1e-28  102.1  19.9   4   4   2.1e-08   2.9e-06   27.9   0.1   171   320   385   552   384   565 0.47 -
SOLCI006204600       -            575 EOG093603FG          -            610   2.1e-28  101.0   2.8   1   5   4.6e-10   6.4e-08   33.4   0.0   444   577    84   223    79   225 0.90 -
SOLCI006204600       -            575 EOG093603FG          -            610   2.1e-28  101.0   2.8   2   5    0.0029      0.41   10.9   0.0   467   527   219   279   216   298 0.78 -
SOLCI006204600       -            575 EOG093603FG          -            610   2.1e-28  101.0   2.8   3   5   2.1e-08     3e-06   27.9   0.1   480   574   303   396   299   400 0.92 -
SOLCI006204600       -            575 EOG093603FG          -            610   2.1e-28  101.0   2.8   4   5   3.7e-05    0.0051   17.2   0.0   477   536   405   464   394   475 0.79 -
SOLCI006204600       -            575 EOG093603FG          -            610   2.1e-28  101.0   2.8   5   5     0.019       2.6    8.3   0.0   480   521   478   519   474   545 0.88 -
SOLCI003320200       -            775 EOG093603FG          -            610   2.8e-28  100.6   8.1   1   4   2.9e-12     4e-10   40.7   0.4   384   566   121   310    88   319 0.88 -
SOLCI003320200       -            775 EOG093603FG          -            610   2.8e-28  100.6   8.1   2   4   1.5e-08   2.1e-06   28.4   0.1   446   568   289   417   277   418 0.89 -
SOLCI003320200       -            775 EOG093603FG          -            610   2.8e-28  100.6   8.1   3   4   9.1e-06    0.0013   19.2   0.3   482   589   367   473   364   488 0.85 -
SOLCI003320200       -            775 EOG093603FG          -            610   2.8e-28  100.6   8.1   4   4   5.3e-08   7.5e-06   26.6   0.0   479   567   517   604   504   607 0.95 -
SOLCI002498500       -            605 EOG093603FG          -            610   4.3e-28  100.0   9.0   1   4   3.2e-06   0.00045   20.7   2.8   395   570   117   297    96   299 0.80 -
SOLCI002498500       -            605 EOG093603FG          -            610   4.3e-28  100.0   9.0   2   4   1.1e-10   1.6e-08   35.4   0.1   479   577   277   374   274   379 0.95 -
SOLCI002498500       -            605 EOG093603FG          -            610   4.3e-28  100.0   9.0   3   4   6.7e-08   9.3e-06   26.3   0.1   446   572   377   509   374   521 0.86 -
SOLCI002498500       -            605 EOG093603FG          -            610   4.3e-28  100.0   9.0   4   4     1e-06   0.00014   22.4   0.0   483   558   526   600   519   604 0.72 -
SOLCI004372400       -            657 EOG093603FG          -            610   6.6e-28   99.4   0.1   1   3   0.00036      0.05   13.9   0.1    74   164   314   401   312   404 0.77 -
SOLCI004372400       -            657 EOG093603FG          -            610   6.6e-28   99.4   0.1   2   3     0.012       1.6    8.9   0.1    47   105   385   447   367   449 0.76 -
SOLCI004372400       -            657 EOG093603FG          -            610   6.6e-28   99.4   0.1   3   3     5e-17   6.9e-15   56.4   0.0    38   212   446   630   444   646 0.89 -
SOLCI006155700       -            798 EOG093603FG          -            610   6.9e-28   99.3   8.8   1   4   7.6e-12   1.1e-09   39.3   0.1   386   580    96   297    46   305 0.80 -
SOLCI006155700       -            798 EOG093603FG          -            610   6.9e-28   99.3   8.8   2   4    0.0099       1.4    9.2   0.0    45   103   378   440   371   455 0.85 -
SOLCI006155700       -            798 EOG093603FG          -            610   6.9e-28   99.3   8.8   3   4   0.00074       0.1   12.9   0.0   479   544   465   530   462   537 0.91 -
SOLCI006155700       -            798 EOG093603FG          -            610   6.9e-28   99.3   8.8   4   4   5.7e-07   8.1e-05   23.2   0.2   482   569   538   624   528   634 0.88 -
SOLCI000725500       -            763 EOG093603FG          -            610   7.4e-28   99.3  20.7   1   7      0.32        45    4.2   0.2   536   576    25    65    10    78 0.89 -
SOLCI000725500       -            763 EOG093603FG          -            610   7.4e-28   99.3  20.7   2   7   2.7e-07   3.8e-05   24.2   0.2    45   210    81   254    65   256 0.89 -
SOLCI000725500       -            763 EOG093603FG          -            610   7.4e-28   99.3  20.7   3   7   2.4e-08   3.3e-06   27.7   0.0   483   580   254   350   249   374 0.90 -
SOLCI000725500       -            763 EOG093603FG          -            610   7.4e-28   99.3  20.7   4   7   1.8e-08   2.5e-06   28.2   0.3   476   577   387   487   371   491 0.91 -
SOLCI000725500       -            763 EOG093603FG          -            610   7.4e-28   99.3  20.7   5   7    0.0012      0.17   12.2   0.1   478   524   494   540   489   544 0.90 -
SOLCI000725500       -            763 EOG093603FG          -            610   7.4e-28   99.3  20.7   6   7   2.1e-05     0.003   18.0   0.2   479   577   530   628   527   630 0.92 -
SOLCI000725500       -            763 EOG093603FG          -            610   7.4e-28   99.3  20.7   7   7    0.0073         1    9.6   0.1    53   523   579   645   557   706 0.57 -
SOLCI002658000       -            667 EOG093603FG          -            610   1.1e-26   95.4   1.6   1   4    0.0029       0.4   10.9   0.0   479   562   148   230   131   237 0.87 -
SOLCI002658000       -            667 EOG093603FG          -            610   1.1e-26   95.4   1.6   2   4   1.2e-10   1.7e-08   35.3   0.1    73   204   256   391   250   397 0.92 -
SOLCI002658000       -            667 EOG093603FG          -            610   1.1e-26   95.4   1.6   3   4   8.5e-09   1.2e-06   29.2   0.0    73   191   396   514   391   520 0.91 -
SOLCI002658000       -            667 EOG093603FG          -            610   1.1e-26   95.4   1.6   4   4   3.9e-05    0.0055   17.1   0.0    46   152   501   611   499   664 0.80 -
SOLCI003344400       -            690 EOG093603FG          -            610   1.5e-26   94.9   4.6   1   5   0.00053     0.074   13.4   0.1   496   565   174   243   165   244 0.88 -
SOLCI003344400       -            690 EOG093603FG          -            610   1.5e-26   94.9   4.6   2   5   1.5e-06    0.0002   21.8   0.0   479   571   228   319   228   329 0.92 -
SOLCI003344400       -            690 EOG093603FG          -            610   1.5e-26   94.9   4.6   3   5   4.7e-06   0.00066   20.2   0.0   478   577   332   431   325   457 0.79 -
SOLCI003344400       -            690 EOG093603FG          -            610   1.5e-26   94.9   4.6   4   5   9.2e-08   1.3e-05   25.8   0.0    38   118   473   557   466   562 0.83 -
SOLCI003344400       -            690 EOG093603FG          -            610   1.5e-26   94.9   4.6   5   5   4.9e-07   6.8e-05   23.4   0.0    54   153   524   627   523   644 0.81 -
SOLCI006405400       -            576 EOG093603FG          -            610   1.7e-26   94.8   5.3   1   3   1.5e-13   2.1e-11   44.9   1.4   381   592   153   374   149   374 0.86 -
SOLCI006405400       -            576 EOG093603FG          -            610   1.7e-26   94.8   5.3   2   3   7.1e-09   9.9e-07   29.5   0.0    43   168   368   497   364   502 0.81 -
SOLCI006405400       -            576 EOG093603FG          -            610   1.7e-26   94.8   5.3   3   3   5.3e-06   0.00074   20.0   0.0   478   544   503   569   500   574 0.92 -
SOLCI000411300       -            588 EOG093603FG          -            610   3.9e-26   93.6   5.2   1   6       1.7   2.4e+02    1.8   0.0   490   524    46    80    32    88 0.72 -
SOLCI000411300       -            588 EOG093603FG          -            610   3.9e-26   93.6   5.2   2   6   1.6e-05    0.0022   18.4   0.0   484   580    75   170    70   173 0.83 -
SOLCI000411300       -            588 EOG093603FG          -            610   3.9e-26   93.6   5.2   3   6   8.3e-05     0.012   16.0   0.3   165   219   170   224   165   238 0.87 -
SOLCI000411300       -            588 EOG093603FG          -            610   3.9e-26   93.6   5.2   4   6      0.58        81    3.3   0.0    73   108   214   249   211   252 0.79 -
SOLCI000411300       -            588 EOG093603FG          -            610   3.9e-26   93.6   5.2   5   6   1.7e-09   2.3e-07   31.6   0.1   456   562   251   363   248   372 0.86 -
SOLCI000411300       -            588 EOG093603FG          -            610   3.9e-26   93.6   5.2   6   6   1.3e-07   1.9e-05   25.3   0.0   489   596   361   470   351   480 0.88 -
SOLCI002228800       -            752 EOG093603FG          -            610   5.5e-26   93.1   5.0   1   5         2   2.7e+02    1.6   0.0    40   114   186   265   180   286 0.72 -
SOLCI002228800       -            752 EOG093603FG          -            610   5.5e-26   93.1   5.0   2   5   5.3e-17   7.4e-15   56.3   0.3   358   577   261   493   257   497 0.88 -
SOLCI002228800       -            752 EOG093603FG          -            610   5.5e-26   93.1   5.0   3   5   4.8e-06   0.00067   20.1   0.1   481   577   503   598   498   599 0.94 -
SOLCI002228800       -            752 EOG093603FG          -            610   5.5e-26   93.1   5.0   4   5    0.0014      0.19   12.0   0.1   491   564   548   620   543   630 0.86 -
SOLCI002228800       -            752 EOG093603FG          -            610   5.5e-26   93.1   5.0   5   5    0.0017      0.24   11.7   0.0    73   168   609   704   605   734 0.90 -
SOLCI001092000       -            257 EOG093603FG          -            610   8.3e-25   89.2   0.1   1   3   2.4e-08   3.3e-06   27.7   0.1    73   117    52    96    44   103 0.79 -
SOLCI001092000       -            257 EOG093603FG          -            610   8.3e-25   89.2   0.1   2   3    0.0024      0.34   11.2   0.0    98   440   107   138    99   161 0.44 -
SOLCI001092000       -            257 EOG093603FG          -            610   8.3e-25   89.2   0.1   3   3   2.3e-14   3.2e-12   47.6   0.0    77   169   158   250   149   255 0.95 -
SOLCI000672200       -            552 EOG093603FG          -            610   8.3e-25   89.2   1.0   1   3   5.9e-13   8.2e-11   42.9   0.1   373   577    96   314    91   325 0.87 -
SOLCI000672200       -            552 EOG093603FG          -            610   8.3e-25   89.2   1.0   2   3   3.3e-09   4.7e-07   30.5   0.0   458   572   336   450   325   458 0.93 -
SOLCI000672200       -            552 EOG093603FG          -            610   8.3e-25   89.2   1.0   3   3    0.0031      0.43   10.8   0.2   478   532   462   516   460   524 0.82 -
SOLCI003908300       -            617 EOG093603FG          -            610   8.8e-25   89.1  11.9   1   3     2e-10   2.8e-08   34.6   3.3   402   591   108   308    95   312 0.82 -
SOLCI003908300       -            617 EOG093603FG          -            610   8.8e-25   89.1  11.9   2   3   2.5e-13   3.5e-11   44.2   2.6   408   567   291   456   286   465 0.87 -
SOLCI003908300       -            617 EOG093603FG          -            610   8.8e-25   89.1  11.9   3   3    0.0023      0.32   11.3   0.0    39   110   509   584   483   591 0.77 -
SOLCI002282700       -            848 EOG093603FG          -            610   1.7e-24   88.2   7.0   1   5      0.14        19    5.4   0.0   524   569   172   218   132   228 0.70 -
SOLCI002282700       -            848 EOG093603FG          -            610   1.7e-24   88.2   7.0   2   5    0.0031      0.44   10.8   0.0    54   117   318   384   306   395 0.76 -
SOLCI002282700       -            848 EOG093603FG          -            610   1.7e-24   88.2   7.0   3   5   5.7e-07   7.9e-05   23.2   0.3   458   578   464   590   447   596 0.83 -
SOLCI002282700       -            848 EOG093603FG          -            610   1.7e-24   88.2   7.0   4   5   8.2e-10   1.1e-07   32.6   0.1   443   564   589   716   587   717 0.91 -
SOLCI002282700       -            848 EOG093603FG          -            610   1.7e-24   88.2   7.0   5   5     0.001      0.14   12.4   0.0   479   527   702   750   694   786 0.78 -
SOLCI003978800       -            716 EOG093603FG          -            610   2.4e-24   87.7  17.7   1   4   1.1e-05    0.0015   19.0   1.2   485   577   162   253   152   256 0.92 -
SOLCI003978800       -            716 EOG093603FG          -            610   2.4e-24   87.7  17.7   2   4   7.4e-09     1e-06   29.4   0.2   476   578   293   395   252   403 0.87 -
SOLCI003978800       -            716 EOG093603FG          -            610   2.4e-24   87.7  17.7   3   4   2.6e-10   3.6e-08   34.2   0.2   456   574   407   531   402   537 0.88 -
SOLCI003978800       -            716 EOG093603FG          -            610   2.4e-24   87.7  17.7   4   4   0.00048     0.068   13.5   0.1   484   544   547   607   544   641 0.91 -
SOLCI004600900       -            642 EOG093603FG          -            610   2.6e-24   87.5   5.6   1   4   2.7e-06   0.00038   20.9   0.1    70   119   156   205   117   210 0.60 -
SOLCI004600900       -            642 EOG093603FG          -            610   2.6e-24   87.5   5.6   2   4   1.8e-11   2.5e-09   38.1   0.2   479   577   191   289   191   293 0.92 -
SOLCI004600900       -            642 EOG093603FG          -            610   2.6e-24   87.5   5.6   3   4    0.0003     0.042   14.2   0.0   239   298   299   365   290   380 0.75 -
SOLCI004600900       -            642 EOG093603FG          -            610   2.6e-24   87.5   5.6   4   4     1e-06   0.00014   22.4   0.1    46   166   374   498   365   510 0.82 -
SOLCI002323100       -            664 EOG093603FG          -            610   2.6e-24   87.5  16.4   1   5    0.0007     0.098   13.0   0.1   452   521    51   127    27   152 0.76 -
SOLCI002323100       -            664 EOG093603FG          -            610   2.6e-24   87.5  16.4   2   5   0.00038     0.054   13.8   0.1   488   568   170   249   162   252 0.89 -
SOLCI002323100       -            664 EOG093603FG          -            610   2.6e-24   87.5  16.4   3   5    0.0022      0.31   11.3   0.0   503   578   255   329   249   350 0.80 -
SOLCI002323100       -            664 EOG093603FG          -            610   2.6e-24   87.5  16.4   4   5   2.3e-06   0.00032   21.2   1.3    47   191   344   496   337   500 0.83 -
SOLCI002323100       -            664 EOG093603FG          -            610   2.6e-24   87.5  16.4   5   5   1.9e-10   2.7e-08   34.7   0.8    81   209   496   628   492   634 0.90 -
SOLCI004734200       -            707 EOG093603FG          -            610   2.7e-24   87.5   1.6   1   3   4.9e-11   6.9e-09   36.6   0.1    39   202   258   430   253   433 0.81 -
SOLCI004734200       -            707 EOG093603FG          -            610   2.7e-24   87.5   1.6   2   3   3.2e-07   4.5e-05   24.0   0.0    74   159   368   453   355   464 0.80 -
SOLCI004734200       -            707 EOG093603FG          -            610   2.7e-24   87.5   1.6   3   3   1.6e-12   2.2e-10   41.5   0.1   378   559   466   654   456   673 0.81 -
SOLCI006697300       -            543 EOG093603FG          -            610   2.9e-24   87.4  10.2   1   4   2.1e-12     3e-10   41.1   0.9   147   304   163   338   151   345 0.52 -
SOLCI006697300       -            543 EOG093603FG          -            610   2.9e-24   87.4  10.2   2   4     0.065       9.1    6.5   0.0   170   517   329   368   324   370 0.53 -
SOLCI006697300       -            543 EOG093603FG          -            610   2.9e-24   87.4  10.2   3   4   1.1e-05    0.0015   18.9   0.1    71   141   366   436   352   446 0.82 -
SOLCI006697300       -            543 EOG093603FG          -            610   2.9e-24   87.4  10.2   4   4   1.1e-08   1.5e-06   28.9   0.9   483   577   439   533   432   538 0.93 -
SOLCI000383600       -            739 EOG093603FG          -            610   3.2e-24   87.3   2.4   1   5       8.9   1.2e+03   -0.6   0.0    67   119   136   188   118   215 0.74 -
SOLCI000383600       -            739 EOG093603FG          -            610   3.2e-24   87.3   2.4   2   5   1.6e-05    0.0023   18.4   0.0   479   577   222   319   208   323 0.92 -
SOLCI000383600       -            739 EOG093603FG          -            610   3.2e-24   87.3   2.4   3   5   7.5e-19   1.1e-16   62.4   0.2   386   583   375   586   365   595 0.89 -
SOLCI000383600       -            739 EOG093603FG          -            610   3.2e-24   87.3   2.4   4   5   0.00035     0.049   14.0   0.0    70   114   550   594   542   615 0.86 -
SOLCI000383600       -            739 EOG093603FG          -            610   3.2e-24   87.3   2.4   5   5       8.2   1.2e+03   -0.5   0.0   489   521   647   679   636   688 0.66 -
SOLCI002303500       -            577 EOG093603FG          -            610   5.5e-24   86.5   0.0   1   4   5.4e-08   7.5e-06   26.6   0.0   112   206   147   245   136   248 0.86 -
SOLCI002303500       -            577 EOG093603FG          -            610   5.5e-24   86.5   0.0   2   4     0.036         5    7.3   0.0    75   113   253   291   246   297 0.75 -
SOLCI002303500       -            577 EOG093603FG          -            610   5.5e-24   86.5   0.0   3   4   0.00013     0.018   15.4   0.0    62   113   303   358   295   362 0.66 -
SOLCI002303500       -            577 EOG093603FG          -            610   5.5e-24   86.5   0.0   4   4   6.8e-10   9.6e-08   32.8   0.1    44   169   355   484   353   514 0.90 -
SOLCI007477400       -            710 EOG093603FG          -            610   8.3e-24   85.9   4.7   1   6   2.7e-05    0.0038   17.6   0.0    50   113   122   192   112   196 0.87 -
SOLCI007477400       -            710 EOG093603FG          -            610   8.3e-24   85.9   4.7   2   6   1.5e-08   2.1e-06   28.4   0.1   467   562   207   304   203   304 0.90 -
SOLCI007477400       -            710 EOG093603FG          -            610   8.3e-24   85.9   4.7   3   6    0.0012      0.17   12.2   0.0   479   523   292   336   287   345 0.84 -
SOLCI007477400       -            710 EOG093603FG          -            610   8.3e-24   85.9   4.7   4   6   9.8e-07   0.00014   22.4   0.1   479   577   363   467   360   493 0.84 -
SOLCI007477400       -            710 EOG093603FG          -            610   8.3e-24   85.9   4.7   5   6      0.37        52    4.0   0.0   479   544   509   574   500   595 0.90 -
SOLCI007477400       -            710 EOG093603FG          -            610   8.3e-24   85.9   4.7   6   6       4.5   6.2e+02    0.4   0.1   444   512   603   679   582   699 0.65 -
SOLCI004587600       -            470 EOG093603FG          -            610   1.1e-23   85.4   7.1   1   3   1.1e-09   1.6e-07   32.1   1.1   396   577    25   214    10   218 0.87 -
SOLCI004587600       -            470 EOG093603FG          -            610   1.1e-23   85.4   7.1   2   3   5.3e-11   7.4e-09   36.5   0.3   401   542   206   354   205   360 0.87 -
SOLCI004587600       -            470 EOG093603FG          -            610   1.1e-23   85.4   7.1   3   3   5.2e-05    0.0073   16.7   0.0   243   315   363   440   357   451 0.78 -
SOLCI004234600       -            611 EOG093603FG          -            610     2e-23   84.6   5.9   1   5       4.1   5.7e+02    0.5   0.0   135   169   165   199   149   232 0.87 -
SOLCI004234600       -            611 EOG093603FG          -            610     2e-23   84.6   5.9   2   5   6.9e-06   0.00097   19.6   0.0   266   314   241   293   202   305 0.89 -
SOLCI004234600       -            611 EOG093603FG          -            610     2e-23   84.6   5.9   3   5   5.9e-08   8.3e-06   26.4   0.2   478   577   309   407   306   410 0.95 -
SOLCI004234600       -            611 EOG093603FG          -            610     2e-23   84.6   5.9   4   5   3.6e-08     5e-06   27.1   0.1   479   575   380   475   377   477 0.87 -
SOLCI004234600       -            611 EOG093603FG          -            610     2e-23   84.6   5.9   5   5   6.6e-11   9.3e-09   36.2   0.1   413   594   412   599   407   606 0.86 -
SOLCI003331200       -            579 EOG093603FG          -            610   2.2e-23   84.4   5.2   1   5      0.24        33    4.6   0.0   522   580   131   188   121   196 0.81 -
SOLCI003331200       -            579 EOG093603FG          -            610   2.2e-23   84.4   5.2   2   5   7.8e-05     0.011   16.1   0.0   483   544   197   258   191   261 0.92 -
SOLCI003331200       -            579 EOG093603FG          -            610   2.2e-23   84.4   5.2   3   5   1.1e-05    0.0016   18.9   0.2   479   567   266   353   259   355 0.89 -
SOLCI003331200       -            579 EOG093603FG          -            610   2.2e-23   84.4   5.2   4   5   2.7e-06   0.00038   20.9   0.5   478   569   335   425   324   434 0.91 -
SOLCI003331200       -            579 EOG093603FG          -            610   2.2e-23   84.4   5.2   5   5   8.7e-11   1.2e-08   35.8   0.0    43   196   410   571   407   577 0.87 -
SOLCI002464800       -            234 EOG093603FG          -            610   2.5e-23   84.3   0.0   1   1   2.3e-25   3.3e-23   83.9   0.0   118   296    35   223    20   228 0.89 -
SOLCI005497300       -            647 EOG093603FG          -            610   2.7e-23   84.2   0.2   1   5   8.1e-07   0.00011   22.7   0.0   479   575   118   213   106   218 0.88 -
SOLCI005497300       -            647 EOG093603FG          -            610   2.7e-23   84.2   0.2   2   5   4.4e-08   6.2e-06   26.9   0.0   479   577   153   251   150   255 0.94 -
SOLCI005497300       -            647 EOG093603FG          -            610   2.7e-23   84.2   0.2   3   5    0.0071      0.99    9.7   0.0   479   541   259   321   254   329 0.74 -
SOLCI005497300       -            647 EOG093603FG          -            610   2.7e-23   84.2   0.2   4   5   7.7e-08   1.1e-05   26.0   0.0   479   561   329   410   316   425 0.90 -
SOLCI005497300       -            647 EOG093603FG          -            610   2.7e-23   84.2   0.2   5   5   0.00045     0.062   13.6   0.0   264   318   433   491   423   511 0.80 -
SOLCI003864000       -            857 EOG093603FG          -            610   3.1e-23   84.0   4.0   1   4       1.3   1.8e+02    2.2   0.0    76   150   232   306   228   314 0.88 -
SOLCI003864000       -            857 EOG093603FG          -            610   3.1e-23   84.0   4.0   2   4    0.0036      0.51   10.6   0.1   480   541   297   356   271   359 0.81 -
SOLCI003864000       -            857 EOG093603FG          -            610   3.1e-23   84.0   4.0   3   4   1.9e-10   2.7e-08   34.6   0.6   403   541   315   465   313   476 0.78 -
SOLCI003864000       -            857 EOG093603FG          -            610   3.1e-23   84.0   4.0   4   4   3.4e-13   4.8e-11   43.7   0.0   460   573   533   645   503   671 0.90 -
SOLCI004441000       -            833 EOG093603FG          -            610   3.5e-23   83.8   3.5   1   3   1.3e-12   1.8e-10   41.8   0.2   381   575   233   435   222   438 0.87 -
SOLCI004441000       -            833 EOG093603FG          -            610   3.5e-23   83.8   3.5   2   3   1.8e-11   2.5e-09   38.1   0.1    69   297   444   687   431   688 0.81 -
SOLCI004441000       -            833 EOG093603FG          -            610   3.5e-23   83.8   3.5   3   3   0.00056     0.079   13.3   0.3    75   203   590   722   587   823 0.64 -
SOLCI002010100       -           1097 EOG093603FG          -            610   4.8e-23   83.4  10.0   1   7    0.0069      0.97    9.7   0.1   483   575   327   418   320   427 0.79 -
SOLCI002010100       -           1097 EOG093603FG          -            610   4.8e-23   83.4  10.0   2   7     0.021         3    8.1   0.0    45   104   434   496   426   506 0.83 -
SOLCI002010100       -           1097 EOG093603FG          -            610   4.8e-23   83.4  10.0   3   7   0.00087      0.12   12.7   0.2   456   563   467   580   462   601 0.73 -
SOLCI002010100       -           1097 EOG093603FG          -            610   4.8e-23   83.4  10.0   4   7     0.027       3.8    7.7   0.1   265   321   532   588   529   653 0.71 -
SOLCI002010100       -           1097 EOG093603FG          -            610   4.8e-23   83.4  10.0   5   7   5.8e-05    0.0081   16.6   0.0    43   115   747   823   734   828 0.84 -
SOLCI002010100       -           1097 EOG093603FG          -            610   4.8e-23   83.4  10.0   6   7     0.012       1.7    8.8   0.0    77   211   821   959   816   962 0.76 -
SOLCI002010100       -           1097 EOG093603FG          -            610   4.8e-23   83.4  10.0   7   7   1.4e-07   1.9e-05   25.2   0.2   483   577   958  1051   954  1080 0.84 -
SOLCI000152500       -            717 EOG093603FG          -            610   4.8e-23   83.4   6.1   1   3   4.9e-11   6.8e-09   36.6   0.4   385   577   175   376    98   384 0.84 -
SOLCI000152500       -            717 EOG093603FG          -            610   4.8e-23   83.4   6.1   2   3   0.00015     0.021   15.2   0.0   483   577   388   481   381   483 0.82 -
SOLCI000152500       -            717 EOG093603FG          -            610   4.8e-23   83.4   6.1   3   3   1.8e-09   2.5e-07   31.5   0.3   375   522   482   639   474   646 0.89 -
SOLCI003885900       -            709 EOG093603FG          -            610   5.4e-23   83.2   2.4   1   5   5.7e-05     0.008   16.6   0.0    37   109   212   288   183   296 0.73 -
SOLCI003885900       -            709 EOG093603FG          -            610   5.4e-23   83.2   2.4   2   5     0.021       2.9    8.1   0.0    77   122   291   336   287   363 0.69 -
SOLCI003885900       -            709 EOG093603FG          -            610   5.4e-23   83.2   2.4   3   5       1.5   2.1e+02    2.0   0.1    77   170   361   454   357   461 0.81 -
SOLCI003885900       -            709 EOG093603FG          -            610   5.4e-23   83.2   2.4   4   5     1e-12   1.4e-10   42.2   0.2    38   211   458   639   453   644 0.73 -
SOLCI003885900       -            709 EOG093603FG          -            610   5.4e-23   83.2   2.4   5   5    0.0041      0.58   10.4   0.0   485   536   640   691   636   702 0.90 -
SOLCI006109700       -            605 EOG093603FG          -            610   5.8e-23   83.1   5.0   1   5       2.5   3.5e+02    1.3   0.1   186   289    76   175    69   205 0.63 -
SOLCI006109700       -            605 EOG093603FG          -            610   5.8e-23   83.1   5.0   2   5   4.2e-09   5.9e-07   30.2   0.0   483   573   298   387   294   390 0.94 -
SOLCI006109700       -            605 EOG093603FG          -            610   5.8e-23   83.1   5.0   3   5   3.9e-06   0.00055   20.4   0.1   482   578   367   462   362   468 0.93 -
SOLCI006109700       -            605 EOG093603FG          -            610   5.8e-23   83.1   5.0   4   5   3.7e-06   0.00052   20.5   0.1   478   577   468   566   463   566 0.94 -
SOLCI006109700       -            605 EOG093603FG          -            610   5.8e-23   83.1   5.0   5   5    0.0024      0.33   11.2   0.0   479   531   539   591   533   601 0.93 -
SOLCI005396300       -            601 EOG093603FG          -            610   7.7e-23   82.7   1.4   1   5    0.0027      0.38   11.0   0.0   480   523   190   233   147   256 0.69 -
SOLCI005396300       -            601 EOG093603FG          -            610   7.7e-23   82.7   1.4   2   5    0.0069      0.96    9.7   0.0   474   522   289   337   267   341 0.86 -
SOLCI005396300       -            601 EOG093603FG          -            610   7.7e-23   82.7   1.4   3   5    0.0008      0.11   12.8   0.0    46   108   336   402   332   403 0.84 -
SOLCI005396300       -            601 EOG093603FG          -            610   7.7e-23   82.7   1.4   4   5   1.3e-09   1.8e-07   31.9   0.1   481   574   401   493   396   496 0.93 -
SOLCI005396300       -            601 EOG093603FG          -            610   7.7e-23   82.7   1.4   5   5   0.00012     0.017   15.5   0.0   501   569   491   558   487   567 0.90 -
SOLCI007296100       -            819 EOG093603FG          -            610   9.2e-23   82.4   7.2   1   6      0.18        25    5.0   0.0   489   534   117   162   106   208 0.82 -
SOLCI007296100       -            819 EOG093603FG          -            610   9.2e-23   82.4   7.2   2   6   0.00019     0.026   14.9   0.0   479   557   293   371   288   373 0.62 -
SOLCI007296100       -            819 EOG093603FG          -            610   9.2e-23   82.4   7.2   3   6     0.025       3.5    7.9   0.0    42   100   367   430   365   439 0.80 -
SOLCI007296100       -            819 EOG093603FG          -            610   9.2e-23   82.4   7.2   4   6   3.6e-05     0.005   17.2   0.0   482   551   439   507   432   521 0.87 -
SOLCI007296100       -            819 EOG093603FG          -            610   9.2e-23   82.4   7.2   5   6    0.0028      0.39   11.0   0.1   482   567   614   698   593   714 0.74 -
SOLCI007296100       -            819 EOG093603FG          -            610   9.2e-23   82.4   7.2   6   6   4.4e-07   6.2e-05   23.5   0.0   479   543   716   780   703   789 0.90 -
SOLCI000296400       -            540 EOG093603FG          -            610     1e-22   82.3   0.1   1   2   4.2e-08   5.9e-06   26.9   0.0   474   567   154   246   127   248 0.86 -
SOLCI000296400       -            540 EOG093603FG          -            610     1e-22   82.3   0.1   2   2   4.8e-17   6.8e-15   56.4   0.1    46   263   236   468   232   475 0.87 -
SOLCI004749700       -            720 EOG093603FG          -            610   4.9e-22   80.0  13.7   1   5   4.9e-05    0.0069   16.8   0.3   384   542   152   318   141   322 0.59 -
SOLCI004749700       -            720 EOG093603FG          -            610   4.9e-22   80.0  13.7   2   5     3e-06   0.00042   20.8   0.2   456   542   295   388   285   392 0.78 -
SOLCI004749700       -            720 EOG093603FG          -            610   4.9e-22   80.0  13.7   3   5   0.00059     0.082   13.2   0.0   477   525   393   441   381   458 0.90 -
SOLCI004749700       -            720 EOG093603FG          -            610   4.9e-22   80.0  13.7   4   5   7.3e-07    0.0001   22.8   0.3   473   568   493   587   475   594 0.88 -
SOLCI004749700       -            720 EOG093603FG          -            610   4.9e-22   80.0  13.7   5   5   0.00054     0.075   13.4   0.3   486   547   613   673   609   693 0.82 -
SOLCI004681700       -            601 EOG093603FG          -            610   7.1e-22   79.5   3.2   1   3   4.6e-13   6.5e-11   43.3   0.9   381   568   180   376   165   386 0.88 -
SOLCI004681700       -            601 EOG093603FG          -            610   7.1e-22   79.5   3.2   2   3   1.9e-05    0.0026   18.2   0.0    44   116   363   440   355   441 0.88 -
SOLCI004681700       -            601 EOG093603FG          -            610   7.1e-22   79.5   3.2   3   3   4.9e-08   6.8e-06   26.7   0.0   383   522   430   572   421   579 0.91 -
SOLCI000010500       -            742 EOG093603FG          -            610   1.2e-21   78.7   0.3   1   3   6.3e-05    0.0088   16.4   0.0   163   219   251   307   184   324 0.83 -
SOLCI000010500       -            742 EOG093603FG          -            610   1.2e-21   78.7   0.3   2   3     0.025       3.5    7.8   0.0    86   182   367   467   356   476 0.88 -
SOLCI000010500       -            742 EOG093603FG          -            610   1.2e-21   78.7   0.3   3   3   2.5e-15   3.5e-13   50.8   0.1   386   565   467   653   466   689 0.91 -
SOLCI004536100       -            550 EOG093603FG          -            610   1.8e-21   78.1   3.6   1   3   2.4e-10   3.4e-08   34.3   0.0    77   211   179   316   174   324 0.88 -
SOLCI004536100       -            550 EOG093603FG          -            610   1.8e-21   78.1   3.6   2   3   1.8e-11   2.5e-09   38.0   0.7   460   589   327   458   322   467 0.87 -
SOLCI004536100       -            550 EOG093603FG          -            610   1.8e-21   78.1   3.6   3   3     0.013       1.8    8.8   0.1   502   577   439   514   438   531 0.88 -
SOLCI006090100       -            680 EOG093603FG          -            610   3.1e-21   77.4   4.6   1   5     0.072        10    6.3   0.0   483   541    49   109    36   126 0.75 -
SOLCI006090100       -            680 EOG093603FG          -            610   3.1e-21   77.4   4.6   2   5   1.5e-06   0.00021   21.8   0.0    14   121   123   240   118   252 0.76 -
SOLCI006090100       -            680 EOG093603FG          -            610   3.1e-21   77.4   4.6   3   5   1.4e-12     2e-10   41.7   2.3   270   571   194   532   194   538 0.77 -
SOLCI006090100       -            680 EOG093603FG          -            610   3.1e-21   77.4   4.6   4   5    0.0019      0.27   11.5   0.1   479   575   511   606   508   614 0.84 -
SOLCI006090100       -            680 EOG093603FG          -            610   3.1e-21   77.4   4.6   5   5     0.014         2    8.6   0.0   480   519   617   656   613   667 0.92 -
SOLCI000806300       -            588 EOG093603FG          -            610   5.7e-21   76.5  11.4   1   3   2.9e-08     4e-06   27.5   2.8   337   568    10   249     2   259 0.74 -
SOLCI000806300       -            588 EOG093603FG          -            610   5.7e-21   76.5  11.4   2   3   4.6e-05    0.0064   16.9   0.0   265   322   266   325   256   332 0.87 -
SOLCI000806300       -            588 EOG093603FG          -            610   5.7e-21   76.5  11.4   3   3   2.1e-10   2.9e-08   34.5   0.6   357   552   338   546   334   561 0.83 -
SOLCI004294500       -            577 EOG093603FG          -            610   5.9e-21   76.5   2.1   1   5   5.4e-05    0.0076   16.6   0.0    89   229    88   232    79   242 0.81 -
SOLCI004294500       -            577 EOG093603FG          -            610   5.9e-21   76.5   2.1   2   5   9.7e-07   0.00014   22.4   0.0   479   580   244   344   241   353 0.94 -
SOLCI004294500       -            577 EOG093603FG          -            610   5.9e-21   76.5   2.1   3   5      0.28        39    4.4   0.0   483   536   354   406   347   418 0.70 -
SOLCI004294500       -            577 EOG093603FG          -            610   5.9e-21   76.5   2.1   4   5     0.011       1.6    9.0   0.0   483   542   423   482   407   487 0.73 -
SOLCI004294500       -            577 EOG093603FG          -            610   5.9e-21   76.5   2.1   5   5   1.1e-05    0.0015   18.9   0.0   479   545   489   555   486   566 0.89 -
SOLCI000943300       -            731 EOG093603FG          -            610   8.7e-21   75.9   1.2   1   7   2.4e-05    0.0034   17.8   0.0    85   210    98   228    88   232 0.61 -
SOLCI000943300       -            731 EOG093603FG          -            610   8.7e-21   75.9   1.2   2   7   4.6e-07   6.5e-05   23.5   0.0   483   562   228   306   227   307 0.95 -
SOLCI000943300       -            731 EOG093603FG          -            610   8.7e-21   75.9   1.2   3   7   5.8e-06   0.00081   19.9   0.0    44   114   264   338   264   350 0.83 -
SOLCI000943300       -            731 EOG093603FG          -            610   8.7e-21   75.9   1.2   4   7   0.00012     0.017   15.5   0.0   480   528   295   343   291   393 0.60 -
SOLCI000943300       -            731 EOG093603FG          -            610   8.7e-21   75.9   1.2   5   7     0.084        12    6.1   0.0   489   577   339   427   335   431 0.85 -
SOLCI000943300       -            731 EOG093603FG          -            610   8.7e-21   75.9   1.2   6   7       0.1        14    5.9   0.0   478   530   476   528   462   543 0.78 -
SOLCI000943300       -            731 EOG093603FG          -            610   8.7e-21   75.9   1.2   7   7     0.035       4.8    7.4   0.0   478   574   546   641   535   662 0.78 -
SOLCI000358700       -            460 EOG093603FG          -            610   9.5e-21   75.8   7.7   1   4   3.3e-08   4.6e-06   27.3   0.0   472   568    37   132    12   141 0.91 -
SOLCI000358700       -            460 EOG093603FG          -            610   9.5e-21   75.8   7.7   2   4   0.00035     0.049   14.0   0.0   483   546   153   216   135   223 0.90 -
SOLCI000358700       -            460 EOG093603FG          -            610   9.5e-21   75.8   7.7   3   4     1e-05    0.0015   19.0   0.7   481   569   221   308   217   317 0.88 -
SOLCI000358700       -            460 EOG093603FG          -            610   9.5e-21   75.8   7.7   4   4   6.4e-05     0.009   16.4   0.0   264   315   358   409   325   418 0.86 -
SOLCI007044800       -           1137 EOG093603FG          -            610   1.1e-20   75.6   5.1   1   3   1.1e-11   1.5e-09   38.8   0.1   400   544   496   648   487   654 0.86 -
SOLCI007044800       -           1137 EOG093603FG          -            610   1.1e-20   75.6   5.1   2   3   2.6e-05    0.0037   17.7   0.2    75   166   660   751   652   792 0.75 -
SOLCI007044800       -           1137 EOG093603FG          -            610   1.1e-20   75.6   5.1   3   3   0.00015     0.021   15.2   0.2    74   557   799   872   764   881 0.59 -
SOLCI004445500       -            492 EOG093603FG          -            610   2.1e-20   74.6   4.6   1   5     0.027       3.8    7.7   0.0   169   200   134   165   103   171 0.88 -
SOLCI004445500       -            492 EOG093603FG          -            610   2.1e-20   74.6   4.6   2   5   1.5e-06   0.00022   21.7   0.1   456   544   176   270   170   275 0.90 -
SOLCI004445500       -            492 EOG093603FG          -            610   2.1e-20   74.6   4.6   3   5   2.3e-08   3.2e-06   27.8   0.0   482   567   243   327   238   340 0.93 -
SOLCI004445500       -            492 EOG093603FG          -            610   2.1e-20   74.6   4.6   4   5   3.6e-09     5e-07   30.5   0.4   457   559   316   424   315   430 0.88 -
SOLCI004445500       -            492 EOG093603FG          -            610   2.1e-20   74.6   4.6   5   5       3.2   4.5e+02    0.9   0.0   486   540   422   479   420   485 0.68 -
SOLCI006204500       -            581 EOG093603FG          -            610   5.8e-20   73.2   6.4   1   4      0.86   1.2e+02    2.8   0.0    44   104   131   195   109   199 0.82 -
SOLCI006204500       -            581 EOG093603FG          -            610   5.8e-20   73.2   6.4   2   4   1.3e-15   1.9e-13   51.7   1.6   378   585   192   406   168   431 0.84 -
SOLCI006204500       -            581 EOG093603FG          -            610   5.8e-20   73.2   6.4   3   4   6.9e-06   0.00096   19.6   0.3   499   577   391   468   389   469 0.94 -
SOLCI006204500       -            581 EOG093603FG          -            610   5.8e-20   73.2   6.4   4   4     1e-05    0.0014   19.1   0.9   477   577   439   538   406   551 0.76 -
SOLCI006091900       -            457 EOG093603FG          -            610   7.3e-20   72.8  10.5   1   3   0.00073       0.1   12.9   0.0    86   170    84   169    68   172 0.86 -
SOLCI006091900       -            457 EOG093603FG          -            610   7.3e-20   72.8  10.5   2   3   6.5e-16   9.1e-14   52.7   5.7   360   580   111   346   108   354 0.82 -
SOLCI006091900       -            457 EOG093603FG          -            610   7.3e-20   72.8  10.5   3   3     7e-06   0.00099   19.6   0.2   457   543   357   450   351   454 0.83 -
SOLCI000591300       -            558 EOG093603FG          -            610   8.7e-20   72.6   0.1   1   3    0.0023      0.32   11.3   0.0   481   578   146   243   141   243 0.93 -
SOLCI000591300       -            558 EOG093603FG          -            610   8.7e-20   72.6   0.1   2   3   1.7e-18   2.4e-16   61.3   0.0    75   318   220   481   216   486 0.85 -
SOLCI000591300       -            558 EOG093603FG          -            610   8.7e-20   72.6   0.1   3   3    0.0026      0.36   11.1   0.0   156   211   440   499   432   510 0.77 -
SOLCI007422500       -            622 EOG093603FG          -            610   1.2e-19   72.1   5.8   1   5      0.92   1.3e+02    2.7   0.0   519   605    92   177    72   181 0.75 -
SOLCI007422500       -            622 EOG093603FG          -            610   1.2e-19   72.1   5.8   2   5   1.3e-06   0.00018   22.0   0.1   496   577   174   253   161   263 0.87 -
SOLCI007422500       -            622 EOG093603FG          -            610   1.2e-19   72.1   5.8   3   5    0.0018      0.25   11.6   0.0   478   524   330   376   325   382 0.93 -
SOLCI007422500       -            622 EOG093603FG          -            610   1.2e-19   72.1   5.8   4   5   8.6e-05     0.012   16.0   0.1   487   577   374   463   370   466 0.90 -
SOLCI007422500       -            622 EOG093603FG          -            610   1.2e-19   72.1   5.8   5   5      0.38        54    3.9   0.0    73   129   511   567   498   584 0.83 -
SOLCI000174600       -            235 EOG093603FG          -            610   1.7e-19   71.6   2.7   1   2   9.2e-18   1.3e-15   58.8   0.8   377   491     1   135     1   142 0.78 -
SOLCI000174600       -            235 EOG093603FG          -            610   1.7e-19   71.6   2.7   2   2    0.0061      0.85    9.9   0.0   126   158   146   178   138   183 0.79 -
SOLCI006142500       -            460 EOG093603FG          -            610   4.5e-19   70.2  10.3   1   4   1.1e-07   1.5e-05   25.6   0.2   472   561    37   125    16   130 0.92 -
SOLCI006142500       -            460 EOG093603FG          -            610   4.5e-19   70.2  10.3   2   4   2.6e-05    0.0036   17.7   0.2   481   593   116   230   114   230 0.84 -
SOLCI006142500       -            460 EOG093603FG          -            610   4.5e-19   70.2  10.3   3   4   1.7e-09   2.4e-07   31.5   1.4   385   542   187   352   186   357 0.85 -
SOLCI006142500       -            460 EOG093603FG          -            610   4.5e-19   70.2  10.3   4   4    0.0024      0.34   11.2   0.1   264   311   358   405   331   418 0.71 -
SOLCI007106000       -            467 EOG093603FG          -            610   7.7e-19   69.5   1.1   1   4   0.00025     0.034   14.5   0.1   137   205    96   168    90   192 0.78 -
SOLCI007106000       -            467 EOG093603FG          -            610   7.7e-19   69.5   1.1   2   4     8e-09   1.1e-06   29.3   0.4   462   581   225   344   203   358 0.83 -
SOLCI007106000       -            467 EOG093603FG          -            610   7.7e-19   69.5   1.1   3   4       0.2        28    4.8   0.0   479   519   348   385   345   391 0.81 -
SOLCI007106000       -            467 EOG093603FG          -            610   7.7e-19   69.5   1.1   4   4   3.9e-05    0.0055   17.1   0.0   499   552   400   454   395   459 0.88 -
SOLCI005606200       -            794 EOG093603FG          -            610   1.7e-18   68.4   0.1   1   2    0.0028      0.39   11.0   0.0    42   102   203   267   192   274 0.84 -
SOLCI005606200       -            794 EOG093603FG          -            610   1.7e-18   68.4   0.1   2   2   1.5e-16     2e-14   54.9   0.1    47   313   278   566   273   578 0.79 -
SOLCI004685900       -            464 EOG093603FG          -            610   2.4e-18   67.8   5.1   1   5   8.4e-05     0.012   16.0   0.1   439   569    80   217    28   226 0.74 -
SOLCI004685900       -            464 EOG093603FG          -            610   2.4e-18   67.8   5.1   2   5   2.9e-06    0.0004   20.9   0.0   479   577   163   260   159   266 0.94 -
SOLCI004685900       -            464 EOG093603FG          -            610   2.4e-18   67.8   5.1   3   5   6.4e-11   8.9e-09   36.2   0.0    76   211   204   343   196   352 0.90 -
SOLCI004685900       -            464 EOG093603FG          -            610   2.4e-18   67.8   5.1   4   5   2.9e-05     0.004   17.5   0.1   480   578   304   392   300   399 0.91 -
SOLCI004685900       -            464 EOG093603FG          -            610   2.4e-18   67.8   5.1   5   5     0.034       4.8    7.4   0.0   483   528   368   413   363   429 0.83 -
SOLCI004957900       -            922 EOG093603FG          -            610   2.5e-18   67.8   0.0   1   2   4.8e-08   6.8e-06   26.7   0.0    88   213   407   537   398   540 0.84 -
SOLCI004957900       -            922 EOG093603FG          -            610   2.5e-18   67.8   0.0   2   2   1.1e-12   1.6e-10   42.0   0.0    40   221   531   720   530   736 0.88 -
SOLCI003834200       -            149 EOG093603FG          -            610   2.8e-18   67.6   0.4   1   1   2.2e-20     3e-18   67.5   0.4   424   530     1   110     1   133 0.93 -
SOLCI006791900       -            379 EOG093603FG          -            610   4.9e-18   66.8   0.4   1   3   8.2e-05     0.011   16.1   0.0   270   312    95   141    87   153 0.80 -
SOLCI006791900       -            379 EOG093603FG          -            610   4.9e-18   66.8   0.4   2   3   4.8e-09   6.8e-07   30.0   0.0   477   557   159   238   142   262 0.89 -
SOLCI006791900       -            379 EOG093603FG          -            610   4.9e-18   66.8   0.4   3   3   2.9e-05    0.0041   17.5   0.0    73   163   269   359   256   367 0.94 -
SOLCI002689000       -            518 EOG093603FG          -            610   6.3e-18   66.5   7.9   1   4   2.7e-05    0.0037   17.7   0.0   499   580    25   105    11   124 0.88 -
SOLCI002689000       -            518 EOG093603FG          -            610   6.3e-18   66.5   7.9   2   4   8.7e-11   1.2e-08   35.8   0.5    42   234    43   243    39   249 0.83 -
SOLCI002689000       -            518 EOG093603FG          -            610   6.3e-18   66.5   7.9   3   4   1.6e-05    0.0022   18.4   0.4   457   522   221   293   220   297 0.84 -
SOLCI002689000       -            518 EOG093603FG          -            610   6.3e-18   66.5   7.9   4   4   2.3e-06   0.00032   21.2   0.1   480   578   286   384   284   411 0.90 -
SOLCI002643900       -            467 EOG093603FG          -            610     7e-18   66.3   0.1   1   3      0.19        26    5.0   0.0    54   140    66   162    59   170 0.74 -
SOLCI002643900       -            467 EOG093603FG          -            610     7e-18   66.3   0.1   2   3   5.5e-14   7.8e-12   46.3   0.2   395   563   175   351   162   365 0.85 -
SOLCI002643900       -            467 EOG093603FG          -            610     7e-18   66.3   0.1   3   3   0.00085      0.12   12.7   0.0   479   546   338   405   333   436 0.49 -
SOLCI000557300       -            511 EOG093603FG          -            610   1.1e-17   65.7   2.0   1   3      0.99   1.4e+02    2.6   0.1    73   476    59   152    45   168 0.50 -
SOLCI000557300       -            511 EOG093603FG          -            610   1.1e-17   65.7   2.0   2   3   1.9e-17   2.7e-15   57.8   0.2   354   576   200   437   164   438 0.84 -
SOLCI000557300       -            511 EOG093603FG          -            610   1.1e-17   65.7   2.0   3   3    0.0071      0.99    9.7   0.0   487   595   384   495   381   500 0.88 -
SOLCI000805900       -             98 EOG093603FG          -            610   1.3e-17   65.4   0.1   1   1   9.8e-20   1.4e-17   65.3   0.1   141   236     2    97     1    98 0.98 -
SOLCI000506900       -            753 EOG093603FG          -            610   1.4e-17   65.3   2.5   1   3   0.00063     0.088   13.1   0.0   536   590   295   349   277   355 0.91 -
SOLCI000506900       -            753 EOG093603FG          -            610   1.4e-17   65.3   2.5   2   3   1.1e-05    0.0016   18.9   0.1   478   570   358   448   349   458 0.91 -
SOLCI000506900       -            753 EOG093603FG          -            610   1.4e-17   65.3   2.5   3   3   9.8e-10   1.4e-07   32.3   0.3    75   240   433   613   429   624 0.79 -
SOLCI000710400       -            478 EOG093603FG          -            610   1.4e-17   65.3   2.0   1   3   5.9e-11   8.2e-09   36.3   0.0   385   515   166   303   162   305 0.90 -
SOLCI000710400       -            478 EOG093603FG          -            610   1.4e-17   65.3   2.0   2   3   2.3e-08   3.2e-06   27.8   0.6   478   589   301   413   299   423 0.87 -
SOLCI000710400       -            478 EOG093603FG          -            610   1.4e-17   65.3   2.0   3   3       8.7   1.2e+03   -0.6   0.0   485   519   412   446   406   457 0.75 -
SOLCI004861100       -            370 EOG093603FG          -            610   2.7e-17   64.3   5.1   1   3     0.051       7.1    6.8   0.2    88   167     5    84     1    93 0.83 -
SOLCI004861100       -            370 EOG093603FG          -            610   2.7e-17   64.3   5.1   2   3   2.7e-07   3.8e-05   24.2   0.0   483   577    97   190    89   216 0.86 -
SOLCI004861100       -            370 EOG093603FG          -            610   2.7e-17   64.3   5.1   3   3   2.8e-10   3.9e-08   34.1   0.2   411   543   220   359   213   370 0.90 -
SOLCI006298800       -            134 EOG093603FG          -            610   4.9e-17   63.5   0.0   1   1     4e-19   5.7e-17   63.3   0.0   379   489    12   126     1   132 0.87 -
SOLCI000003400       -            652 EOG093603FG          -            610   5.8e-17   63.3   0.7   1   3   3.6e-05     0.005   17.2   0.1    70   178   148   264    82   279 0.81 -
SOLCI000003400       -            652 EOG093603FG          -            610   5.8e-17   63.3   0.7   2   3   4.6e-05    0.0064   16.9   0.0    50   141   368   463   354   464 0.89 -
SOLCI000003400       -            652 EOG093603FG          -            610   5.8e-17   63.3   0.7   3   3   2.4e-08   3.4e-06   27.7   0.0    59   133   447   525   442   543 0.83 -
SOLCI003691000       -            488 EOG093603FG          -            610   5.9e-17   63.2   4.9   1   2   6.3e-14   8.9e-12   46.1   1.7   360   571   144   370   138   372 0.84 -
SOLCI003691000       -            488 EOG093603FG          -            610   5.9e-17   63.2   4.9   2   2   1.8e-07   2.5e-05   24.9   0.1    74   193   353   476   350   482 0.92 -
SOLCI006700700       -             95 EOG093603FG          -            610   6.1e-17   63.2   0.1   1   1   4.8e-19   6.7e-17   63.1   0.1   521   601    13    93     5    95 0.96 -
SOLCI006053600       -            404 EOG093603FG          -            610   8.9e-17   62.6   0.1   1   2   5.7e-06   0.00079   19.9   0.0    36    97    96   161    70   165 0.81 -
SOLCI006053600       -            404 EOG093603FG          -            610   8.9e-17   62.6   0.1   2   2   1.1e-12   1.5e-10   42.1   0.1    60   264   159   372   154   380 0.83 -
SOLCI003293500       -            500 EOG093603FG          -            610   1.1e-16   62.4   3.2   1   4      0.16        23    5.1   0.0    72   203   107   239    89   243 0.62 -
SOLCI003293500       -            500 EOG093603FG          -            610   1.1e-16   62.4   3.2   2   4   1.5e-09   2.2e-07   31.7   0.0   385   544   179   342   148   358 0.82 -
SOLCI003293500       -            500 EOG093603FG          -            610   1.1e-16   62.4   3.2   3   4   1.6e-09   2.2e-07   31.6   0.1    57   261   225   441   221   441 0.83 -
SOLCI003293500       -            500 EOG093603FG          -            610   1.1e-16   62.4   3.2   4   4   0.00029      0.04   14.3   0.1    44   194   317   474   316   483 0.80 -
SOLCI004260400       -            461 EOG093603FG          -            610   1.2e-16   62.2   0.0   1   3   1.5e-08   2.1e-06   28.4   0.0    78   214    65   205    43   220 0.57 -
SOLCI004260400       -            461 EOG093603FG          -            610   1.2e-16   62.2   0.0   2   3   9.6e-07   0.00013   22.4   0.0   467   547   220   301   217   315 0.89 -
SOLCI004260400       -            461 EOG093603FG          -            610   1.2e-16   62.2   0.0   3   3     0.058       8.1    6.6   0.0    56   113   324   385   314   397 0.66 -
SOLCI003800800       -            105 EOG093603FG          -            610   1.9e-16   61.6   0.6   1   1   1.9e-18   2.7e-16   61.1   0.6   102   195     6    99     3   104 0.90 -
SOLCI005911000       -            652 EOG093603FG          -            610   1.9e-16   61.5   2.9   1   3    0.0057      0.81   10.0   0.1   389   519   108   246   101   257 0.82 -
SOLCI005911000       -            652 EOG093603FG          -            610   1.9e-16   61.5   2.9   2   3   1.1e-06   0.00015   22.3   0.3   384   577   172   382   170   384 0.87 -
SOLCI005911000       -            652 EOG093603FG          -            610   1.9e-16   61.5   2.9   3   3   1.4e-12   1.9e-10   41.7   0.1   457   578   361   488   354   524 0.86 -
SOLCI006352600       -            419 EOG093603FG          -            610     3e-16   60.9   1.0   1   4    0.0083       1.2    9.4   0.0   481   577    17   112    12   116 0.87 -
SOLCI006352600       -            419 EOG093603FG          -            610     3e-16   60.9   1.0   2   4   6.3e-06   0.00089   19.7   0.0   386   515    54   191    49   193 0.83 -
SOLCI006352600       -            419 EOG093603FG          -            610     3e-16   60.9   1.0   3   4     9e-07   0.00013   22.5   0.1   482   580   193   290   190   320 0.82 -
SOLCI006352600       -            419 EOG093603FG          -            610     3e-16   60.9   1.0   4   4    0.0016      0.22   11.8   0.0    79   167   304   392   294   398 0.66 -
SOLCI004995400       -            104 EOG093603FG          -            610   3.2e-16   60.8   0.4   1   1   2.5e-18   3.5e-16   60.7   0.4   163   262     1   104     1   104 0.84 -
SOLCI001204300       -            532 EOG093603FG          -            610   3.3e-16   60.8   1.6   1   5    0.0093       1.3    9.3   0.1   483   542   123   182   103   212 0.78 -
SOLCI001204300       -            532 EOG093603FG          -            610   3.3e-16   60.8   1.6   2   5    0.0011      0.16   12.3   0.1   244   313   201   280   194   290 0.83 -
SOLCI001204300       -            532 EOG093603FG          -            610   3.3e-16   60.8   1.6   3   5   7.3e-07    0.0001   22.8   0.0    56   119   290   357   284   372 0.85 -
SOLCI001204300       -            532 EOG093603FG          -            610   3.3e-16   60.8   1.6   4   5      0.58        82    3.3   0.0   500   570   364   434   355   446 0.62 -
SOLCI001204300       -            532 EOG093603FG          -            610   3.3e-16   60.8   1.6   5   5     0.012       1.6    8.9   0.0   485   529   455   499   447   517 0.85 -
SOLCI006474500       -            499 EOG093603FG          -            610   3.6e-16   60.6   3.1   1   5   0.00088      0.12   12.6   0.0   488   577   105   194   101   199 0.89 -
SOLCI006474500       -            499 EOG093603FG          -            610   3.6e-16   60.6   3.1   2   5   0.00055     0.077   13.3   0.0   501   575   189   263   185   265 0.87 -
SOLCI006474500       -            499 EOG093603FG          -            610   3.6e-16   60.6   3.1   3   5   0.00099      0.14   12.5   0.1   504   598   264   360   261   366 0.87 -
SOLCI006474500       -            499 EOG093603FG          -            610   3.6e-16   60.6   3.1   4   5     0.089        13    6.0   0.0    74   523   348   388   347   410 0.57 -
SOLCI006474500       -            499 EOG093603FG          -            610   3.6e-16   60.6   3.1   5   5   3.2e-05    0.0045   17.4   0.0   480   532   415   467   402   480 0.91 -
SOLCI005151200       -            711 EOG093603FG          -            610   2.8e-15   57.7   0.5   1   3   1.1e-09   1.6e-07   32.1   0.0    59   211   213   369   188   372 0.90 -
SOLCI005151200       -            711 EOG093603FG          -            610   2.8e-15   57.7   0.5   2   3   3.1e-05    0.0043   17.5   0.0    40   118   330   412   294   416 0.87 -
SOLCI005151200       -            711 EOG093603FG          -            610   2.8e-15   57.7   0.5   3   3   2.2e-05     0.003   18.0   0.5    43   131   403   496   398   542 0.59 -
SOLCI002785000       -            629 EOG093603FG          -            610   3.4e-15   57.4  13.9   1   3   5.9e-07   8.3e-05   23.1   0.3   478   569   221   311   182   312 0.80 -
SOLCI002785000       -            629 EOG093603FG          -            610   3.4e-15   57.4  13.9   2   3   7.9e-12   1.1e-09   39.2   0.1   479   577   292   389   289   396 0.96 -
SOLCI002785000       -            629 EOG093603FG          -            610   3.4e-15   57.4  13.9   3   3    0.0004     0.056   13.8   2.5   382   592   397   617   392   627 0.73 -
SOLCI004925700       -            213 EOG093603FG          -            610   4.7e-15   57.0   0.7   1   2   3.6e-08   5.1e-06   27.1   0.0   481   577    23   118    13   121 0.94 -
SOLCI004925700       -            213 EOG093603FG          -            610   4.7e-15   57.0   0.7   2   2   1.2e-08   1.7e-06   28.7   0.2   477   565   124   211   114   212 0.93 -
SOLCI007385800       -            583 EOG093603FG          -            610   4.8e-15   56.9   7.9   1   4       4.5   6.3e+02    0.4   0.0   157   196   138   177   134   193 0.85 -
SOLCI007385800       -            583 EOG093603FG          -            610   4.8e-15   56.9   7.9   2   4     0.012       1.6    9.0   0.1   251   301   212   259   205   262 0.89 -
SOLCI007385800       -            583 EOG093603FG          -            610   4.8e-15   56.9   7.9   3   4   5.6e-10   7.9e-08   33.1   0.8   385   559   261   436   258   457 0.89 -
SOLCI007385800       -            583 EOG093603FG          -            610   4.8e-15   56.9   7.9   4   4   0.00011     0.015   15.7   0.1   483   565   502   583   498   583 0.95 -
SOLCI005451600       -            478 EOG093603FG          -            610   7.4e-15   56.3   1.2   1   4    0.0057       0.8   10.0   0.1    48   115    96   168    82   185 0.77 -
SOLCI005451600       -            478 EOG093603FG          -            610   7.4e-15   56.3   1.2   2   4   1.6e-06   0.00022   21.7   0.0   479   603   198   321   193   328 0.87 -
SOLCI005451600       -            478 EOG093603FG          -            610   7.4e-15   56.3   1.2   3   4   2.8e-05    0.0039   17.6   0.0    45   106   344   409   333   416 0.80 -
SOLCI005451600       -            478 EOG093603FG          -            610   7.4e-15   56.3   1.2   4   4       1.1   1.6e+02    2.4   0.0    77   113   416   452   407   459 0.58 -
SOLCI002673900       -            530 EOG093603FG          -            610   8.4e-15   56.1   0.9   1   2    0.0019      0.26   11.5   0.1   483   577   170   263   152   274 0.87 -
SOLCI002673900       -            530 EOG093603FG          -            610   8.4e-15   56.1   0.9   2   2      0.31        44    4.2   0.0    76   134   417   475   401   509 0.74 -
SOLCI000829700       -            896 EOG093603FG          -            610   9.5e-15   56.0   2.2   1   5   0.00088      0.12   12.6   0.0   482   532   195   245   176   288 0.89 -
SOLCI000829700       -            896 EOG093603FG          -            610   9.5e-15   56.0   2.2   2   5   4.8e-05    0.0067   16.8   0.1   479   542   368   431   364   495 0.87 -
SOLCI000829700       -            896 EOG093603FG          -            610   9.5e-15   56.0   2.2   3   5      0.27        38    4.4   0.0   481   527   545   590   425   605 0.60 -
SOLCI000829700       -            896 EOG093603FG          -            610   9.5e-15   56.0   2.2   4   5    0.0039      0.54   10.5   0.0   481   543   615   677   603   683 0.94 -
SOLCI000829700       -            896 EOG093603FG          -            610   9.5e-15   56.0   2.2   5   5      0.15        21    5.3   0.1   482   515   685   718   682   732 0.77 -
SOLCI007024500       -            574 EOG093603FG          -            610   1.4e-14   55.4   3.4   1   2   4.7e-05    0.0065   16.9   0.1   458   563   184   294   170   311 0.74 -
SOLCI007024500       -            574 EOG093603FG          -            610   1.4e-14   55.4   3.4   2   2   1.5e-05    0.0021   18.5   0.0   479   578   317   415   313   421 0.78 -
SOLCI003063200       -            529 EOG093603FG          -            610   2.8e-14   54.4   0.6   1   3   2.9e-07   4.1e-05   24.1   0.0    80   208   186   320   149   327 0.84 -
SOLCI003063200       -            529 EOG093603FG          -            610   2.8e-14   54.4   0.6   2   3   5.3e-05    0.0074   16.7   0.2   480   563   352   435   348   437 0.95 -
SOLCI003063200       -            529 EOG093603FG          -            610   2.8e-14   54.4   0.6   3   3   0.00067     0.094   13.0   0.0   486   544   429   487   427   504 0.91 -
SOLCI006344900       -            107 EOG093603FG          -            610     4e-14   53.9   0.9   1   2   3.5e-12   4.9e-10   40.4   0.1   410   466     3    59     1    62 0.94 -
SOLCI006344900       -            107 EOG093603FG          -            610     4e-14   53.9   0.9   2   2   2.8e-05    0.0039   17.6   0.2    52    99    57   104    54   107 0.68 -
SOLCI002532300       -            470 EOG093603FG          -            610   4.1e-14   53.9   3.5   1   2   1.9e-07   2.6e-05   24.8   0.2   460   564   134   238   103   243 0.87 -
SOLCI002532300       -            470 EOG093603FG          -            610   4.1e-14   53.9   3.5   2   2   5.5e-10   7.7e-08   33.1   0.6   403   581   211   395   201   413 0.83 -
SOLCI005629100       -            493 EOG093603FG          -            610   7.3e-14   53.0   3.3   1   3   9.4e-05     0.013   15.8   0.4   147   295     7   166     2   170 0.82 -
SOLCI005629100       -            493 EOG093603FG          -            610   7.3e-14   53.0   3.3   2   3   6.8e-05    0.0095   16.3   0.1   478   566   170   254   166   254 0.82 -
SOLCI005629100       -            493 EOG093603FG          -            610   7.3e-14   53.0   3.3   3   3   1.2e-06   0.00017   22.1   0.0    74   214   242   386   233   414 0.65 -
SOLCI005873300       -            492 EOG093603FG          -            610   9.8e-14   52.6   1.4   1   2   1.3e-08   1.9e-06   28.6   0.1   389   576    99   296    71   309 0.83 -
SOLCI005873300       -            492 EOG093603FG          -            610   9.8e-14   52.6   1.4   2   2   8.3e-07   0.00012   22.6   0.1   383   532   306   463   299   476 0.82 -
SOLCI001339000       -            105 EOG093603FG          -            610   1.6e-13   51.9   1.4   1   2   2.9e-11   4.1e-09   37.4   0.1   410   465     3    58     1    65 0.91 -
SOLCI001339000       -            105 EOG093603FG          -            610   1.6e-13   51.9   1.4   2   2    0.0003     0.041   14.2   0.2    63   101    66   104    59   105 0.87 -
SOLCI006787700       -            602 EOG093603FG          -            610   1.7e-13   51.8   0.5   1   3      0.96   1.3e+02    2.6   0.0   143   193   150   204   133   219 0.73 -
SOLCI006787700       -            602 EOG093603FG          -            610   1.7e-13   51.8   0.5   2   3     8e-08   1.1e-05   26.0   0.0   482   575   260   352   253   363 0.92 -
SOLCI006787700       -            602 EOG093603FG          -            610   1.7e-13   51.8   0.5   3   3   7.4e-06     0.001   19.5   0.1   385   541   365   529   354   536 0.61 -
SOLCI006295600       -            654 EOG093603FG          -            610   1.9e-13   51.7   6.1   1   5     0.024       3.4    7.9   0.1    39   116   235   316   193   321 0.81 -
SOLCI006295600       -            654 EOG093603FG          -            610   1.9e-13   51.7   6.1   2   5      0.02       2.7    8.2   0.1   483   576   313   405   306   417 0.64 -
SOLCI006295600       -            654 EOG093603FG          -            610   1.9e-13   51.7   6.1   3   5   3.8e-07   5.4e-05   23.7   0.3    72   163   416   507   376   513 0.81 -
SOLCI006295600       -            654 EOG093603FG          -            610   1.9e-13   51.7   6.1   4   5   2.3e-08   3.3e-06   27.8   0.2    83   192   462   575   457   599 0.88 -
SOLCI006295600       -            654 EOG093603FG          -            610   1.9e-13   51.7   6.1   5   5   0.00057     0.081   13.3   0.1   130   406   509   578   503   640 0.58 -
SOLCI007300500       -            403 EOG093603FG          -            610   2.2e-13   51.5   0.0   1   2   6.3e-07   8.8e-05   23.0   0.0    31   105   210   288   190   291 0.88 -
SOLCI007300500       -            403 EOG093603FG          -            610   2.2e-13   51.5   0.0   2   2   2.2e-08   3.1e-06   27.9   0.1   479   575   288   383   286   389 0.93 -
SOLCI000650600       -            493 EOG093603FG          -            610   2.3e-13   51.4   4.7   1   1   4.6e-15   6.5e-13   49.9   4.7   380   586   243   460   177   472 0.85 -
SOLCI005915100       -            293 EOG093603FG          -            610   2.5e-13   51.3   5.1   1   2   8.1e-11   1.1e-08   35.9   4.6   384   570     7   202     6   212 0.85 -
SOLCI005915100       -            293 EOG093603FG          -            610   2.5e-13   51.3   5.1   2   2    0.0046      0.64   10.3   0.0   478   533   216   271   199   292 0.47 -
SOLCI000848000       -            479 EOG093603FG          -            610   2.9e-13   51.0   1.8   1   5       5.7     8e+02    0.1   0.0   509   548    44    83    19   129 0.56 -
SOLCI000848000       -            479 EOG093603FG          -            610   2.9e-13   51.0   1.8   2   5       1.5     2e+02    2.0   0.0   492   563    97   167    84   172 0.72 -
SOLCI000848000       -            479 EOG093603FG          -            610   2.9e-13   51.0   1.8   3   5   3.4e-10   4.8e-08   33.8   0.1    43   205   158   329   144   329 0.85 -
SOLCI000848000       -            479 EOG093603FG          -            610   2.9e-13   51.0   1.8   4   5   0.00035     0.049   14.0   0.1   475   542   291   358   282   365 0.85 -
SOLCI000848000       -            479 EOG093603FG          -            610   2.9e-13   51.0   1.8   5   5     0.011       1.5    9.1   0.0   482   580   333   437   328   451 0.77 -
SOLCI001923700       -            387 EOG093603FG          -            610   3.2e-13   50.9   0.9   1   2   1.6e-06   0.00022   21.7   0.1   174   297   116   250    96   252 0.79 -
SOLCI001923700       -            387 EOG093603FG          -            610   3.2e-13   50.9   0.9   2   2   3.6e-08     5e-06   27.1   0.0   479   592   253   368   250   371 0.93 -
SOLCI006960500       -            799 EOG093603FG          -            610   3.5e-13   50.8   7.0   1   5     0.088        12    6.0   0.5   482   532   160   210    82   227 0.79 -
SOLCI006960500       -            799 EOG093603FG          -            610   3.5e-13   50.8   7.0   2   5    0.0044      0.62   10.3   0.1    42   126   325   413   307   421 0.72 -
SOLCI006960500       -            799 EOG093603FG          -            610   3.5e-13   50.8   7.0   3   5       2.4   3.4e+02    1.3   0.0   376   429   418   472   414   486 0.65 -
SOLCI006960500       -            799 EOG093603FG          -            610   3.5e-13   50.8   7.0   4   5       2.7   3.7e+02    1.1   0.0   503   543   496   536   482   548 0.81 -
SOLCI006960500       -            799 EOG093603FG          -            610   3.5e-13   50.8   7.0   5   5   4.9e-09   6.8e-07   30.0   0.0   385   544   549   716   531   733 0.88 -
SOLCI006868500       -            142 EOG093603FG          -            610   3.5e-13   50.8   0.1   1   1     3e-15   4.2e-13   50.5   0.1   501   586     2    92     1   100 0.87 -
SOLCI007109300       -            736 EOG093603FG          -            610     4e-13   50.6   8.9   1   6     0.015       2.1    8.6   0.0   483   542   204   263   197   288 0.83 -
SOLCI007109300       -            736 EOG093603FG          -            610     4e-13   50.6   8.9   2   6     0.034       4.7    7.4   0.0   492   575   284   366   274   371 0.76 -
SOLCI007109300       -            736 EOG093603FG          -            610     4e-13   50.6   8.9   3   6   3.4e-05    0.0048   17.3   0.1    39   110   372   446   367   451 0.87 -
SOLCI007109300       -            736 EOG093603FG          -            610     4e-13   50.6   8.9   4   6       0.2        28    4.9   0.0    70   117   441   488   437   509 0.71 -
SOLCI007109300       -            736 EOG093603FG          -            610     4e-13   50.6   8.9   5   6    0.0074         1    9.6   0.2   483   541   550   608   548   611 0.92 -
SOLCI007109300       -            736 EOG093603FG          -            610     4e-13   50.6   8.9   6   6      0.28        40    4.4   0.1   502   569   604   670   599   683 0.87 -
SOLCI004724300       -            691 EOG093603FG          -            610   4.3e-13   50.5   0.3   1   3     0.034       4.8    7.4   0.0    74   168   291   384   283   385 0.88 -
SOLCI004724300       -            691 EOG093603FG          -            610   4.3e-13   50.5   0.3   2   3   1.6e-11   2.2e-09   38.2   0.1   385   577   359   557   314   586 0.81 -
SOLCI004724300       -            691 EOG093603FG          -            610   4.3e-13   50.5   0.3   3   3     0.014       1.9    8.7   0.0   484   582   570   667   565   685 0.87 -
SOLCI006707800       -             84 EOG093603FG          -            610   4.4e-13   50.5   0.0   1   1   3.1e-15   4.4e-13   50.4   0.0   513   586     8    80     1    84 0.89 -
SOLCI001725400       -            484 EOG093603FG          -            610   1.7e-12   48.5   8.8   1   3     8e-10   1.1e-07   32.6   0.5   395   577    74   263    67   267 0.85 -
SOLCI001725400       -            484 EOG093603FG          -            610   1.7e-12   48.5   8.8   2   3       1.9   2.6e+02    1.6   0.0   482   541   274   333   264   340 0.66 -
SOLCI001725400       -            484 EOG093603FG          -            610   1.7e-12   48.5   8.8   3   3   4.6e-05    0.0065   16.9   0.6   479   567   341   428   337   449 0.89 -
SOLCI002887100       -            535 EOG093603FG          -            610   2.2e-12   48.2   0.7   1   3       0.4        56    3.9   0.0   437   508   118   195   108   211 0.79 -
SOLCI002887100       -            535 EOG093603FG          -            610   2.2e-12   48.2   0.7   2   3     0.055       7.7    6.7   0.0    74   162   240   328   233   341 0.73 -
SOLCI002887100       -            535 EOG093603FG          -            610   2.2e-12   48.2   0.7   3   3   1.6e-09   2.2e-07   31.6   0.1    45   182   346   498   332   519 0.75 -
SOLCI004337500       -            362 EOG093603FG          -            610   9.6e-12   46.0   3.8   1   3    0.0024      0.34   11.2   0.0   265   315    10    64     7    81 0.79 -
SOLCI004337500       -            362 EOG093603FG          -            610   9.6e-12   46.0   3.8   2   3   3.7e-05    0.0052   17.2   0.1   483   577    84   179    81   188 0.90 -
SOLCI004337500       -            362 EOG093603FG          -            610   9.6e-12   46.0   3.8   3   3   1.8e-05    0.0025   18.2   0.5   386   563   156   338   148   347 0.75 -
SOLCI006707600       -            417 EOG093603FG          -            610   1.3e-11   45.6   0.2   1   3     0.029         4    7.6   0.0   387   432   112   158    89   172 0.71 -
SOLCI006707600       -            417 EOG093603FG          -            610   1.3e-11   45.6   0.2   2   3   2.3e-06   0.00032   21.2   0.0    61   138   164   246   157   262 0.81 -
SOLCI006707600       -            417 EOG093603FG          -            610   1.3e-11   45.6   0.2   3   3   0.00062     0.087   13.1   0.1   477   589   280   394   268   403 0.79 -
SOLCI004820900       -            522 EOG093603FG          -            610   1.4e-11   45.5   2.4   1   4    0.0013      0.18   12.1   0.0   143   196   140   196   130   206 0.85 -
SOLCI004820900       -            522 EOG093603FG          -            610   1.4e-11   45.5   2.4   2   4    0.0074         1    9.6   0.1   481   532   277   328   270   340 0.81 -
SOLCI004820900       -            522 EOG093603FG          -            610   1.4e-11   45.5   2.4   3   4    0.0058      0.81    9.9   0.0   477   559   343   426   326   453 0.52 -
SOLCI004820900       -            522 EOG093603FG          -            610   1.4e-11   45.5   2.4   4   4      0.12        17    5.6   0.0   382   443   454   516   437   520 0.82 -
SOLCI007129300       -            488 EOG093603FG          -            610   2.5e-11   44.7   2.0   1   3     0.052       7.3    6.8   0.0    42   102   145   210   115   213 0.70 -
SOLCI007129300       -            488 EOG093603FG          -            610   2.5e-11   44.7   2.0   2   3   3.7e-07   5.2e-05   23.8   0.4   477   567   211   300   178   316 0.74 -
SOLCI007129300       -            488 EOG093603FG          -            610   2.5e-11   44.7   2.0   3   3   0.00053     0.075   13.4   0.0   480   577   354   450   336   461 0.87 -
SOLCI007385600       -            503 EOG093603FG          -            610   4.7e-11   43.7   6.4   1   6     0.068       9.5    6.4   0.0   140   195    44   103    26   135 0.55 -
SOLCI007385600       -            503 EOG093603FG          -            610   4.7e-11   43.7   6.4   2   6     0.051       7.2    6.8   0.1   386   424   154   193   139   208 0.79 -
SOLCI007385600       -            503 EOG093603FG          -            610   4.7e-11   43.7   6.4   3   6   0.00071       0.1   12.9   0.0   478   586   223   334   211   344 0.82 -
SOLCI007385600       -            503 EOG093603FG          -            610   4.7e-11   43.7   6.4   4   6    0.0042      0.59   10.4   0.0   485   562   301   378   295   382 0.89 -
SOLCI007385600       -            503 EOG093603FG          -            610   4.7e-11   43.7   6.4   5   6    0.0051      0.71   10.1   0.2   505   580   357   432   343   445 0.80 -
SOLCI007385600       -            503 EOG093603FG          -            610   4.7e-11   43.7   6.4   6   6      0.44        61    3.7   0.0   459   507   452   501   440   502 0.79 -
SOLCI000278900       -            237 EOG093603FG          -            610   6.9e-11   43.2   1.4   1   2   4.8e-10   6.7e-08   33.3   0.1    79   210     2   137     1   139 0.89 -
SOLCI000278900       -            237 EOG093603FG          -            610   6.9e-11   43.2   1.4   2   2   8.1e-05     0.011   16.1   0.2   483   580   102   196   100   219 0.71 -
SOLCI000270700       -            850 EOG093603FG          -            610   7.6e-11   43.1   9.6   1   3      0.86   1.2e+02    2.8   0.2   496   574   204   281   154   289 0.78 -
SOLCI000270700       -            850 EOG093603FG          -            610   7.6e-11   43.1   9.6   2   3     1e-12   1.4e-10   42.2   2.0    74   295   401   633   362   637 0.87 -
SOLCI000270700       -            850 EOG093603FG          -            610   7.6e-11   43.1   9.6   3   3       3.7   5.2e+02    0.7   0.1   126   159   677   710   633   727 0.74 -
SOLCI007218300       -            402 EOG093603FG          -            610   7.7e-11   43.1   5.3   1   5   0.00024     0.034   14.5   0.0    44   141    79   181    42   183 0.69 -
SOLCI007218300       -            402 EOG093603FG          -            610   7.7e-11   43.1   5.3   2   5   9.6e-07   0.00013   22.4   0.1   499   578   129   208   113   237 0.84 -
SOLCI007218300       -            402 EOG093603FG          -            610   7.7e-11   43.1   5.3   3   5    0.0025      0.35   11.2   0.1   483   563   184   263   181   265 0.88 -
SOLCI007218300       -            402 EOG093603FG          -            610   7.7e-11   43.1   5.3   4   5   6.3e-05    0.0088   16.4   0.2   483   568   254   338   245   350 0.90 -
SOLCI007218300       -            402 EOG093603FG          -            610   7.7e-11   43.1   5.3   5   5       0.3        42    4.3   0.1   265   302   355   395   335   399 0.80 -
SOLCI001109100       -            294 EOG093603FG          -            610   1.2e-10   42.4   0.1   1   2     0.044       6.1    7.0   0.0   286   315    30    59    22    61 0.77 -
SOLCI001109100       -            294 EOG093603FG          -            610   1.2e-10   42.4   0.1   2   2   3.4e-11   4.8e-09   37.1   0.1    44   181    45   181    44   186 0.91 -
SOLCI000814100       -            405 EOG093603FG          -            610   1.3e-10   42.3   1.3   1   3   0.00022     0.032   14.6   0.0   485   565   107   187   104   191 0.90 -
SOLCI000814100       -            405 EOG093603FG          -            610   1.3e-10   42.3   1.3   2   3     7e-05    0.0099   16.3   0.1   482   558   175   250   170   271 0.83 -
SOLCI000814100       -            405 EOG093603FG          -            610   1.3e-10   42.3   1.3   3   3   0.00067     0.094   13.0   0.1   479   568   276   364   272   380 0.86 -
SOLCI002881200       -            569 EOG093603FG          -            610   1.4e-10   42.2   2.6   1   1   2.5e-12   3.5e-10   40.9   2.4   358   568   239   464   216   481 0.83 -
SOLCI005237900       -            150 EOG093603FG          -            610   1.4e-10   42.2   0.0   1   1   1.2e-12   1.7e-10   41.9   0.0    56   140    56   140    46   145 0.93 -
SOLCI001094700       -            405 EOG093603FG          -            610   1.6e-10   42.0   1.4   1   3    0.0018      0.25   11.6   0.1    72   210    23   164    18   168 0.89 -
SOLCI001094700       -            405 EOG093603FG          -            610   1.6e-10   42.0   1.4   2   3   3.6e-06    0.0005   20.5   0.2   486   577   167   257   160   266 0.83 -
SOLCI001094700       -            405 EOG093603FG          -            610   1.6e-10   42.0   1.4   3   3     0.039       5.5    7.2   0.0   497   549   317   368   302   385 0.83 -
SOLCI005834900       -            168 EOG093603FG          -            610   1.6e-10   42.0   0.0   1   1   1.5e-12   2.1e-10   41.6   0.0   508   569     6    67     1    72 0.94 -
SOLCI004603700       -            512 EOG093603FG          -            610   1.8e-10   41.9   8.4   1   4       3.4   4.7e+02    0.8   0.1   170   226   127   183   113   224 0.64 -
SOLCI004603700       -            512 EOG093603FG          -            610   1.8e-10   41.9   8.4   2   4    0.0011      0.16   12.3   0.5   479   540   271   331   183   335 0.63 -
SOLCI004603700       -            512 EOG093603FG          -            610   1.8e-10   41.9   8.4   3   4   0.00042     0.058   13.7   0.1   477   542   338   403   322   409 0.84 -
SOLCI004603700       -            512 EOG093603FG          -            610   1.8e-10   41.9   8.4   4   4   4.9e-05    0.0068   16.8   0.1   486   562   416   492   409   501 0.89 -
SOLCI004441600       -            343 EOG093603FG          -            610   2.1e-10   41.6   0.0   1   1   2.1e-12   2.9e-10   41.1   0.0    87   241   154   309   147   319 0.89 -
SOLCI006728300       -            871 EOG093603FG          -            610   3.3e-10   40.9   3.7   1   4    0.0059      0.82    9.9   0.0   535   584   272   321   258   329 0.91 -
SOLCI006728300       -            871 EOG093603FG          -            610   3.3e-10   40.9   3.7   2   4   1.3e-05    0.0018   18.7   0.0   478   577   335   433   332   439 0.88 -
SOLCI006728300       -            871 EOG093603FG          -            610   3.3e-10   40.9   3.7   3   4      0.11        16    5.7   0.7   490   571   453   532   433   542 0.74 -
SOLCI006728300       -            871 EOG093603FG          -            610   3.3e-10   40.9   3.7   4   4      0.41        58    3.8   0.1   481   593   561   675   552   685 0.84 -
SOLCI005683600       -            472 EOG093603FG          -            610   3.6e-10   40.8   0.0   1   2   5.1e-07   7.1e-05   23.3   0.0   415   580   123   294   111   309 0.84 -
SOLCI005683600       -            472 EOG093603FG          -            610   3.6e-10   40.8   0.0   2   2   0.00021     0.029   14.7   0.0   456   604   304   461   291   465 0.79 -
SOLCI001299000       -            544 EOG093603FG          -            610   3.8e-10   40.8   4.3   1   5     0.061       8.6    6.6   0.0   498   527   167   196   152   201 0.82 -
SOLCI001299000       -            544 EOG093603FG          -            610   3.8e-10   40.8   4.3   2   5   0.00039     0.054   13.8   0.0   491   577   195   279   188   285 0.87 -
SOLCI001299000       -            544 EOG093603FG          -            610   3.8e-10   40.8   4.3   3   5   0.00034     0.047   14.0   0.0    46   105   294   357   283   370 0.56 -
SOLCI001299000       -            544 EOG093603FG          -            610   3.8e-10   40.8   4.3   4   5      0.39        54    3.9   0.5    45   103   363   425   357   487 0.61 -
SOLCI001299000       -            544 EOG093603FG          -            610   3.8e-10   40.8   4.3   5   5       1.3   1.9e+02    2.1   0.1   361   417   438   498   417   507 0.72 -
SOLCI002660400       -            653 EOG093603FG          -            610   4.4e-10   40.5   1.3   1   3   1.6e-05    0.0022   18.4   0.0   158   263   154   268    74   296 0.85 -
SOLCI002660400       -            653 EOG093603FG          -            610   4.4e-10   40.5   1.3   2   3   1.7e-05    0.0023   18.3   0.2   418   563   410   565   363   567 0.76 -
SOLCI002660400       -            653 EOG093603FG          -            610   4.4e-10   40.5   1.3   3   3      0.05         7    6.9   0.0    73   517   555   590   534   608 0.59 -
SOLCI006570200       -            426 EOG093603FG          -            610   5.3e-10   40.3   0.4   1   2     0.025       3.5    7.8   0.1   493   565   160   233   119   246 0.53 -
SOLCI006570200       -            426 EOG093603FG          -            610   5.3e-10   40.3   0.4   2   2   2.8e-09   3.9e-07   30.8   0.1   477   576   262   363   249   387 0.88 -
SOLCI006773800       -            504 EOG093603FG          -            610   5.9e-10   40.1   0.4   1   3   4.4e-06   0.00062   20.2   0.0    49   171   153   281   129   285 0.83 -
SOLCI006773800       -            504 EOG093603FG          -            610   5.9e-10   40.1   0.4   2   3   0.00022     0.031   14.6   0.0    54   114   300   364   286   388 0.78 -
SOLCI006773800       -            504 EOG093603FG          -            610   5.9e-10   40.1   0.4   3   3      0.18        25    5.0   0.2   479   595   355   469   353   482 0.84 -
SOLCI006277600       -            556 EOG093603FG          -            610   7.9e-10   39.7   7.4   1   2    0.0059      0.83    9.9   2.4   387   551   137   313   124   331 0.76 -
SOLCI006277600       -            556 EOG093603FG          -            610   7.9e-10   39.7   7.4   2   2   7.3e-05      0.01   16.2   0.1   483   578   420   514   414   536 0.89 -
SOLCI004567900       -            976 EOG093603FG          -            610   9.9e-10   39.4   1.3   1   4    0.0011      0.16   12.3   0.0   511   586   133   212   124   224 0.87 -
SOLCI004567900       -            976 EOG093603FG          -            610   9.9e-10   39.4   1.3   2   4   0.00041     0.057   13.7   0.0   478   578   242   341   236   356 0.85 -
SOLCI004567900       -            976 EOG093603FG          -            610   9.9e-10   39.4   1.3   3   4     0.012       1.7    8.9   0.2   483   568   357   445   340   456 0.75 -
SOLCI004567900       -            976 EOG093603FG          -            610   9.9e-10   39.4   1.3   4   4       8.3   1.2e+03   -0.5   0.0   493   574   476   556   469   568 0.72 -
SOLCI003619400       -            591 EOG093603FG          -            610     1e-09   39.4   3.5   1   3    0.0007     0.098   13.0   0.1   493   569   152   227   125   236 0.79 -
SOLCI003619400       -            591 EOG093603FG          -            610     1e-09   39.4   3.5   2   3   7.7e-05     0.011   16.1   0.2   489   552   253   315   241   343 0.83 -
SOLCI003619400       -            591 EOG093603FG          -            610     1e-09   39.4   3.5   3   3     0.022       3.1    8.0   0.0    69   522   499   543   473   563 0.56 -
SOLCI001122100       -            548 EOG093603FG          -            610   1.2e-09   39.1   0.8   1   4       2.3   3.2e+02    1.4   0.0   502   577    89   162    82   195 0.79 -
SOLCI001122100       -            548 EOG093603FG          -            610   1.2e-09   39.1   0.8   2   4   6.7e-06   0.00094   19.6   0.1   478   563   277   361   273   362 0.85 -
SOLCI001122100       -            548 EOG093603FG          -            610   1.2e-09   39.1   0.8   3   4   1.8e-05    0.0025   18.2   0.0    42   116   316   394   307   420 0.82 -
SOLCI001122100       -            548 EOG093603FG          -            610   1.2e-09   39.1   0.8   4   4      0.14        19    5.4   0.0   486   547   422   482   417   493 0.86 -
SOLCI004732000       -            116 EOG093603FG          -            610   1.3e-09   39.0   0.0   1   1     1e-11   1.4e-09   38.9   0.0   475   570    19   113     5   116 0.91 -
SOLCI000470000       -            479 EOG093603FG          -            610   1.4e-09   38.9   0.5   1   3       1.3   1.9e+02    2.1   0.0   177   207   144   174    99   190 0.89 -
SOLCI000470000       -            479 EOG093603FG          -            610   1.4e-09   38.9   0.5   2   3     0.003      0.41   10.9   0.1   499   587   194   284   179   298 0.72 -
SOLCI000470000       -            479 EOG093603FG          -            610   1.4e-09   38.9   0.5   3   3   4.7e-07   6.6e-05   23.5   0.1   480   587   280   389   276   406 0.79 -
SOLCI004751900       -             65 EOG093603FG          -            610   1.8e-09   38.5   0.1   1   1   1.5e-11     2e-09   38.3   0.1    43   101     6    64     2    65 0.90 -
SOLCI000463100       -            526 EOG093603FG          -            610   2.1e-09   38.3   0.7   1   3       4.5   6.3e+02    0.4   0.1   423   450   194   219   150   240 0.52 -
SOLCI000463100       -            526 EOG093603FG          -            610   2.1e-09   38.3   0.7   2   3      0.46        65    3.6   0.1   541   574   213   246   200   256 0.82 -
SOLCI000463100       -            526 EOG093603FG          -            610   2.1e-09   38.3   0.7   3   3   1.4e-09   1.9e-07   31.8   0.0    89   294   276   492   258   496 0.88 -
SOLCI002568200       -            491 EOG093603FG          -            610   2.3e-09   38.2   3.0   1   4         7   9.8e+02   -0.2   0.0   174   212   203   241   172   255 0.60 -
SOLCI002568200       -            491 EOG093603FG          -            610   2.3e-09   38.2   3.0   2   4     0.077        11    6.2   0.0   483   577   204   297   200   305 0.91 -
SOLCI002568200       -            491 EOG093603FG          -            610   2.3e-09   38.2   3.0   3   4   1.5e-05    0.0021   18.5   0.0   478   577   269   367   251   374 0.90 -
SOLCI002568200       -            491 EOG093603FG          -            610   2.3e-09   38.2   3.0   4   4   3.3e-08   4.7e-06   27.3   1.4   382   554   305   488   305   491 0.86 -
SOLCI002562700       -            480 EOG093603FG          -            610   2.4e-09   38.1   1.4   1   2      0.12        16    5.6   0.1   534   578   158   201   131   214 0.54 -
SOLCI002562700       -            480 EOG093603FG          -            610   2.4e-09   38.1   1.4   2   2   1.1e-08   1.6e-06   28.8   0.2    47   229   216   408   213   445 0.80 -
SOLCI005377500       -           1237 EOG093603FG          -            610   3.6e-09   37.5  10.6   1   6      0.69        97    3.1   0.0   482   576   188   284   153   302 0.75 -
SOLCI005377500       -           1237 EOG093603FG          -            610   3.6e-09   37.5  10.6   2   6   0.00071     0.099   13.0   0.3   432   578   278   423   265   456 0.80 -
SOLCI005377500       -           1237 EOG093603FG          -            610   3.6e-09   37.5  10.6   3   6       1.1   1.6e+02    2.4   0.0   271   326   817   875   810   886 0.74 -
SOLCI005377500       -           1237 EOG093603FG          -            610   3.6e-09   37.5  10.6   4   6     0.014         2    8.6   0.1   481   579   918  1015   913  1023 0.91 -
SOLCI005377500       -           1237 EOG093603FG          -            610   3.6e-09   37.5  10.6   5   6   1.5e-05    0.0022   18.4   1.1   445   577   945  1083   937  1111 0.81 -
SOLCI005377500       -           1237 EOG093603FG          -            610   3.6e-09   37.5  10.6   6   6    0.0017      0.24   11.7   0.1    43   205  1025  1195  1017  1226 0.84 -
SOLCI000350900       -            651 EOG093603FG          -            610   7.6e-09   36.5   0.6   1   3     0.004      0.56   10.5   0.0   479   524   113   159    82   179 0.66 -
SOLCI000350900       -            651 EOG093603FG          -            610   7.6e-09   36.5   0.6   2   3   3.8e-06   0.00053   20.5   0.0   480   563   244   333   234   349 0.83 -
SOLCI000350900       -            651 EOG093603FG          -            610   7.6e-09   36.5   0.6   3   3      0.56        79    3.4   0.0   416   475   320   380   310   473 0.70 -
SOLCI004257000       -            198 EOG093603FG          -            610   1.6e-08   35.4   0.1   1   3     0.093        13    6.0   0.0   263   294    36    67    23    72 0.65 -
SOLCI004257000       -            198 EOG093603FG          -            610   1.6e-08   35.4   0.1   2   3   5.7e-05     0.008   16.6   0.0   278   309    99   130    91   135 0.85 -
SOLCI004257000       -            198 EOG093603FG          -            610   1.6e-08   35.4   0.1   3   3    0.0071      0.99    9.7   0.1   236   253   135   152   130   162 0.63 -
SOLCI000407500       -            406 EOG093603FG          -            610   2.3e-08   34.9   0.2   1   2   1.1e-06   0.00015   22.2   0.0    76   215    43   185    33   217 0.82 -
SOLCI000407500       -            406 EOG093603FG          -            610   2.3e-08   34.9   0.2   2   2    0.0035      0.49   10.7   0.0   481   580   249   347   241   364 0.81 -
SOLCI006701200       -             62 EOG093603FG          -            610   2.9e-08   34.5   0.5   1   1   4.2e-10   5.9e-08   33.5   0.5   341   390     2    56     1    62 0.41 -
SOLCI001219600       -            584 EOG093603FG          -            610   3.4e-08   34.3   6.9   1   4       7.2     1e+03   -0.3   0.1    96   147   147   198   127   206 0.66 -
SOLCI001219600       -            584 EOG093603FG          -            610   3.4e-08   34.3   6.9   2   4   6.5e-06   0.00091   19.7   0.4   435   567   210   345   194   353 0.83 -
SOLCI001219600       -            584 EOG093603FG          -            610   3.4e-08   34.3   6.9   3   4       0.8   1.1e+02    2.9   0.0    60   114   353   407   348   426 0.81 -
SOLCI001219600       -            584 EOG093603FG          -            610   3.4e-08   34.3   6.9   4   4    0.0015      0.22   11.8   0.1   434   519   486   577   438   582 0.73 -
SOLCI000161600       -            521 EOG093603FG          -            610   3.9e-08   34.1   0.2   1   3     0.053       7.4    6.8   0.0   520   578   181   239   165   257 0.84 -
SOLCI000161600       -            521 EOG093603FG          -            610   3.9e-08   34.1   0.2   2   3   1.2e-08   1.7e-06   28.7   0.1   376   543   205   386   198   407 0.86 -
SOLCI000161600       -            521 EOG093603FG          -            610   3.9e-08   34.1   0.2   3   3       3.4   4.8e+02    0.8   0.0   494   538   409   453   397   469 0.74 -
SOLCI000216700       -             64 EOG093603FG          -            610   4.5e-08   33.9   0.1   1   1   3.5e-10   4.9e-08   33.8   0.1   226   280     2    63     1    64 0.62 -
SOLCI004389500       -            415 EOG093603FG          -            610   7.5e-08   33.2   0.1   1   2     0.069       9.6    6.4   0.0    75   109   175   209   151   211 0.66 -
SOLCI004389500       -            415 EOG093603FG          -            610   7.5e-08   33.2   0.1   2   2      0.13        19    5.4   0.0    77   116   317   356   310   375 0.85 -
SOLCI000565500       -            488 EOG093603FG          -            610   1.1e-07   32.6   0.2   1   2   5.3e-07   7.4e-05   23.3   0.2   387   531   170   322   149   327 0.87 -
SOLCI000565500       -            488 EOG093603FG          -            610   1.1e-07   32.6   0.2   2   2    0.0076       1.1    9.6   0.0   142   211   308   376   306   383 0.72 -
SOLCI004309800       -            545 EOG093603FG          -            610   2.1e-07   31.7   0.2   1   3     0.058       8.1    6.6   0.0    49   103   159   215   150   224 0.79 -
SOLCI004309800       -            545 EOG093603FG          -            610   2.1e-07   31.7   0.2   2   3   7.6e-06    0.0011   19.5   0.1   484   576   222   314   215   321 0.88 -
SOLCI004309800       -            545 EOG093603FG          -            610   2.1e-07   31.7   0.2   3   3       4.7   6.6e+02    0.3   0.0    50   118   404   480   396   496 0.59 -
SOLCI007033000       -            473 EOG093603FG          -            610   3.5e-07   31.0   0.8   1   3   1.7e-05    0.0023   18.3   0.9   457   574   142   266   130   272 0.82 -
SOLCI007033000       -            473 EOG093603FG          -            610   3.5e-07   31.0   0.8   2   3      0.62        87    3.2   0.0   240   296   282   344   262   349 0.74 -
SOLCI007033000       -            473 EOG093603FG          -            610   3.5e-07   31.0   0.8   3   3      0.12        16    5.6   0.0   356   431   351   432   344   454 0.79 -
SOLCI001997700       -            525 EOG093603FG          -            610   5.8e-07   30.2   0.7   1   3     0.069       9.7    6.4   0.1   358   515   279   340   208   349 0.63 -
SOLCI001997700       -            525 EOG093603FG          -            610   5.8e-07   30.2   0.7   2   3   1.2e-06   0.00016   22.1   0.0   483   577   343   436   340   451 0.88 -
SOLCI001997700       -            525 EOG093603FG          -            610   5.8e-07   30.2   0.7   3   3     0.057         8    6.7   0.0   502   577   397   471   394   487 0.88 -
SOLCI000060300       -            370 EOG093603FG          -            610   9.5e-07   29.5   3.3   1   3    0.0091       1.3    9.3   0.3   482   544    52   114    32   120 0.89 -
SOLCI000060300       -            370 EOG093603FG          -            610   9.5e-07   29.5   3.3   2   3   9.1e-05     0.013   15.9   0.0   486   578   126   217   116   229 0.80 -
SOLCI000060300       -            370 EOG093603FG          -            610   9.5e-07   29.5   3.3   3   3      0.54        75    3.4   0.1    58   102   220   268   215   281 0.69 -
SOLCI003542100       -            437 EOG093603FG          -            610   1.1e-06   29.3   0.1   1   3       2.2   3.1e+02    1.4   0.0   491   529    50    88    30   107 0.75 -
SOLCI003542100       -            437 EOG093603FG          -            610   1.1e-06   29.3   0.1   2   3   2.4e-05    0.0034   17.8   0.0   381   532   107   161    93   186 0.61 -
SOLCI003542100       -            437 EOG093603FG          -            610   1.1e-06   29.3   0.1   3   3      0.06       8.4    6.6   0.0   475   558   249   331   232   346 0.61 -
SOLCI005419900       -            642 EOG093603FG          -            610   1.4e-06   29.0   0.5   1   2       2.3   3.2e+02    1.4   0.1   486   596   133   244   128   261 0.77 -
SOLCI005419900       -            642 EOG093603FG          -            610   1.4e-06   29.0   0.5   2   2   1.3e-07   1.8e-05   25.3   0.0   416   562   373   527   307   552 0.66 -
SOLCI005294100       -            124 EOG093603FG          -            610   1.7e-06   28.7   0.0   1   2   2.2e-07   3.1e-05   24.5   0.0   416   467    28    79    13    88 0.62 -
SOLCI005294100       -            124 EOG093603FG          -            610   1.7e-06   28.7   0.0   2   2       1.4     2e+02    2.1   0.0   115   139    95   119    88   123 0.52 -
SOLCI001872400       -            654 EOG093603FG          -            610     2e-06   28.5   0.2   1   4      0.93   1.3e+02    2.6   0.0    75   159   216   301   210   313 0.72 -
SOLCI001872400       -            654 EOG093603FG          -            610     2e-06   28.5   0.2   2   4     0.049       6.8    6.9   0.0    47   122   367   446   349   453 0.78 -
SOLCI001872400       -            654 EOG093603FG          -            610     2e-06   28.5   0.2   3   4      0.93   1.3e+02    2.7   0.0    70   101   429   460   426   472 0.88 -
SOLCI001872400       -            654 EOG093603FG          -            610     2e-06   28.5   0.2   4   4   0.00058     0.081   13.2   0.0    73   151   503   584   490   615 0.86 -
SOLCI004938800       -             69 EOG093603FG          -            610     2e-06   28.4   0.6   1   1   1.6e-08   2.3e-06   28.3   0.6   416   468     7    60     3    66 0.56 -
SOLCI001388900       -            521 EOG093603FG          -            610   2.1e-06   28.4   1.0   1   2   0.00011     0.016   15.6   0.0   245   411   125   318   116   335 0.74 -
SOLCI001388900       -            521 EOG093603FG          -            610   2.1e-06   28.4   1.0   2   2   2.8e-05    0.0039   17.6   0.4   358   602   190   451   189   459 0.73 -
SOLCI000391400       -            379 EOG093603FG          -            610   2.6e-06   28.1   0.5   1   2       7.3     1e+03   -0.3   0.0   500   562    92   154    85   162 0.77 -
SOLCI000391400       -            379 EOG093603FG          -            610   2.6e-06   28.1   0.5   2   2   6.9e-07   9.6e-05   22.9   0.4   395   566   156   343   146   360 0.69 -
SOLCI002540800       -            491 EOG093603FG          -            610   3.3e-06   27.7   0.1   1   3    0.0098       1.4    9.2   0.0    49   113   104   170    79   176 0.80 -
SOLCI002540800       -            491 EOG093603FG          -            610   3.3e-06   27.7   0.1   2   3    0.0011      0.15   12.4   0.0   484   576   167   259   164   261 0.91 -
SOLCI002540800       -            491 EOG093603FG          -            610   3.3e-06   27.7   0.1   3   3       2.4   3.4e+02    1.3   0.0   509   563   408   460   375   477 0.59 -
SOLCI002090700       -            134 EOG093603FG          -            610   4.7e-06   27.2   0.0   1   2   4.1e-05    0.0058   17.0   0.0   128   174     5    51     2    54 0.93 -
SOLCI002090700       -            134 EOG093603FG          -            610   4.7e-06   27.2   0.0   2   2     0.017       2.4    8.4   0.0   274   312    81   120    66   131 0.78 -
SOLCI004586700       -            198 EOG093603FG          -            610   5.7e-06   26.9   0.3   1   1   6.4e-08     9e-06   26.3   0.3   399   541    10   160     1   170 0.83 -
SOLCI006037400       -             64 EOG093603FG          -            610   7.3e-06   26.6   0.1   1   1   5.2e-08   7.3e-06   26.6   0.1   233   280    17    62     2    64 0.86 -
SOLCI002575800       -            399 EOG093603FG          -            610   1.1e-05   26.0   0.6   1   2   1.3e-05    0.0018   18.7   0.1   498   578   220   300   199   308 0.92 -
SOLCI002575800       -            399 EOG093603FG          -            610   1.1e-05   26.0   0.6   2   2      0.47        65    3.6   0.0   483   540   311   368   309   388 0.53 -
SOLCI003795800       -             88 EOG093603FG          -            610   1.5e-05   25.6   0.0   1   1   1.1e-07   1.6e-05   25.5   0.0   146   207     2    63     1    72 0.96 -
SOLCI006342700       -            489 EOG093603FG          -            610   4.4e-05   24.0   2.4   1   1   1.4e-06    0.0002   21.9   2.4   245   499   122   411    75   439 0.77 -
SOLCI003833500       -            148 EOG093603FG          -            610   4.5e-05   24.0   0.1   1   1     5e-07     7e-05   23.4   0.1   482   545    16    79     5   108 0.83 -
SOLCI007104300       -            106 EOG093603FG          -            610   4.9e-05   23.9   0.0   1   1   3.7e-07   5.2e-05   23.8   0.0   162   204    15    57     5    79 0.83 -
SOLCI002878000       -            323 EOG093603FG          -            610   5.6e-05   23.7   0.0   1   2   2.7e-06   0.00038   20.9   0.0    48   119   162   237   147   260 0.77 -
SOLCI002878000       -            323 EOG093603FG          -            610   5.6e-05   23.7   0.0   2   2       4.4   6.2e+02    0.4   0.0   502   544   250   292   240   304 0.83 -
SOLCI001590700       -            588 EOG093603FG          -            610   6.6e-05   23.4   0.0   1   5       5.9   8.3e+02    0.0   0.0   484   542   235   293   220   322 0.72 -
SOLCI001590700       -            588 EOG093603FG          -            610   6.6e-05   23.4   0.0   2   5   0.00036      0.05   13.9   0.0   190   285   404   510   353   519 0.47 -
SOLCI001590700       -            588 EOG093603FG          -            610   6.6e-05   23.4   0.0   3   5     0.022         3    8.0   0.0   464   524   475   535   471   556 0.75 -
SOLCI001590700       -            588 EOG093603FG          -            610   6.6e-05   23.4   0.0   4   5     0.043       6.1    7.1   0.0    75   136   495   557   491   573 0.62 -
SOLCI001590700       -            588 EOG093603FG          -            610   6.6e-05   23.4   0.0   5   5       8.8   1.2e+03   -0.6   0.0   283   322   544   583   532   587 0.73 -
SOLCI002088500       -            776 EOG093603FG          -            610   8.5e-05   23.1   1.1   1   5       3.7   5.2e+02    0.7   0.0   407   432   111   136    95   165 0.81 -
SOLCI002088500       -            776 EOG093603FG          -            610   8.5e-05   23.1   1.1   2   5       2.2   3.1e+02    1.4   0.1   484   572   253   305   240   358 0.45 -
SOLCI002088500       -            776 EOG093603FG          -            610   8.5e-05   23.1   1.1   3   5     0.086        12    6.1   0.0    45   104   485   548   468   559 0.83 -
SOLCI002088500       -            776 EOG093603FG          -            610   8.5e-05   23.1   1.1   4   5     0.033       4.6    7.5   0.0   485   577   555   648   547   660 0.90 -
SOLCI002088500       -            776 EOG093603FG          -            610   8.5e-05   23.1   1.1   5   5     0.028       3.9    7.7   0.0    73   149   624   701   610   705 0.80 -
SOLCI004319000       -            329 EOG093603FG          -            610   8.8e-05   23.0   0.2   1   1   1.6e-06   0.00022   21.7   0.0   413   575    99   267    63   272 0.84 -
SOLCI002760700       -             99 EOG093603FG          -            610   9.4e-05   22.9   0.1   1   1   7.3e-07    0.0001   22.8   0.1   189   263    12    90     1    97 0.62 -
SOLCI001503200       -            492 EOG093603FG          -            610   0.00015   22.3   0.4   1   4     0.085        12    6.1   0.1   242   310    96   173    69   188 0.79 -
SOLCI001503200       -            492 EOG093603FG          -            610   0.00015   22.3   0.4   2   4    0.0038      0.53   10.5   0.2   359   467   130   246   122   255 0.68 -
SOLCI001503200       -            492 EOG093603FG          -            610   0.00015   22.3   0.4   3   4      0.02       2.8    8.2   0.0    70   165   194   290   178   308 0.79 -
SOLCI001503200       -            492 EOG093603FG          -            610   0.00015   22.3   0.4   4   4      0.66        92    3.2   0.0   145   199   340   398   333   403 0.71 -
SOLCI004519700       -            400 EOG093603FG          -            610   0.00017   22.1   0.5   1   3     6e-05    0.0084   16.5   0.1   245   315   124   203   113   217 0.84 -
SOLCI004519700       -            400 EOG093603FG          -            610   0.00017   22.1   0.5   2   3      0.11        15    5.7   0.1    74   187   188   307   187   331 0.62 -
SOLCI004519700       -            400 EOG093603FG          -            610   0.00017   22.1   0.5   3   3         5   7.1e+02    0.2   0.0   252   292   312   353   298   375 0.76 -
SOLCI000216600       -             99 EOG093603FG          -            610   0.00025   21.5   0.4   1   1      0.67        95    3.1   0.0    81   112    66    97    63    99 0.82 -
SOLCI003496400       -            264 EOG093603FG          -            610   0.00028   21.4   0.0   1   1   3.1e-06   0.00044   20.7   0.0   477   543    17    83     9    93 0.92 -
SOLCI006074400       -            101 EOG093603FG          -            610   0.00032   21.2   0.2   1   1   2.4e-06   0.00034   21.1   0.2   233   279    25    69     7    82 0.80 -
SOLCI005378000       -            625 EOG093603FG          -            610   0.00033   21.1   0.3   1   3       3.9   5.4e+02    0.6   0.0   491   518   303   330   239   335 0.58 -
SOLCI005378000       -            625 EOG093603FG          -            610   0.00033   21.1   0.3   2   3     0.022       3.1    8.0   0.1   383   577   293   490   263   492 0.81 -
SOLCI005378000       -            625 EOG093603FG          -            610   0.00033   21.1   0.3   3   3   0.00054     0.076   13.3   0.1   485   578   468   562   432   585 0.81 -
SOLCI005783200       -            285 EOG093603FG          -            610   0.00044   20.7   0.1   1   1     1e-05    0.0015   19.0   0.0   485   578   181   273   175   283 0.93 -
SOLCI007077600       -            506 EOG093603FG          -            610   0.00049   20.6   0.9   1   2   4.3e-05     0.006   17.0   0.3    74   193   196   319   161   330 0.72 -
SOLCI007077600       -            506 EOG093603FG          -            610   0.00049   20.6   0.9   2   2      0.79   1.1e+02    2.9   0.0    69   193   296   424   288   434 0.65 -
SOLCI006404500       -            256 EOG093603FG          -            610   0.00054   20.4   0.0   1   1   5.1e-06   0.00072   20.0   0.0   477   543   139   205   123   219 0.91 -
SOLCI004944500       -            405 EOG093603FG          -            610   0.00061   20.3   0.2   1   3      0.81   1.1e+02    2.9   0.0    76   119   113   156    68   166 0.66 -
SOLCI004944500       -            405 EOG093603FG          -            610   0.00061   20.3   0.2   2   3     0.045       6.3    7.0   0.0   381   447   177   244   166   251 0.72 -
SOLCI004944500       -            405 EOG093603FG          -            610   0.00061   20.3   0.2   3   3     0.072        10    6.3   0.0    81   147   259   325   233   357 0.68 -
SOLCI006509300       -            113 EOG093603FG          -            610   0.00076   19.9   1.0   1   2   0.00067     0.094   13.0   0.1   413   450    18    55     1    67 0.61 -
SOLCI006509300       -            113 EOG093603FG          -            610   0.00076   19.9   1.0   2   2     0.086        12    6.1   0.1   446   477    79   110    69   112 0.88 -
SOLCI004821100       -            375 EOG093603FG          -            610   0.00078   19.9   0.1   1   2     0.086        12    6.1   0.0   140   181   201   242   192   265 0.76 -
SOLCI004821100       -            375 EOG093603FG          -            610   0.00078   19.9   0.1   2   2    0.0016      0.23   11.8   0.0    73   164   265   356   263   375 0.74 -
SOLCI007179400       -            482 EOG093603FG          -            610    0.0014   19.1   0.8   1   2   0.00014      0.02   15.3   0.6    49   172   154   280   147   379 0.68 -
SOLCI007179400       -            482 EOG093603FG          -            610    0.0014   19.1   0.8   2   2       3.2   4.5e+02    0.9   0.0   191   259   337   410   288   419 0.57 -
SOLCI003834300       -             92 EOG093603FG          -            610    0.0018   18.7   0.0   1   1   1.4e-05     0.002   18.6   0.0   126   513     5    88     1    92 0.45 -
SOLCI006342600       -            498 EOG093603FG          -            610     0.002   18.6   0.4   1   1   0.00076      0.11   12.9   0.3   178   476    88   384    76   415 0.64 -
SOLCI002123900       -            238 EOG093603FG          -            610    0.0026   18.2   0.1   1   3     0.014         2    8.7   0.1   522   577    93   148    60   153 0.84 -
SOLCI002123900       -            238 EOG093603FG          -            610    0.0026   18.2   0.1   2   3   0.00019     0.027   14.8   0.1   477   541   119   183   103   189 0.88 -
SOLCI002123900       -            238 EOG093603FG          -            610    0.0026   18.2   0.1   3   3     0.075        11    6.3   0.0   382   424   156   199   149   213 0.70 -
SOLCI001322300       -            109 EOG093603FG          -            610    0.0061   17.0   0.0   1   1   8.6e-05     0.012   16.0   0.0   479   562    13    95     9   104 0.69 -
SOLCI002018900       -            617 EOG093603FG          -            610    0.0075   16.7   0.0   1   1   0.00025     0.035   14.5   0.0   109   213   461   570   420   600 0.65 -
SOLCI003460600       -            459 EOG093603FG          -            610     0.048   14.0   0.0   1   1    0.0012      0.17   12.2   0.0    41   119   224   306   216   336 0.72 -
SOLCI004016100       -            333 EOG093603FG          -            610     0.049   14.0   0.1   1   1   0.00075      0.11   12.9   0.1   393   565   136   316   128   325 0.83 -
SOLCI004088300       -            238 EOG093603FG          -            610     0.067   13.5   0.0   1   1   0.00063     0.088   13.1   0.0   473   543   108   178    94   226 0.79 -
SOLCI000797300       -            259 EOG093603FG          -            610     0.083   13.2   0.2   1   2     0.024       3.3    7.9   0.1   502   595    91   185    76   192 0.67 -
SOLCI000797300       -            259 EOG093603FG          -            610     0.083   13.2   0.2   2   2      0.32        45    4.2   0.0   496   525   189   218   178   238 0.78 -
SOLCI004581700       -             53 EOG093603FG          -            610     0.084   13.2   0.0   1   1    0.0006     0.084   13.2   0.0    90   137     5    52     1    53 0.75 -
SOLCI001726900       -            110 EOG093603FG          -            610      0.18   12.1   0.0   1   1    0.0015      0.21   11.9   0.0   334   401    16    82    11    93 0.81 -
SOLCI004114800       -            140 EOG093603FG          -            610       0.2   12.0   0.0   1   1    0.0015      0.21   11.8   0.0   259   310    82   137    53   140 0.68 -
SOLCI000964800       -            651 EOG093603FG          -            610      0.39   11.0   0.3   1   2       6.3   8.9e+02   -0.1   0.1    19    56    11    47     7    57 0.83 -
SOLCI000964800       -            651 EOG093603FG          -            610      0.39   11.0   0.3   2   2     0.052       7.2    6.8   0.0   267   296   458   487   446   526 0.80 -
SOLCI006787800       -            567 EOG093603FG          -            610      0.63   10.3   0.0   1   2     0.013       1.9    8.7   0.0   496   566   147   216    91   229 0.71 -
SOLCI006787800       -            567 EOG093603FG          -            610      0.63   10.3   0.0   2   2       8.4   1.2e+03   -0.5   0.0    83   116   213   246   203   260 0.80 -
#
# Program:         hmmsearch
# Version:         3.1b2 (February 2015)
# Pipeline mode:   SEARCH
# Query file:      /home/pgsb/tetiana.nosenko/lineages/embryophyta_odb9//hmms/EOG093603FG.hmm
# Target file:     /nfs/pgsb/data/S_chilense/Schilense_genome/Solanum_chilense_v3.3_protein.fa
# Option settings: hmmsearch -o ./tmp/temp_Schil_BUSCO_prot_1362887668 --domtblout /home/ibis/tetiana.nosenko/Documents/S_chilense/11_S_chilense_genome/Schilense_genome_sequence/BUSCO_assessment/run_Schil_BUSCO_prot/hmmer_output/EOG093603FG.out.1 --cpu 1 /home/pgsb/tetiana.nosenko/lineages/embryophyta_odb9//hmms/EOG093603FG.hmm /nfs/pgsb/data/S_chilense/Schilense_genome/Solanum_chilense_v3.3_protein.fa 
# Current dir:     /home/ibis/tetiana.nosenko/Documents/S_chilense/11_S_chilense_genome/Schilense_genome_sequence/BUSCO_assessment
# Date:            Wed Mar  8 09:19:01 2017
# [ok]
```
