## Supplementary material for "The *de novo* reference genome and transcriptome assemblies of the wild tomato species *Solanum chilense*": EOG093603FS.out.1

```
#                                                                            --- full sequence --- -------------- this domain -------------   hmm coord   ali coord   env coord
# target name        accession   tlen query name           accession   qlen   E-value  score  bias   #  of  c-Evalue  i-Evalue  score  bias  from    to  from    to  from    to  acc description of target
#------------------- ---------- ----- -------------------- ---------- ----- --------- ------ ----- --- --- --------- --------- ------ ----- ----- ----- ----- ----- ----- ----- ---- ---------------------
SOLCI004852400       -            706 EOG093603FS          -            635         0 1041.2   9.6   1   1         0         0 1041.0   9.6     1   635     1   706     1   706 0.94 -
SOLCI002917500       -            730 EOG093603FS          -            635  3.9e-190  635.3   6.3   1   1  1.8e-193  4.7e-190  635.1   6.3     1   632    22   727    22   730 0.87 -
SOLCI004839800       -            724 EOG093603FS          -            635  3.2e-181  605.9   8.5   1   1  1.6e-184  4.2e-181  605.5   8.5     1   628    23   714    23   723 0.89 -
SOLCI004041900       -            709 EOG093603FS          -            635  2.9e-176  589.5   6.8   1   1  1.4e-179  3.6e-176  589.2   6.8     7   628     7   699     1   708 0.87 -
SOLCI006949300       -            702 EOG093603FS          -            635  1.7e-168  563.9   4.6   1   1  8.1e-172  2.1e-168  563.5   4.6    24   634    19   698     9   699 0.88 -
SOLCI005683500       -            985 EOG093603FS          -            635   2.6e-20   74.3   1.1   1   4      0.89   2.3e+03   -1.5   0.0   599   632    61    94    54    96 0.90 -
SOLCI005683500       -            985 EOG093603FS          -            635   2.6e-20   74.3   1.1   2   4   8.4e-16   2.2e-12   48.1   0.1   500   630   163   296   155   301 0.92 -
SOLCI005683500       -            985 EOG093603FS          -            635   2.6e-20   74.3   1.1   3   4   1.4e-05     0.035   14.4   0.0   551   630   282   364   282   368 0.89 -
SOLCI005683500       -            985 EOG093603FS          -            635   2.6e-20   74.3   1.1   4   4   3.8e-06    0.0097   16.2   0.1   502   630   369   500   365   502 0.89 -
SOLCI005734100       -            979 EOG093603FS          -            635   3.5e-18   67.3   0.2   1   3   8.6e-16   2.2e-12   48.1   0.0   500   626   157   286   149   290 0.92 -
SOLCI005734100       -            979 EOG093603FS          -            635   3.5e-18   67.3   0.2   2   3   0.00015      0.38   11.0   0.0   551   630   276   358   276   361 0.90 -
SOLCI005734100       -            979 EOG093603FS          -            635   3.5e-18   67.3   0.2   3   3    0.0001      0.26   11.5   0.0   501   626   362   490   359   494 0.88 -
SOLCI007205900       -            931 EOG093603FS          -            635   7.8e-15   56.2   0.7   1   3   3.2e-06    0.0083   16.5   0.0   537   628    51   145    40   150 0.85 -
SOLCI007205900       -            931 EOG093603FS          -            635   7.8e-15   56.2   0.7   2   3   0.00079         2    8.6   0.0   501   566   192   257   161   275 0.56 -
SOLCI007205900       -            931 EOG093603FS          -            635   7.8e-15   56.2   0.7   3   3   1.2e-09   3.1e-06   27.8   0.1   501   628   301   431   288   435 0.88 -
SOLCI005530900       -           1055 EOG093603FS          -            635   1.6e-09   38.6   0.3   1   3       0.4     1e+03   -0.4   0.0   590   632    62   104    40   106 0.87 -
SOLCI005530900       -           1055 EOG093603FS          -            635   1.6e-09   38.6   0.3   2   3    0.0098        25    5.0   0.0   518   630   281   396   243   401 0.84 -
SOLCI005530900       -           1055 EOG093603FS          -            635   1.6e-09   38.6   0.3   3   3   1.1e-10   2.8e-07   31.2   0.1   385   578   326   545   304   566 0.65 -
SOLCI005087400       -            676 EOG093603FS          -            635   1.9e-09   38.4   0.1   1   4     1e-06    0.0027   18.1   0.0   519   628   113   226     8   233 0.77 -
SOLCI005087400       -            676 EOG093603FS          -            635   1.9e-09   38.4   0.1   2   4   0.00017      0.45   10.8   0.0   552   626   360   436   351   446 0.82 -
SOLCI005087400       -            676 EOG093603FS          -            635   1.9e-09   38.4   0.1   3   4       1.2     3e+03   -1.9   0.0    65   105   454   499   447   505 0.81 -
SOLCI005087400       -            676 EOG093603FS          -            635   1.9e-09   38.4   0.1   4   4     0.013        33    4.6   0.0   552   627   542   620   519   626 0.77 -
SOLCI002887700       -            659 EOG093603FS          -            635   2.6e-06   28.0   3.2   1   4       0.2   5.1e+02    0.7   0.0   582   627   139   184   133   187 0.85 -
SOLCI002887700       -            659 EOG093603FS          -            635   2.6e-06   28.0   3.2   2   4    0.0088        23    5.1   0.0   588   630   236   278   227   288 0.83 -
SOLCI002887700       -            659 EOG093603FS          -            635   2.6e-06   28.0   3.2   3   4     0.026        68    3.5   0.1   499   530   371   402   345   416 0.67 -
SOLCI002887700       -            659 EOG093603FS          -            635   2.6e-06   28.0   3.2   4   4   7.1e-06     0.018   15.3   0.2   515   631   516   637   491   641 0.81 -
SOLCI002284800       -            681 EOG093603FS          -            635   6.6e-06   26.7   0.7   1   3      0.53   1.4e+03   -0.8   0.0   584   623   197   236   180   245 0.81 -
SOLCI002284800       -            681 EOG093603FS          -            635   6.6e-06   26.7   0.7   2   3   5.3e-08   0.00014   22.3   0.1   496   628   345   480   317   486 0.81 -
SOLCI002284800       -            681 EOG093603FS          -            635   6.6e-06   26.7   0.7   3   3      0.35     9e+02   -0.2   0.0   580   621   503   544   495   555 0.87 -
SOLCI003722800       -            709 EOG093603FS          -            635    0.0002   21.8   0.1   1   2   1.1e-06    0.0028   18.0   0.0   529   630   478   582   464   587 0.83 -
SOLCI003722800       -            709 EOG093603FS          -            635    0.0002   21.8   0.1   2   2     0.035        91    3.1   0.1   512   630   563   684   560   689 0.78 -
SOLCI004445600       -            576 EOG093603FS          -            635    0.0012   19.3   0.0   1   2      0.66   1.7e+03   -1.1   0.0   581   610   197   226   189   247 0.86 -
SOLCI004445600       -            576 EOG093603FS          -            635    0.0012   19.3   0.0   2   2   2.9e-06    0.0074   16.6   0.0   529   630   337   441   316   446 0.88 -
SOLCI004408300       -            944 EOG093603FS          -            635    0.0038   17.6   0.0   1   2    0.0015       3.8    7.7   0.0   584   630   187   233   182   238 0.94 -
SOLCI004408300       -            944 EOG093603FS          -            635    0.0038   17.6   0.0   2   2    0.0022       5.7    7.1   0.0   585   624   842   881   816   887 0.92 -
SOLCI001215300       -            903 EOG093603FS          -            635    0.0071   16.7   0.0   1   1   4.7e-06     0.012   15.9   0.0   533   624    76   170    29   176 0.79 -
SOLCI002321900       -            897 EOG093603FS          -            635    0.0083   16.5   0.0   1   1   5.4e-06     0.014   15.7   0.0   533   624    76   170    61   175 0.79 -
SOLCI001997400       -            219 EOG093603FS          -            635     0.012   15.9   0.0   1   1   8.3e-06     0.021   15.1   0.0   587   627   100   140    92   146 0.91 -
SOLCI005486000       -            421 EOG093603FS          -            635     0.016   15.6   0.0   1   2   1.5e-05     0.038   14.3   0.0   577   626    78   131    74   139 0.82 -
SOLCI005486000       -            421 EOG093603FS          -            635     0.016   15.6   0.0   2   2       2.3     6e+03   -2.9   0.0   527   578   189   237   183   257 0.49 -
SOLCI002568100       -            300 EOG093603FS          -            635      0.02   15.2   0.1   1   1   1.1e-05      0.03   14.6   0.1   532   623    96   190    44   197 0.82 -
SOLCI001890700       -            414 EOG093603FS          -            635     0.088   13.1   0.0   1   1   4.9e-05      0.13   12.5   0.0   166   218   310   362   303   403 0.92 -
SOLCI006235400       -            353 EOG093603FS          -            635      0.15   12.4   0.0   1   1   8.9e-05      0.23   11.7   0.0   167   238   232   304   224   311 0.85 -
SOLCI002930300       -            100 EOG093603FS          -            635      0.27   11.5   0.0   1   1    0.0001      0.27   11.5   0.0   175   218     5    48     1    97 0.77 -
SOLCI000056500       -            142 EOG093603FS          -            635       0.3   11.3   0.0   1   1   0.00014      0.36   11.1   0.0   167   217    63   113    50   125 0.90 -
SOLCI006679700       -            206 EOG093603FS          -            635      0.37   11.0   0.0   1   1   0.00018      0.46   10.7   0.0   168   219   104   155    95   203 0.69 -
SOLCI004336300       -            196 EOG093603FS          -            635      0.55   10.5   0.0   1   1   0.00027      0.71   10.1   0.0   166   217    92   143    85   155 0.90 -
#
# Program:         hmmsearch
# Version:         3.1b2 (February 2015)
# Pipeline mode:   SEARCH
# Query file:      /home/pgsb/tetiana.nosenko/lineages/embryophyta_odb9//hmms/EOG093603FS.hmm
# Target file:     /nfs/pgsb/data/S_chilense/Schilense_genome/Solanum_chilense_v3.3_protein.fa
# Option settings: hmmsearch -o ./tmp/temp_Schil_BUSCO_prot_1362887668 --domtblout /home/ibis/tetiana.nosenko/Documents/S_chilense/11_S_chilense_genome/Schilense_genome_sequence/BUSCO_assessment/run_Schil_BUSCO_prot/hmmer_output/EOG093603FS.out.1 --cpu 1 /home/pgsb/tetiana.nosenko/lineages/embryophyta_odb9//hmms/EOG093603FS.hmm /nfs/pgsb/data/S_chilense/Schilense_genome/Solanum_chilense_v3.3_protein.fa 
# Current dir:     /home/ibis/tetiana.nosenko/Documents/S_chilense/11_S_chilense_genome/Schilense_genome_sequence/BUSCO_assessment
# Date:            Wed Mar  8 09:18:52 2017
# [ok]
```
