## Supplementary material for "The *de novo* reference genome and transcriptome assemblies of the wild tomato species *Solanum chilense*": EOG093603GP.out.1

```
#                                                                            --- full sequence --- -------------- this domain -------------   hmm coord   ali coord   env coord
# target name        accession   tlen query name           accession   qlen   E-value  score  bias   #  of  c-Evalue  i-Evalue  score  bias  from    to  from    to  from    to  acc description of target
#------------------- ---------- ----- -------------------- ---------- ----- --------- ------ ----- --- --- --------- --------- ------ ----- ----- ----- ----- ----- ----- ----- ---- ---------------------
SOLCI000868000       -            709 EOG093603GP          -            628         0 1177.4   6.1   1   1         0         0 1177.1   6.1    11   625    40   668    21   671 0.97 -
SOLCI006380300       -           1028 EOG093603GP          -            628  1.4e-252  841.5  27.1   1   8       4.5   6.2e+02    0.3   0.0    33    61    48    76    36    92 0.68 -
SOLCI006380300       -           1028 EOG093603GP          -            628  1.4e-252  841.5  27.1   2   8   7.7e-10   1.1e-07   32.6   0.1   382   449    92   159    77   161 0.87 -
SOLCI006380300       -           1028 EOG093603GP          -            628  1.4e-252  841.5  27.1   3   8   1.4e-39   1.9e-37  130.8   0.5   284   464   101   275    98   280 0.97 -
SOLCI006380300       -           1028 EOG093603GP          -            628  1.4e-252  841.5  27.1   4   8   2.4e-38   3.3e-36  126.7   0.3   296   448   280   426   276   430 0.96 -
SOLCI006380300       -           1028 EOG093603GP          -            628  1.4e-252  841.5  27.1   5   8   2.4e-29   3.4e-27   97.0   0.1   345   451   430   530   422   532 0.93 -
SOLCI006380300       -           1028 EOG093603GP          -            628  1.4e-252  841.5  27.1   6   8     4e-31   5.5e-29  102.9   0.2   120   274   531   692   525   696 0.92 -
SOLCI006380300       -           1028 EOG093603GP          -            628  1.4e-252  841.5  27.1   7   8   1.5e-21   2.1e-19   71.2   0.0   329   473   615   754   612   754 0.94 -
SOLCI006380300       -           1028 EOG093603GP          -            628  1.4e-252  841.5  27.1   8   8  1.5e-105  2.1e-103  348.7   0.3   297   624   684  1007   683  1011 0.96 -
SOLCI001888600       -           1018 EOG093603GP          -            628    5e-222  740.6  13.1   1   6   2.5e-25   3.5e-23   83.7   0.0   135   275   156   304   143   306 0.89 -
SOLCI001888600       -           1018 EOG093603GP          -            628    5e-222  740.6  13.1   2   6   9.8e-39   1.3e-36  128.0   1.3   296   465   294   457   291   464 0.96 -
SOLCI001888600       -           1018 EOG093603GP          -            628    5e-222  740.6  13.1   3   6   1.3e-14   1.8e-12   48.4   0.2   188   272   420   503   419   504 0.94 -
SOLCI001888600       -           1018 EOG093603GP          -            628    5e-222  740.6  13.1   4   6   5.6e-17   7.8e-15   56.1   0.0   377   458   470   551   458   553 0.92 -
SOLCI001888600       -           1018 EOG093603GP          -            628    5e-222  740.6  13.1   5   6   1.2e-24   1.6e-22   81.5   0.0   166   274   499   606   498   607 0.97 -
SOLCI001888600       -           1018 EOG093603GP          -            628    5e-222  740.6  13.1   6   6  4.8e-118  6.7e-116  390.0   0.0   295   624   596   919   594   923 0.98 -
SOLCI005023500       -            858 EOG093603GP          -            628  5.3e-221  737.2  13.8   1   4   4.4e-55   6.1e-53  182.0   0.2   213   444    25   249    10   253 0.95 -
SOLCI005023500       -            858 EOG093603GP          -            628  5.3e-221  737.2  13.8   2   4   4.7e-24   6.5e-22   79.5   0.1   345   463   257   369   249   376 0.95 -
SOLCI005023500       -            858 EOG093603GP          -            628  5.3e-221  737.2  13.8   3   4     2e-37   2.8e-35  123.7   0.4   119   275   357   521   352   522 0.93 -
SOLCI005023500       -            858 EOG093603GP          -            628  5.3e-221  737.2  13.8   4   4  2.1e-114  2.9e-112  378.0   0.8   295   623   510   832   510   837 0.98 -
SOLCI007336400       -            882 EOG093603GP          -            628    2e-217  725.4  23.1   1   6   9.3e-38   1.3e-35  124.8   0.5    56   267    67   291    51   293 0.90 -
SOLCI007336400       -            882 EOG093603GP          -            628    2e-217  725.4  23.1   2   6   3.6e-34     5e-32  112.9   1.2   284   471   176   357   173   364 0.95 -
SOLCI007336400       -            882 EOG093603GP          -            628    2e-217  725.4  23.1   3   6   1.7e-22   2.4e-20   74.3   0.6   148   272   269   397   268   406 0.89 -
SOLCI007336400       -            882 EOG093603GP          -            628    2e-217  725.4  23.1   4   6   9.6e-29   1.3e-26   95.0   0.0   270   444   364   530   358   534 0.92 -
SOLCI007336400       -            882 EOG093603GP          -            628    2e-217  725.4  23.1   5   6   7.9e-24   1.1e-21   78.8   0.0   196   309   522   634   522   645 0.93 -
SOLCI007336400       -            882 EOG093603GP          -            628    2e-217  725.4  23.1   6   6   3.5e-89   4.9e-87  294.7   0.1   327   592   621   880   619   882 0.98 -
SOLCI004525400       -           1057 EOG093603GP          -            628  1.8e-215  719.0  16.9   1   6       2.2   3.1e+02    1.3   0.0    12    55    93   136    82   139 0.90 -
SOLCI004525400       -           1057 EOG093603GP          -            628  1.8e-215  719.0  16.9   2   6   1.9e-25   2.7e-23   84.1   0.0   306   445   138   274   118   281 0.85 -
SOLCI004525400       -           1057 EOG093603GP          -            628  1.8e-215  719.0  16.9   3   6   1.3e-32   1.8e-30  107.7   0.1   120   271   281   440   273   445 0.94 -
SOLCI004525400       -           1057 EOG093603GP          -            628  1.8e-215  719.0  16.9   4   6   9.3e-33   1.3e-30  108.3   0.2   294   443   432   575   431   575 0.97 -
SOLCI004525400       -           1057 EOG093603GP          -            628  1.8e-215  719.0  16.9   5   6   7.7e-30   1.1e-27   98.6   0.2   150   277   517   648   515   650 0.94 -
SOLCI004525400       -           1057 EOG093603GP          -            628  1.8e-215  719.0  16.9   6   6  2.3e-110  3.1e-108  364.7   0.6   297   622   637   956   636   961 0.97 -
SOLCI007430400       -            797 EOG093603GP          -            628    8e-211  703.6  19.6   1   4   2.6e-44   3.6e-42  146.4   0.1     6   239     3   250     1   251 0.91 -
SOLCI007430400       -            797 EOG093603GP          -            628    8e-211  703.6  19.6   2   4   9.8e-36   1.4e-33  118.1   0.5   307   457   185   329   179   331 0.95 -
SOLCI007430400       -            797 EOG093603GP          -            628    8e-211  703.6  19.6   3   4   5.1e-29     7e-27   95.9   1.0   111   241   315   454   315   455 0.94 -
SOLCI007430400       -            797 EOG093603GP          -            628    8e-211  703.6  19.6   4   4  5.6e-115  7.8e-113  379.9   1.5   298   623   378   697   376   702 0.98 -
SOLCI000800800       -            842 EOG093603GP          -            628    4e-206  688.1  12.2   1   4   2.9e-18     4e-16   60.4   0.1   347   445    57   146    52   153 0.90 -
SOLCI000800800       -            842 EOG093603GP          -            628    4e-206  688.1  12.2   2   4   2.1e-25   2.9e-23   84.0   0.3   346   444   154   246   147   253 0.94 -
SOLCI000800800       -            842 EOG093603GP          -            628    4e-206  688.1  12.2   3   4   1.8e-51   2.4e-49  170.1   0.0   176   443   254   519   248   526 0.93 -
SOLCI000800800       -            842 EOG093603GP          -            628    4e-206  688.1  12.2   4   4  1.1e-122  1.6e-120  405.3   0.5   176   624   390   835   384   838 0.96 -
SOLCI001729000       -            853 EOG093603GP          -            628  2.5e-202  675.5  27.2   1   6     0.021       2.9    8.0   0.0   225   274    62   110    33   117 0.79 -
SOLCI001729000       -            853 EOG093603GP          -            628  2.5e-202  675.5  27.2   2   6   1.5e-29     2e-27   97.7   0.3   313   471   118   271   114   273 0.94 -
SOLCI001729000       -            853 EOG093603GP          -            628  2.5e-202  675.5  27.2   3   6     9e-38   1.2e-35  124.8   3.9   123   310   255   450   254   451 0.93 -
SOLCI001729000       -            853 EOG093603GP          -            628  2.5e-202  675.5  27.2   4   6   3.8e-29   5.3e-27   96.3   0.4   123   275   356   516   356   516 0.94 -
SOLCI001729000       -            853 EOG093603GP          -            628  2.5e-202  675.5  27.2   5   6   2.8e-29   3.9e-27   96.8   0.3   121   241   455   584   453   587 0.94 -
SOLCI001729000       -            853 EOG093603GP          -            628  2.5e-202  675.5  27.2   6   6   1.2e-93   1.7e-91  309.4   0.2   374   624   578   829   578   833 0.98 -
SOLCI004830600       -            765 EOG093603GP          -            628    7e-200  667.4  13.5   1   6   1.1e-14   1.5e-12   48.6   0.0     8    75    22    89    15    94 0.91 -
SOLCI004830600       -            765 EOG093603GP          -            628    7e-200  667.4  13.5   2   6   4.7e-39   6.5e-37  129.1   0.1   284   464    78   252    78   259 0.97 -
SOLCI004830600       -            765 EOG093603GP          -            628    7e-200  667.4  13.5   3   6   1.1e-23   1.5e-21   78.3   0.8   364   478   273   381   265   382 0.92 -
SOLCI004830600       -            765 EOG093603GP          -            628    7e-200  667.4  13.5   4   6   6.5e-18     9e-16   59.2   0.0   394   473   363   442   361   447 0.95 -
SOLCI004830600       -            765 EOG093603GP          -            628    7e-200  667.4  13.5   5   6   3.6e-36     5e-34  119.5   0.0   137   280   438   589   437   590 0.92 -
SOLCI004830600       -            765 EOG093603GP          -            628    7e-200  667.4  13.5   6   6   2.6e-84   3.6e-82  278.6   0.3   383   593   554   764   552   765 0.99 -
SOLCI002675600       -            914 EOG093603GP          -            628  3.8e-197  658.4   7.3   1   4   1.8e-12   2.4e-10   41.3   0.0   345   443    37   129    25   131 0.87 -
SOLCI002675600       -            914 EOG093603GP          -            628  3.8e-197  658.4   7.3   2   4   3.9e-46   5.3e-44  152.5   0.0   102   288   120   314   119   316 0.94 -
SOLCI002675600       -            914 EOG093603GP          -            628  3.8e-197  658.4   7.3   3   4   6.4e-37   8.9e-35  122.0   0.2    72   290   290   518   289   521 0.93 -
SOLCI002675600       -            914 EOG093603GP          -            628  3.8e-197  658.4   7.3   4   4  6.2e-112  8.6e-110  369.8   0.8   297   623   494   814   493   819 0.98 -
SOLCI002951600       -            850 EOG093603GP          -            628    1e-194  650.3  25.8   1   7   2.8e-21   3.9e-19   70.3   0.0   309   453    16   159     8   168 0.86 -
SOLCI002951600       -            850 EOG093603GP          -            628    1e-194  650.3  25.8   2   7   3.1e-14   4.3e-12   47.1   0.0   174   274   120   219   115   223 0.94 -
SOLCI002951600       -            850 EOG093603GP          -            628    1e-194  650.3  25.8   3   7   1.4e-24   1.9e-22   81.3   0.2   308   464   223   373   218   380 0.96 -
SOLCI002951600       -            850 EOG093603GP          -            628    1e-194  650.3  25.8   4   7   6.1e-30   8.4e-28   99.0   1.5   283   460   299   470   292   474 0.95 -
SOLCI002951600       -            850 EOG093603GP          -            628    1e-194  650.3  25.8   5   7   3.3e-24   4.6e-22   80.0   2.2   120   265   361   514   357   517 0.90 -
SOLCI002951600       -            850 EOG093603GP          -            628    1e-194  650.3  25.8   6   7   1.3e-23   1.8e-21   78.0   0.2   127   246   469   597   465   601 0.90 -
SOLCI002951600       -            850 EOG093603GP          -            628    1e-194  650.3  25.8   7   7   7.6e-78     1e-75  257.2   0.2   385   624   597   836   594   840 0.98 -
SOLCI003620000       -            743 EOG093603GP          -            628    9e-193  643.9   0.1   1   3   3.1e-40   4.3e-38  133.0   0.0    10   195    22   222    16   222 0.90 -
SOLCI003620000       -            743 EOG093603GP          -            628    9e-193  643.9   0.1   2   3   9.3e-63   1.3e-60  207.4   0.0    11   239   156   398   154   403 0.93 -
SOLCI003620000       -            743 EOG093603GP          -            628    9e-193  643.9   0.1   3   3   6.3e-96   8.6e-94  317.0   0.0   384   623   404   643   397   647 0.98 -
SOLCI001595800       -           1086 EOG093603GP          -            628  6.4e-191  637.8  18.7   1   6   3.7e-24   5.2e-22   79.8   0.0   148   262   125   245   104   249 0.87 -
SOLCI001595800       -           1086 EOG093603GP          -            628  6.4e-191  637.8  18.7   2   6   6.1e-19   8.5e-17   62.6   0.0   297   461   250   412   245   425 0.84 -
SOLCI001595800       -           1086 EOG093603GP          -            628  6.4e-191  637.8  18.7   3   6   1.5e-23   2.1e-21   77.8   0.2   125   275   411   571   395   571 0.82 -
SOLCI001595800       -           1086 EOG093603GP          -            628  6.4e-191  637.8  18.7   4   6   1.3e-25   1.8e-23   84.7   0.1   119   277   508   675   504   677 0.89 -
SOLCI001595800       -           1086 EOG093603GP          -            628  6.4e-191  637.8  18.7   5   6   1.3e-27   1.9e-25   91.2   0.2   166   280   666   780   665   781 0.95 -
SOLCI001595800       -           1086 EOG093603GP          -            628  6.4e-191  637.8  18.7   6   6   2.9e-89     4e-87  295.0   0.9   383   625   745   989   744   991 0.98 -
SOLCI003929300       -            742 EOG093603GP          -            628  7.3e-190  634.3  19.7   1   7   1.4e-15   1.9e-13   51.5   0.1   249   337    11    99     5   107 0.90 -
SOLCI003929300       -            742 EOG093603GP          -            628  7.3e-190  634.3  19.7   2   7   9.6e-11   1.3e-08   35.5   0.0    34    98    78   146    77   147 0.62 -
SOLCI003929300       -            742 EOG093603GP          -            628  7.3e-190  634.3  19.7   3   7   2.4e-18   3.3e-16   60.7   0.0   254   334   109   190    99   192 0.91 -
SOLCI003929300       -            742 EOG093603GP          -            628  7.3e-190  634.3  19.7   4   7   6.2e-17   8.6e-15   56.0   0.0   246   325   133   212   132   216 0.90 -
SOLCI003929300       -            742 EOG093603GP          -            628  7.3e-190  634.3  19.7   5   7   4.8e-15   6.6e-13   49.8   0.2   261   341   210   290   207   295 0.91 -
SOLCI003929300       -            742 EOG093603GP          -            628  7.3e-190  634.3  19.7   6   7   4.6e-19   6.3e-17   63.0   0.1   252   335   294   377   288   379 0.95 -
SOLCI003929300       -            742 EOG093603GP          -            628  7.3e-190  634.3  19.7   7   7  1.8e-113  2.4e-111  374.9   2.0   258   612   362   710   361   727 0.97 -
SOLCI007495500       -            738 EOG093603GP          -            628  1.1e-184  617.2  16.7   1   4   1.7e-13   2.4e-11   44.6   0.0   172   241     1    73     1    78 0.91 -
SOLCI007495500       -            738 EOG093603GP          -            628  1.1e-184  617.2  16.7   2   4   4.7e-35   6.5e-33  115.9   0.5   151   305    79   237    75   240 0.94 -
SOLCI007495500       -            738 EOG093603GP          -            628  1.1e-184  617.2  16.7   3   4   2.3e-32   3.2e-30  107.0   0.9   101   274   227   408   224   409 0.92 -
SOLCI007495500       -            738 EOG093603GP          -            628  1.1e-184  617.2  16.7   4   4  7.3e-113    1e-110  372.9   1.3   294   624   397   720   396   724 0.98 -
SOLCI001246800       -           1038 EOG093603GP          -            628  1.7e-184  616.6   5.0   1   6     4e-13   5.6e-11   43.4   0.0    13    80    78   148    68   151 0.89 -
SOLCI001246800       -           1038 EOG093603GP          -            628  1.7e-184  616.6   5.0   2   6     2e-29   2.7e-27   97.3   0.0   103   274   142   322   139   323 0.92 -
SOLCI001246800       -           1038 EOG093603GP          -            628  1.7e-184  616.6   5.0   3   6   3.2e-15   4.4e-13   50.3   0.3   379   472   289   382   288   385 0.96 -
SOLCI001246800       -           1038 EOG093603GP          -            628  1.7e-184  616.6   5.0   4   6   1.9e-16   2.6e-14   54.4   0.0   374   474   385   485   383   496 0.94 -
SOLCI001246800       -           1038 EOG093603GP          -            628  1.7e-184  616.6   5.0   5   6   1.9e-21   2.6e-19   70.9   0.0   378   464   490   576   484   589 0.92 -
SOLCI001246800       -           1038 EOG093603GP          -            628  1.7e-184  616.6   5.0   6   6   3.7e-97   5.1e-95  321.0   0.0   283   622   604   937   581   942 0.97 -
SOLCI006099100       -            782 EOG093603GP          -            628  2.9e-184  615.8   0.4   1   5   7.4e-30     1e-27   98.7   0.0   122   274     2   164     1   168 0.91 -
SOLCI006099100       -            782 EOG093603GP          -            628  2.9e-184  615.8   0.4   2   5   4.1e-16   5.6e-14   53.3   0.0   175   273   166   263   164   266 0.93 -
SOLCI006099100       -            782 EOG093603GP          -            628  2.9e-184  615.8   0.4   3   5     3e-26   4.1e-24   86.8   0.0   118   263   201   354   200   359 0.92 -
SOLCI006099100       -            782 EOG093603GP          -            628  2.9e-184  615.8   0.4   4   5   2.2e-26     3e-24   87.2   0.0   311   450   270   403   266   404 0.96 -
SOLCI006099100       -            782 EOG093603GP          -            628  2.9e-184  615.8   0.4   5   5   6.4e-96   8.8e-94  316.9   0.2   300   609   360   663   356   680 0.96 -
SOLCI002774900       -            751 EOG093603GP          -            628  3.7e-184  615.5   8.3   1   4   1.2e-13   1.7e-11   45.1   0.0   195   278    44   124    19   124 0.80 -
SOLCI002774900       -            751 EOG093603GP          -            628  3.7e-184  615.5   8.3   2   4   1.6e-40   2.3e-38  133.9   0.2   295   446   110   255   109   258 0.96 -
SOLCI002774900       -            751 EOG093603GP          -            628  3.7e-184  615.5   8.3   3   4   1.4e-28   1.9e-26   94.5   0.0   116   274   258   424   255   428 0.94 -
SOLCI002774900       -            751 EOG093603GP          -            628  3.7e-184  615.5   8.3   4   4  1.2e-109  1.7e-107  362.3   2.1   297   622   416   736   416   741 0.97 -
SOLCI005451900       -            786 EOG093603GP          -            628  1.3e-183  613.7   9.6   1   2   8.7e-44   1.2e-41  144.7   0.3    12   205    32   240    22   242 0.89 -
SOLCI005451900       -            786 EOG093603GP          -            628  1.3e-183  613.7   9.6   2   2  5.9e-145  8.2e-143  478.9   4.3   167   623   233   686   231   690 0.96 -
SOLCI005700900       -            705 EOG093603GP          -            628  7.4e-183  611.2  13.6   1   4   6.8e-32   9.4e-30  105.4   0.2   273   449    41   212    23   215 0.88 -
SOLCI005700900       -            705 EOG093603GP          -            628  7.4e-183  611.2  13.6   2   4   5.4e-31   7.4e-29  102.4   0.5   305   447   175   311   174   313 0.96 -
SOLCI005700900       -            705 EOG093603GP          -            628  7.4e-183  611.2  13.6   3   4   1.6e-36   2.2e-34  120.7   0.1   317   474   288   439   288   443 0.97 -
SOLCI005700900       -            705 EOG093603GP          -            628  7.4e-183  611.2  13.6   4   4   2.5e-95   3.5e-93  315.0   0.3   327   624   399   690   399   694 0.98 -
SOLCI000442200       -            742 EOG093603GP          -            628  4.8e-182  608.5   3.1   1   5   7.3e-13     1e-10   42.5   0.0   246   325    46   125    37   129 0.84 -
SOLCI000442200       -            742 EOG093603GP          -            628  4.8e-182  608.5   3.1   2   5     3e-20   4.1e-18   67.0   0.1   247   334   109   196   109   200 0.97 -
SOLCI000442200       -            742 EOG093603GP          -            628  4.8e-182  608.5   3.1   3   5   4.1e-15   5.6e-13   50.0   0.0   252   333   176   257   176   259 0.97 -
SOLCI000442200       -            742 EOG093603GP          -            628  4.8e-182  608.5   3.1   4   5   7.3e-14     1e-11   45.9   0.0   264   323   250   309   248   313 0.90 -
SOLCI000442200       -            742 EOG093603GP          -            628  4.8e-182  608.5   3.1   5   5  1.3e-130  1.8e-128  431.5   0.1   262   622   310   664   307   670 0.98 -
SOLCI007470700       -            854 EOG093603GP          -            628  1.2e-181  607.2  20.5   1   5     5e-34   6.8e-32  112.5   0.2   278   462    35   215    24   221 0.92 -
SOLCI007470700       -            854 EOG093603GP          -            628  1.2e-181  607.2  20.5   2   5   1.8e-13   2.5e-11   44.5   0.1   341   461   201   313   200   323 0.90 -
SOLCI007470700       -            854 EOG093603GP          -            628  1.2e-181  607.2  20.5   3   5   1.7e-31   2.4e-29  104.1   0.6   123   280   307   472   299   473 0.92 -
SOLCI007470700       -            854 EOG093603GP          -            628  1.2e-181  607.2  20.5   4   5   3.8e-37   5.3e-35  122.8   0.1   309   472   470   628   468   630 0.97 -
SOLCI007470700       -            854 EOG093603GP          -            628  1.2e-181  607.2  20.5   5   5   1.8e-74   2.5e-72  246.1   0.8   361   596   624   853   621   854 0.97 -
SOLCI004506500       -            843 EOG093603GP          -            628  1.3e-181  607.0  10.2   1   4   6.1e-28   8.4e-26   92.4   0.0   307   473    77   243    54   247 0.91 -
SOLCI004506500       -            843 EOG093603GP          -            628  1.3e-181  607.0  10.2   2   4   2.8e-21   3.8e-19   70.4   0.2   375   445   246   316   244   320 0.93 -
SOLCI004506500       -            843 EOG093603GP          -            628  1.3e-181  607.0  10.2   3   4   1.4e-23     2e-21   77.9   0.1   173   277   319   429   315   431 0.92 -
SOLCI004506500       -            843 EOG093603GP          -            628  1.3e-181  607.0  10.2   4   4  1.5e-112  2.1e-110  371.8   0.7   308   624   431   744   427   748 0.97 -
SOLCI007091600       -            804 EOG093603GP          -            628  5.3e-180  601.8  19.2   1   5   6.1e-05    0.0085   16.4   0.1   216   275    25    85    14    91 0.79 -
SOLCI007091600       -            804 EOG093603GP          -            628  5.3e-180  601.8  19.2   2   5   2.7e-34   3.7e-32  113.4   0.2   289   474    68   251    63   258 0.93 -
SOLCI007091600       -            804 EOG093603GP          -            628  5.3e-180  601.8  19.2   3   5   2.1e-30   2.9e-28  100.5   0.4   149   307   161   323   160   328 0.96 -
SOLCI007091600       -            804 EOG093603GP          -            628  5.3e-180  601.8  19.2   4   5   5.5e-36   7.6e-34  118.9   1.0   277   466   262   446   261   452 0.94 -
SOLCI007091600       -            804 EOG093603GP          -            628  5.3e-180  601.8  19.2   5   5     6e-90   8.2e-88  297.2   0.1   371   623   452   704   445   708 0.97 -
SOLCI003056700       -            876 EOG093603GP          -            628  1.4e-179  600.4   2.7   1   5   2.5e-44   3.4e-42  146.5   0.0   268   466   122   314    97   322 0.93 -
SOLCI003056700       -            876 EOG093603GP          -            628  1.4e-179  600.4   2.7   2   5   5.2e-23   7.1e-21   76.1   0.0   165   273   253   360   251   360 0.95 -
SOLCI003056700       -            876 EOG093603GP          -            628  1.4e-179  600.4   2.7   3   5   3.5e-21   4.8e-19   70.0   0.0   379   484   328   432   321   435 0.89 -
SOLCI003056700       -            876 EOG093603GP          -            628  1.4e-179  600.4   2.7   4   5     2e-18   2.7e-16   61.0   0.0   385   472   435   521   428   525 0.92 -
SOLCI003056700       -            876 EOG093603GP          -            628  1.4e-179  600.4   2.7   5   5     8e-84   1.1e-81  277.0   0.0   355   621   511   770   511   776 0.98 -
SOLCI002236200       -            721 EOG093603GP          -            628  1.4e-178  597.1   7.7   1   4   1.6e-11   2.2e-09   38.1   0.0   359   437    27   100    17   102 0.86 -
SOLCI002236200       -            721 EOG093603GP          -            628  1.4e-178  597.1   7.7   2   4   6.2e-31   8.5e-29  102.3   0.1   283   446    53   214    48   219 0.92 -
SOLCI002236200       -            721 EOG093603GP          -            628  1.4e-178  597.1   7.7   3   4   1.2e-36   1.7e-34  121.1   0.1   118   275   219   384   215   389 0.93 -
SOLCI002236200       -            721 EOG093603GP          -            628  1.4e-178  597.1   7.7   4   4  8.4e-110  1.2e-107  362.8   0.2   303   621   381   695   379   703 0.96 -
SOLCI005213900       -            936 EOG093603GP          -            628  9.6e-177  591.0  23.9   1   6     1e-17   1.4e-15   58.6   0.2   339   466    50   173    34   179 0.89 -
SOLCI005213900       -            936 EOG093603GP          -            628  9.6e-177  591.0  23.9   2   6   5.5e-07   7.6e-05   23.1   0.1   207   276   154   222   150   224 0.81 -
SOLCI005213900       -            936 EOG093603GP          -            628  9.6e-177  591.0  23.9   3   6   8.3e-45   1.1e-42  148.1   4.4   278   468   193   378   190   386 0.95 -
SOLCI005213900       -            936 EOG093603GP          -            628  9.6e-177  591.0  23.9   4   6   1.9e-21   2.6e-19   70.9   0.1   374   463   385   474   380   476 0.95 -
SOLCI005213900       -            936 EOG093603GP          -            628  9.6e-177  591.0  23.9   5   6   5.2e-18   7.2e-16   59.5   0.9   123   249   466   600   463   602 0.92 -
SOLCI005213900       -            936 EOG093603GP          -            628  9.6e-177  591.0  23.9   6   6   1.6e-81   2.2e-79  269.4   0.1   390   625   602   837   596   839 0.98 -
SOLCI001691100       -            844 EOG093603GP          -            628    1e-175  587.6   9.5   1   4   2.9e-27     4e-25   90.1   0.3    92   274    53   247    46   247 0.88 -
SOLCI001691100       -            844 EOG093603GP          -            628    1e-175  587.6   9.5   2   4   1.5e-33   2.1e-31  110.9   0.2   151   274   221   348   216   349 0.94 -
SOLCI001691100       -            844 EOG093603GP          -            628    1e-175  587.6   9.5   3   4   7.6e-37     1e-34  121.8   0.1   168   350   344   529   344   530 0.95 -
SOLCI001691100       -            844 EOG093603GP          -            628    1e-175  587.6   9.5   4   4   4.7e-89   6.5e-87  294.2   0.0   309   623   523   831   520   836 0.98 -
SOLCI002033500       -            704 EOG093603GP          -            628    6e-175  585.1  10.4   1   5   7.1e-18   9.8e-16   59.1   0.0   248   323    17    92     5    94 0.94 -
SOLCI002033500       -            704 EOG093603GP          -            628    6e-175  585.1  10.4   2   5   1.6e-19   2.3e-17   64.5   0.1   258   335    89   166    89   168 0.97 -
SOLCI002033500       -            704 EOG093603GP          -            628    6e-175  585.1  10.4   3   5   5.4e-17   7.5e-15   56.2   0.0   261   325   154   218   151   222 0.96 -
SOLCI002033500       -            704 EOG093603GP          -            628    6e-175  585.1  10.4   4   5   3.5e-21   4.8e-19   70.0   0.1   246   334   170   258   169   261 0.97 -
SOLCI002033500       -            704 EOG093603GP          -            628    6e-175  585.1  10.4   5   5  2.5e-112  3.4e-110  371.2   0.5   258   623   244   604   243   608 0.97 -
SOLCI000174900       -            830 EOG093603GP          -            628  1.6e-174  583.6   9.0   1   4   1.3e-14   1.8e-12   48.3   0.0   374   463    77   166    62   171 0.92 -
SOLCI000174900       -            830 EOG093603GP          -            628  1.6e-174  583.6   9.0   2   4     1e-29   1.4e-27   98.2   0.2   121   281   156   322   156   322 0.90 -
SOLCI000174900       -            830 EOG093603GP          -            628  1.6e-174  583.6   9.0   3   4   5.5e-38   7.6e-36  125.5   0.5   126   281   259   424   257   424 0.93 -
SOLCI000174900       -            830 EOG093603GP          -            628  1.6e-174  583.6   9.0   4   4  5.8e-103    8e-101  340.2   0.1   308   624   420   731   419   734 0.98 -
SOLCI003278300       -            830 EOG093603GP          -            628  1.4e-173  580.6  13.0   1   4   9.1e-11   1.3e-08   35.6   0.3   346   442    55   145    48   146 0.95 -
SOLCI003278300       -            830 EOG093603GP          -            628  1.4e-173  580.6  13.0   2   4   1.7e-35   2.3e-33  117.3   0.0   103   280   138   323   132   323 0.94 -
SOLCI003278300       -            830 EOG093603GP          -            628  1.4e-173  580.6  13.0   3   4     1e-41   1.4e-39  137.9   0.4   284   454   296   460   293   461 0.97 -
SOLCI003278300       -            830 EOG093603GP          -            628  1.4e-173  580.6  13.0   4   4   1.8e-97   2.4e-95  322.1   0.3   327   623   440   730   440   734 0.98 -
SOLCI005889000       -            891 EOG093603GP          -            628  5.1e-173  578.7   8.9   1   5   3.6e-24     5e-22   79.9   0.1   120   281    14   185    11   185 0.86 -
SOLCI005889000       -            891 EOG093603GP          -            628  5.1e-173  578.7   8.9   2   5   1.1e-29   1.5e-27   98.1   0.0   149   274   150   279   150   279 0.95 -
SOLCI005889000       -            891 EOG093603GP          -            628  5.1e-173  578.7   8.9   3   5   9.2e-23   1.3e-20   75.3   0.1   166   275   273   380   270   383 0.96 -
SOLCI005889000       -            891 EOG093603GP          -            628  5.1e-173  578.7   8.9   4   5   2.9e-28     4e-26   93.4   0.1   305   464   379   531   378   541 0.94 -
SOLCI005889000       -            891 EOG093603GP          -            628  5.1e-173  578.7   8.9   5   5   3.4e-81   4.7e-79  268.3   0.0   374   621   542   789   539   795 0.98 -
SOLCI000751400       -            871 EOG093603GP          -            628  1.8e-171  573.6  18.9   1   5   5.4e-28   7.5e-26   92.5   1.3   293   471    45   217    36   219 0.91 -
SOLCI000751400       -            871 EOG093603GP          -            628  1.8e-171  573.6  18.9   2   5   2.5e-17   3.5e-15   57.3   0.3   381   445   228   292   226   298 0.92 -
SOLCI000751400       -            871 EOG093603GP          -            628  1.8e-171  573.6  18.9   3   5     0.004      0.55   10.4   0.1   344   381   298   335   291   342 0.86 -
SOLCI000751400       -            871 EOG093603GP          -            628  1.8e-171  573.6  18.9   4   5   5.2e-38   7.2e-36  125.6   0.1   283   475   338   522   335   524 0.93 -
SOLCI000751400       -            871 EOG093603GP          -            628  1.8e-171  573.6  18.9   5   5  2.3e-101   3.2e-99  334.9   1.1   307   621   460   769   458   774 0.98 -
SOLCI006452300       -            624 EOG093603GP          -            628  4.5e-170  569.0  21.8   1   6   4.4e-10   6.1e-08   33.4   0.0   377   442    43   108    13   109 0.77 -
SOLCI006452300       -            624 EOG093603GP          -            628  4.5e-170  569.0  21.8   2   6   2.4e-14   3.3e-12   47.4   0.1   246   322    50   127    45   128 0.93 -
SOLCI006452300       -            624 EOG093603GP          -            628  4.5e-170  569.0  21.8   3   6   4.3e-19     6e-17   63.1   0.1   258   335    93   171    90   172 0.95 -
SOLCI006452300       -            624 EOG093603GP          -            628  4.5e-170  569.0  21.8   4   6     4e-19   5.5e-17   63.2   0.7   246   324   113   191   111   192 0.97 -
SOLCI006452300       -            624 EOG093603GP          -            628  4.5e-170  569.0  21.8   5   6   1.8e-22   2.5e-20   74.3   0.1   259   336   188   265   187   270 0.96 -
SOLCI006452300       -            624 EOG093603GP          -            628  4.5e-170  569.0  21.8   6   6  2.1e-102    3e-100  338.3   2.0   266   621   257   609   255   616 0.96 -
SOLCI003928300       -            929 EOG093603GP          -            628    5e-170  568.8  14.0   1   3   1.8e-16   2.5e-14   54.4   0.2   283   443    86   241    54   241 0.91 -
SOLCI003928300       -            929 EOG093603GP          -            628    5e-170  568.8  14.0   2   3   4.8e-63   6.7e-61  208.3   0.9   103   471   132   506   130   520 0.94 -
SOLCI003928300       -            929 EOG093603GP          -            628    5e-170  568.8  14.0   3   3  2.9e-100     4e-98  331.3   1.7   280   624   488   831   487   835 0.95 -
SOLCI003725300       -            685 EOG093603GP          -            628    1e-169  567.7   6.3   1   3   1.6e-17   2.2e-15   57.9   0.0    24   101    37   117    14   121 0.82 -
SOLCI003725300       -            685 EOG093603GP          -            628    1e-169  567.7   6.3   2   3   3.7e-30   5.1e-28   99.7   0.0   164   341   121   304   118   305 0.94 -
SOLCI003725300       -            685 EOG093603GP          -            628    1e-169  567.7   6.3   3   3  5.5e-129  7.7e-127  426.1   3.3   154   595   245   684   241   685 0.98 -
SOLCI005415700       -            819 EOG093603GP          -            628  3.9e-169  565.9   6.3   1   3   9.9e-43   1.4e-40  141.2   0.0   260   455    58   247    30   251 0.93 -
SOLCI005415700       -            819 EOG093603GP          -            628  3.9e-169  565.9   6.3   2   3   1.4e-27   1.9e-25   91.2   0.0   108   280   232   412   232   413 0.93 -
SOLCI005415700       -            819 EOG093603GP          -            628  3.9e-169  565.9   6.3   3   3  1.7e-106  2.4e-104  351.8   1.4   296   625   397   721   396   724 0.98 -
SOLCI001221900       -            844 EOG093603GP          -            628  4.2e-169  565.8   3.2   1   4   1.5e-16   2.1e-14   54.7   0.0   324   467    41   179    32   193 0.88 -
SOLCI001221900       -            844 EOG093603GP          -            628  4.2e-169  565.8   3.2   2   4   2.7e-34   3.7e-32  113.4   0.0   119   275   163   332   163   332 0.91 -
SOLCI001221900       -            844 EOG093603GP          -            628  4.2e-169  565.8   3.2   3   4   1.8e-18   2.4e-16   61.1   0.0   293   376   319   403   315   408 0.94 -
SOLCI001221900       -            844 EOG093603GP          -            628  4.2e-169  565.8   3.2   4   4  7.4e-106    1e-103  349.7   1.0   280   623   409   744   402   749 0.96 -
SOLCI007220200       -            850 EOG093603GP          -            628    7e-169  565.0  10.5   1   4   1.5e-11   2.1e-09   38.2   0.1   344   459    21   133     2   148 0.83 -
SOLCI007220200       -            850 EOG093603GP          -            628    7e-169  565.0  10.5   2   4   3.7e-37   5.1e-35  122.8   0.0   275   462   155   340   138   343 0.88 -
SOLCI007220200       -            850 EOG093603GP          -            628    7e-169  565.0  10.5   3   4   1.8e-12   2.5e-10   41.3   0.0   209   271   327   389   321   396 0.94 -
SOLCI007220200       -            850 EOG093603GP          -            628    7e-169  565.0  10.5   4   4  1.9e-114  2.6e-112  378.1   3.8   169   625   389   842   387   845 0.97 -
SOLCI003208000       -            804 EOG093603GP          -            628  2.6e-168  563.1   1.7   1   2   3.8e-31   5.2e-29  102.9   0.0   230   431    42   248    34   252 0.90 -
SOLCI003208000       -            804 EOG093603GP          -            628  2.6e-168  563.1   1.7   2   2    4e-139  5.5e-137  459.7   0.4   164   621   252   702   249   708 0.98 -
SOLCI002302700       -            744 EOG093603GP          -            628  5.2e-168  562.2   5.2   1   3   2.1e-09   2.9e-07   31.1   0.0    10    74    49   115    43   126 0.86 -
SOLCI002302700       -            744 EOG093603GP          -            628  5.2e-168  562.2   5.2   2   3   5.4e-37   7.5e-35  122.3   0.2   312   464   102   250   102   258 0.93 -
SOLCI002302700       -            744 EOG093603GP          -            628  5.2e-168  562.2   5.2   3   3  1.9e-128  2.6e-126  424.4   0.7   231   623   257   643   249   647 0.97 -
SOLCI007165500       -            811 EOG093603GP          -            628  1.1e-167  561.1  13.1   1   5     0.001      0.14   12.3   0.0     7    72    46   114    41   118 0.79 -
SOLCI007165500       -            811 EOG093603GP          -            628  1.1e-167  561.1  13.1   2   5   2.2e-36     3e-34  120.3   0.2   282   472    73   258    71   260 0.95 -
SOLCI007165500       -            811 EOG093603GP          -            628  1.1e-167  561.1  13.1   3   5   6.6e-27   9.1e-25   88.9   0.2   372   481   259   367   257   371 0.93 -
SOLCI007165500       -            811 EOG093603GP          -            628  1.1e-167  561.1  13.1   4   5   7.4e-24     1e-21   78.9   0.2   352   463   346   451   346   460 0.93 -
SOLCI007165500       -            811 EOG093603GP          -            628  1.1e-167  561.1  13.1   5   5   3.7e-86   5.1e-84  284.7   0.3   358   625   450   714   447   717 0.97 -
SOLCI000152100       -            889 EOG093603GP          -            628  1.5e-167  560.7  13.7   1   6   1.6e-19   2.2e-17   64.6   0.0   327   464    75   208    58   214 0.93 -
SOLCI000152100       -            889 EOG093603GP          -            628  1.5e-167  560.7  13.7   2   6   6.2e-34   8.5e-32  112.2   0.1   116   279   192   366   190   366 0.87 -
SOLCI000152100       -            889 EOG093603GP          -            628  1.5e-167  560.7  13.7   3   6   2.9e-18     4e-16   60.4   0.1   387   465   336   415   332   419 0.95 -
SOLCI000152100       -            889 EOG093603GP          -            628  1.5e-167  560.7  13.7   4   6   5.6e-15   7.7e-13   49.5   0.3   373   452   424   503   417   507 0.94 -
SOLCI000152100       -            889 EOG093603GP          -            628  1.5e-167  560.7  13.7   5   6   0.00036      0.05   13.8   0.0   204   240   507   543   503   546 0.91 -
SOLCI000152100       -            889 EOG093603GP          -            628  1.5e-167  560.7  13.7   6   6   3.7e-89   5.1e-87  294.6   0.5   384   625   548   791   540   794 0.97 -
SOLCI002358400       -            745 EOG093603GP          -            628  1.8e-167  560.4  14.8   1   2   1.4e-27     2e-25   91.1   0.4   160   333    26   198    11   199 0.96 -
SOLCI002358400       -            745 EOG093603GP          -            628  1.8e-167  560.4  14.8   2   2    2e-144  2.8e-142  477.2   9.1   165   621   194   643   191   648 0.98 -
SOLCI001040500       -            727 EOG093603GP          -            628    2e-165  553.6   4.2   1   2   2.2e-31     3e-29  103.7   0.2   247   435    85   267    66   268 0.94 -
SOLCI001040500       -            727 EOG093603GP          -            628    2e-165  553.6   4.2   2   2  8.4e-138  1.2e-135  455.3   1.0   155   624   253   721   253   724 0.97 -
SOLCI004438700       -            802 EOG093603GP          -            628  8.3e-164  548.3  15.0   1   6   6.1e-11   8.5e-09   36.2   0.0   127   274    37   195    24   195 0.79 -
SOLCI004438700       -            802 EOG093603GP          -            628  8.3e-164  548.3  15.0   2   6   5.3e-20   7.3e-18   66.1   0.7   150   272   168   295   168   295 0.90 -
SOLCI004438700       -            802 EOG093603GP          -            628  8.3e-164  548.3  15.0   3   6   2.5e-17   3.5e-15   57.3   0.5   376   464   261   349   258   359 0.87 -
SOLCI004438700       -            802 EOG093603GP          -            628  8.3e-164  548.3  15.0   4   6   1.9e-27   2.7e-25   90.7   0.0   374   473   360   459   348   464 0.95 -
SOLCI004438700       -            802 EOG093603GP          -            628  8.3e-164  548.3  15.0   5   6   9.3e-23   1.3e-20   75.2   0.2   379   474   466   560   461   567 0.94 -
SOLCI004438700       -            802 EOG093603GP          -            628  8.3e-164  548.3  15.0   6   6   2.1e-79   2.9e-77  262.4   0.2   384   599   571   785   560   797 0.97 -
SOLCI001442000       -            759 EOG093603GP          -            628  7.5e-163  545.1   8.3   1   4   2.6e-08   3.5e-06   27.5   0.1    12    72    33    93    28    97 0.95 -
SOLCI001442000       -            759 EOG093603GP          -            628  7.5e-163  545.1   8.3   2   4     7e-50   9.6e-48  164.8   0.0   196   443    99   343    93   350 0.94 -
SOLCI001442000       -            759 EOG093603GP          -            628  7.5e-163  545.1   8.3   3   4   1.7e-26   2.3e-24   87.6   0.1   172   280   347   454   343   455 0.96 -
SOLCI001442000       -            759 EOG093603GP          -            628  7.5e-163  545.1   8.3   4   4   5.8e-82   8.1e-80  270.8   0.2   417   623   453   659   452   664 0.98 -
SOLCI002784600       -            727 EOG093603GP          -            628  4.4e-162  542.6   7.5   1   3   5.3e-48   7.4e-46  158.6   0.0   164   445    55   331    30   334 0.94 -
SOLCI002784600       -            727 EOG093603GP          -            628  4.4e-162  542.6   7.5   2   3   7.7e-14   1.1e-11   45.8   0.1   251   337   306   391   302   394 0.92 -
SOLCI002784600       -            727 EOG093603GP          -            628  4.4e-162  542.6   7.5   3   3  6.2e-108  8.6e-106  356.6   2.2   252   624   337   704   335   709 0.98 -
SOLCI000542500       -            886 EOG093603GP          -            628    5e-162  542.4  15.5   1   6   1.1e-07   1.6e-05   25.4   0.0   192   274    91   176    70   178 0.84 -
SOLCI000542500       -            886 EOG093603GP          -            628    5e-162  542.4  15.5   2   6   4.1e-33   5.7e-31  109.4   0.2   297   472   168   340   165   345 0.93 -
SOLCI000542500       -            886 EOG093603GP          -            628    5e-162  542.4  15.5   3   6   9.6e-17   1.3e-14   55.4   0.1   377   463   346   434   340   444 0.92 -
SOLCI000542500       -            886 EOG093603GP          -            628    5e-162  542.4  15.5   4   6   4.7e-16   6.5e-14   53.1   0.0   374   471   446   543   435   545 0.94 -
SOLCI000542500       -            886 EOG093603GP          -            628    5e-162  542.4  15.5   5   6   2.8e-33   3.8e-31  110.0   0.2   121   278   525   690   524   691 0.91 -
SOLCI000542500       -            886 EOG093603GP          -            628    5e-162  542.4  15.5   6   6   4.7e-72   6.5e-70  238.1   0.6   383   605   657   879   650   883 0.97 -
SOLCI003878800       -            705 EOG093603GP          -            628  4.8e-161  539.1   7.8   1   5   1.5e-22     2e-20   74.6   0.0   132   277    13   168     6   169 0.87 -
SOLCI003878800       -            705 EOG093603GP          -            628  4.8e-161  539.1   7.8   2   5   4.9e-36   6.8e-34  119.1   0.1   150   290   138   282   136   283 0.95 -
SOLCI003878800       -            705 EOG093603GP          -            628  4.8e-161  539.1   7.8   3   5   1.4e-25     2e-23   84.5   0.1   165   279   259   372   256   372 0.97 -
SOLCI003878800       -            705 EOG093603GP          -            628  4.8e-161  539.1   7.8   4   5   6.9e-15   9.5e-13   49.2   0.2   164   250   359   445   358   447 0.96 -
SOLCI003878800       -            705 EOG093603GP          -            628  4.8e-161  539.1   7.8   5   5   2.8e-74   3.9e-72  245.4   0.1   383   624   439   681   433   685 0.96 -
SOLCI003074500       -            721 EOG093603GP          -            628  2.5e-160  536.7   7.4   1   4   4.3e-16     6e-14   53.2   0.4   246   330    42   126    28   132 0.88 -
SOLCI003074500       -            721 EOG093603GP          -            628  2.5e-160  536.7   7.4   2   4      0.02       2.7    8.1   0.0   407   442   128   163   121   173 0.59 -
SOLCI003074500       -            721 EOG093603GP          -            628  2.5e-160  536.7   7.4   3   4   1.5e-43     2e-41  143.9   0.1   249   442   172   360   163   363 0.94 -
SOLCI003074500       -            721 EOG093603GP          -            628  2.5e-160  536.7   7.4   4   4  1.8e-102  2.6e-100  338.5   0.0   270   625   357   706   355   709 0.98 -
SOLCI005889400       -            673 EOG093603GP          -            628  3.6e-159  532.9  11.8   1   6   1.5e-08   2.1e-06   28.3   0.0    24    73    28    77    13    79 0.82 -
SOLCI005889400       -            673 EOG093603GP          -            628  3.6e-159  532.9  11.8   2   6   5.3e-20   7.4e-18   66.1   0.1   258   328    73   143    72   144 0.97 -
SOLCI005889400       -            673 EOG093603GP          -            628  3.6e-159  532.9  11.8   3   6   6.5e-11     9e-09   36.1   0.0   262   338   139   215   137   215 0.97 -
SOLCI005889400       -            673 EOG093603GP          -            628  3.6e-159  532.9  11.8   4   6   4.4e-19   6.1e-17   63.1   0.1   250   335   189   274   185   276 0.97 -
SOLCI005889400       -            673 EOG093603GP          -            628  3.6e-159  532.9  11.8   5   6   1.4e-08   1.9e-06   28.4   0.0   402   443   265   306   265   306 0.97 -
SOLCI005889400       -            673 EOG093603GP          -            628  3.6e-159  532.9  11.8   6   6    2e-107  2.8e-105  354.9   0.2   252   623   284   645   281   650 0.98 -
SOLCI002337100       -            757 EOG093603GP          -            628  1.1e-158  531.4  11.5   1   5   2.6e-06   0.00036   20.9   0.0     7    70    16    79    10    95 0.84 -
SOLCI002337100       -            757 EOG093603GP          -            628  1.1e-158  531.4  11.5   2   5   8.2e-28   1.1e-25   91.9   0.0   120   272   103   263    85   269 0.89 -
SOLCI002337100       -            757 EOG093603GP          -            628  1.1e-158  531.4  11.5   3   5   8.7e-23   1.2e-20   75.3   0.3   165   273   258   366   255   370 0.93 -
SOLCI002337100       -            757 EOG093603GP          -            628  1.1e-158  531.4  11.5   4   5   3.9e-43   5.3e-41  142.6   0.1   298   473   360   528   358   535 0.96 -
SOLCI002337100       -            757 EOG093603GP          -            628  1.1e-158  531.4  11.5   5   5   1.1e-63   1.5e-61  210.4   0.9   383   600   539   755   534   757 0.97 -
SOLCI003674400       -            758 EOG093603GP          -            628  3.7e-158  529.6   3.9   1   2   1.1e-23   1.6e-21   78.2   0.0   141   329    23   211     3   213 0.84 -
SOLCI003674400       -            758 EOG093603GP          -            628  3.7e-158  529.6   3.9   2   2  1.5e-136  2.1e-134  451.2   3.3   164   621   210   656   208   660 0.97 -
SOLCI002862400       -            700 EOG093603GP          -            628  8.3e-158  528.4  16.6   1   3   6.9e-14   9.6e-12   45.9   0.3   349   443    62   150    37   152 0.89 -
SOLCI002862400       -            700 EOG093603GP          -            628  8.3e-158  528.4  16.6   2   3   5.6e-44   7.7e-42  145.3   2.8   165   443   143   414   139   414 0.95 -
SOLCI002862400       -            700 EOG093603GP          -            628  8.3e-158  528.4  16.6   3   3  8.5e-110  1.2e-107  362.8   1.0   165   591   275   696   275   699 0.96 -
SOLCI002194900       -            720 EOG093603GP          -            628    2e-157  527.2   3.0   1   3   1.4e-36     2e-34  120.9   0.0    13   240    30   270    22   272 0.88 -
SOLCI002194900       -            720 EOG093603GP          -            628    2e-157  527.2   3.0   2   3   1.8e-36   2.5e-34  120.5   0.0   111   280   233   412   232   413 0.92 -
SOLCI002194900       -            720 EOG093603GP          -            628    2e-157  527.2   3.0   3   3   2.9e-91     4e-89  301.6   0.4   387   619   381   613   380   620 0.98 -
SOLCI001304300       -            741 EOG093603GP          -            628  6.5e-157  525.5   6.6   1   2   6.4e-24   8.9e-22   79.1   0.0   260   443    56   239    49   239 0.84 -
SOLCI001304300       -            741 EOG093603GP          -            628  6.5e-157  525.5   6.6   2   2  1.5e-137  2.1e-135  454.5   5.2   152   623   183   652   181   657 0.97 -
SOLCI005158000       -            837 EOG093603GP          -            628  6.6e-157  525.5  21.9   1   6       1.9   2.6e+02    1.5   0.0   347   381    25    56    13    71 0.85 -
SOLCI005158000       -            837 EOG093603GP          -            628  6.6e-157  525.5  21.9   2   6   2.8e-33   3.8e-31  110.0   0.2   309   466    94   245    58   256 0.91 -
SOLCI005158000       -            837 EOG093603GP          -            628  6.6e-157  525.5  21.9   3   6   1.2e-20   1.7e-18   68.3   0.1   351   463   237   344   237   348 0.93 -
SOLCI005158000       -            837 EOG093603GP          -            628  6.6e-157  525.5  21.9   4   6   3.9e-20   5.4e-18   66.6   0.3   353   444   341   426   339   428 0.93 -
SOLCI005158000       -            837 EOG093603GP          -            628  6.6e-157  525.5  21.9   5   6   1.8e-22   2.5e-20   74.3   0.2   164   274   417   526   415   526 0.96 -
SOLCI005158000       -            837 EOG093603GP          -            628  6.6e-157  525.5  21.9   6   6   1.5e-76   2.1e-74  252.9   1.8   388   621   502   735   499   739 0.98 -
SOLCI006966600       -            935 EOG093603GP          -            628  1.6e-156  524.2  23.2   1   6     1e-18   1.4e-16   61.9   1.9   137   280    96   247    85   247 0.83 -
SOLCI006966600       -            935 EOG093603GP          -            628  1.6e-156  524.2  23.2   2   6   6.4e-22   8.9e-20   72.5   0.4   298   475   234   408   234   418 0.91 -
SOLCI006966600       -            935 EOG093603GP          -            628  1.6e-156  524.2  23.2   3   6   2.6e-19   3.6e-17   63.9   0.1   381   508   417   548   407   552 0.80 -
SOLCI006966600       -            935 EOG093603GP          -            628  1.6e-156  524.2  23.2   4   6   5.8e-15     8e-13   49.5   0.0   175   272   551   648   542   650 0.93 -
SOLCI006966600       -            935 EOG093603GP          -            628  1.6e-156  524.2  23.2   5   6   1.3e-27   1.9e-25   91.2   0.1   150   279   623   753   623   754 0.91 -
SOLCI006966600       -            935 EOG093603GP          -            628  1.6e-156  524.2  23.2   6   6   7.1e-73   9.9e-71  240.8   0.1   309   596   654   932   654   935 0.98 -
SOLCI002576300       -            608 EOG093603GP          -            628  5.1e-156  522.5   4.0   1   4   5.6e-42   7.7e-40  138.7   0.0   293   464    80   245    60   253 0.95 -
SOLCI002576300       -            608 EOG093603GP          -            628  5.1e-156  522.5   4.0   2   4   5.7e-22   7.9e-20   72.6   0.1   169   274   190   294   190   295 0.98 -
SOLCI002576300       -            608 EOG093603GP          -            628  5.1e-156  522.5   4.0   3   4   4.7e-23   6.5e-21   76.2   0.2   371   472   253   354   243   364 0.91 -
SOLCI002576300       -            608 EOG093603GP          -            628  5.1e-156  522.5   4.0   4   4   5.4e-78   7.5e-76  257.7   0.0   380   606   363   589   357   597 0.98 -
SOLCI000914500       -            833 EOG093603GP          -            628  9.3e-156  521.7  15.6   1   4   3.1e-14   4.3e-12   47.1   0.0   296   406    67   173    56   179 0.85 -
SOLCI000914500       -            833 EOG093603GP          -            628  9.3e-156  521.7  15.6   2   4   9.7e-26   1.3e-23   85.1   1.1   299   464   179   342   171   351 0.93 -
SOLCI000914500       -            833 EOG093603GP          -            628  9.3e-156  521.7  15.6   3   4   8.8e-40   1.2e-37  131.5   1.6   277   474   363   555   354   563 0.94 -
SOLCI000914500       -            833 EOG093603GP          -            628  9.3e-156  521.7  15.6   4   4   2.6e-80   3.6e-78  265.4   0.3   376   623   558   808   554   813 0.96 -
SOLCI001462000       -            731 EOG093603GP          -            628  4.8e-155  519.3   3.1   1   2   8.7e-68   1.2e-65  224.0   0.3   165   481    78   387    28   395 0.95 -
SOLCI001462000       -            731 EOG093603GP          -            628  4.8e-155  519.3   3.1   2   2   1.3e-90   1.8e-88  299.4   0.2   360   622   373   630   371   635 0.96 -
SOLCI001935300       -            662 EOG093603GP          -            628  4.6e-154  516.1   0.0   1   2   2.1e-51   2.9e-49  169.9   0.0   206   466    50   304    14   313 0.92 -
SOLCI001935300       -            662 EOG093603GP          -            628  4.6e-154  516.1   0.0   2   2  9.3e-107  1.3e-104  352.7   0.0   327   621   272   560   272   565 0.97 -
SOLCI002236600       -            691 EOG093603GP          -            628  7.8e-154  515.3   7.7   1   3   1.2e-05    0.0017   18.7   0.0     6    72    63   131    59   146 0.85 -
SOLCI002236600       -            691 EOG093603GP          -            628  7.8e-154  515.3   7.7   2   3   9.9e-29   1.4e-26   95.0   0.1   340   475   154   283   142   293 0.92 -
SOLCI002236600       -            691 EOG093603GP          -            628  7.8e-154  515.3   7.7   3   3  3.3e-127  4.6e-125  420.3   2.1   209   622   257   663   256   668 0.97 -
SOLCI005243300       -            654 EOG093603GP          -            628  8.5e-154  515.2  11.8   1   3   1.6e-14   2.2e-12   48.0   0.3   195   289    68   161    56   162 0.53 -
SOLCI005243300       -            654 EOG093603GP          -            628  8.5e-154  515.2  11.8   2   3   2.6e-38   3.6e-36  126.6   0.6   296   463   137   295   133   295 0.96 -
SOLCI005243300       -            654 EOG093603GP          -            628  8.5e-154  515.2  11.8   3   3    4e-110  5.5e-108  363.8   0.7   348   623   287   554   285   558 0.98 -
SOLCI005428400       -            643 EOG093603GP          -            628  4.5e-153  512.8   5.3   1   4   1.6e-13   2.2e-11   44.7   0.0   178   279    37   137    21   138 0.92 -
SOLCI005428400       -            643 EOG093603GP          -            628  4.5e-153  512.8   5.3   2   4   4.4e-30   6.1e-28   99.4   0.2   311   467   139   289   136   298 0.95 -
SOLCI005428400       -            643 EOG093603GP          -            628  4.5e-153  512.8   5.3   3   4   4.1e-35   5.7e-33  116.0   0.1   164   289   226   350   223   351 0.97 -
SOLCI005428400       -            643 EOG093603GP          -            628  4.5e-153  512.8   5.3   4   4   8.7e-84   1.2e-81  276.8   0.1   383   626   306   549   301   551 0.98 -
SOLCI002884000       -            602 EOG093603GP          -            628  2.1e-152  510.6   1.3   1   2   1.9e-39   2.7e-37  130.3   0.0   190   376    34   220    21   223 0.96 -
SOLCI002884000       -            602 EOG093603GP          -            628  2.1e-152  510.6   1.3   2   2  4.8e-115  6.6e-113  380.1   0.3   246   625   222   596   219   599 0.97 -
SOLCI005287700       -            761 EOG093603GP          -            628  7.7e-152  508.7  16.5   1   4   4.8e-13   6.6e-11   43.2   0.0   164   289    16   139    10   141 0.68 -
SOLCI005287700       -            761 EOG093603GP          -            628  7.7e-152  508.7  16.5   2   4   2.9e-45     4e-43  149.6   4.4    85   287   127   337   124   339 0.93 -
SOLCI005287700       -            761 EOG093603GP          -            628  7.7e-152  508.7  16.5   3   4   1.2e-22   1.7e-20   74.8   0.4   325   441   339   449   337   456 0.94 -
SOLCI005287700       -            761 EOG093603GP          -            628  7.7e-152  508.7  16.5   4   4   1.7e-77   2.3e-75  256.1   0.0   342   623   456   738   451   741 0.95 -
SOLCI004841700       -            661 EOG093603GP          -            628  3.5e-151  506.6   5.7   1   7   1.7e-15   2.4e-13   51.2   0.0    27    98    45   119    20   127 0.78 -
SOLCI004841700       -            661 EOG093603GP          -            628  3.5e-151  506.6   5.7   2   7   3.7e-11   5.2e-09   36.9   0.0   400   443   125   168   118   168 0.93 -
SOLCI004841700       -            661 EOG093603GP          -            628  3.5e-151  506.6   5.7   3   7   3.5e-15   4.8e-13   50.2   0.0   258   331   152   225   149   232 0.93 -
SOLCI004841700       -            661 EOG093603GP          -            628  3.5e-151  506.6   5.7   4   7    0.0087       1.2    9.3   0.0    28    56   241   269   233   272 0.81 -
SOLCI004841700       -            661 EOG093603GP          -            628  3.5e-151  506.6   5.7   5   7   1.3e-18   1.8e-16   61.5   0.1    21   102   278   362   272   366 0.60 -
SOLCI004841700       -            661 EOG093603GP          -            628  3.5e-151  506.6   5.7   6   7   2.4e-27   3.3e-25   90.4   0.0   165   276   366   475   363   477 0.96 -
SOLCI004841700       -            661 EOG093603GP          -            628  3.5e-151  506.6   5.7   7   7   8.6e-69   1.2e-66  227.3   0.1   413   593   475   655   472   660 0.98 -
SOLCI002631500       -            704 EOG093603GP          -            628    1e-150  505.0   5.5   1   4   3.4e-10   4.7e-08   33.7   0.0     6    74    12    80     8    85 0.93 -
SOLCI002631500       -            704 EOG093603GP          -            628    1e-150  505.0   5.5   2   4   1.1e-30   1.5e-28  101.5   0.0   103   274    83   262    80   269 0.93 -
SOLCI002631500       -            704 EOG093603GP          -            628    1e-150  505.0   5.5   3   4   2.5e-23   3.5e-21   77.1   0.2   308   447   266   401   262   406 0.94 -
SOLCI002631500       -            704 EOG093603GP          -            628    1e-150  505.0   5.5   4   4   4.3e-96     6e-94  317.5   0.3   294   625   355   680   354   683 0.98 -
SOLCI003824000       -            685 EOG093603GP          -            628  1.6e-150  504.3   1.5   1   2   3.5e-28   4.9e-26   93.1   0.0   164   291    28   154    25   156 0.97 -
SOLCI003824000       -            685 EOG093603GP          -            628  1.6e-150  504.3   1.5   2   2  3.8e-126  5.3e-124  416.8   2.5   161   621   126   583   125   589 0.96 -
SOLCI003177800       -            637 EOG093603GP          -            628  1.7e-150  504.3   9.5   1   4   4.5e-14   6.2e-12   46.6   0.0   352   464    41   149    33   156 0.91 -
SOLCI003177800       -            637 EOG093603GP          -            628  1.7e-150  504.3   9.5   2   4   1.3e-31   1.7e-29  104.5   0.1   280   472    71   256    67   259 0.94 -
SOLCI003177800       -            637 EOG093603GP          -            628  1.7e-150  504.3   9.5   3   4   7.4e-23     1e-20   75.6   0.2   373   464   258   349   252   352 0.95 -
SOLCI003177800       -            637 EOG093603GP          -            628  1.7e-150  504.3   9.5   4   4   1.4e-92   1.9e-90  305.9   0.2   350   623   342   617   339   621 0.97 -
SOLCI006585300       -            584 EOG093603GP          -            628  2.9e-150  503.5   4.1   1   2   6.1e-21   8.4e-19   69.2   0.1     9   102    32   128    24   140 0.87 -
SOLCI006585300       -            584 EOG093603GP          -            628  2.9e-150  503.5   4.1   2   2  2.6e-134  3.6e-132  443.8   0.8   167   625   103   561    99   564 0.96 -
SOLCI002281400       -            691 EOG093603GP          -            628  4.4e-150  502.9   9.6   1   4   5.2e-10   7.2e-08   33.1   0.0     6    69    12    76     7    77 0.91 -
SOLCI002281400       -            691 EOG093603GP          -            628  4.4e-150  502.9   9.6   2   4   4.4e-18   6.1e-16   59.8   0.0   313   431    69   181    68   184 0.89 -
SOLCI002281400       -            691 EOG093603GP          -            628  4.4e-150  502.9   9.6   3   4   6.7e-17   9.2e-15   55.9   0.1   263   338   182   258   178   263 0.92 -
SOLCI002281400       -            691 EOG093603GP          -            628  4.4e-150  502.9   9.6   4   4  4.5e-110  6.2e-108  363.7   2.9   252   625   264   631   256   634 0.94 -
SOLCI002358300       -            602 EOG093603GP          -            628  5.6e-149  499.3   4.5   1   3   9.1e-28   1.3e-25   91.8   0.0   282   447    46   207    41   212 0.91 -
SOLCI002358300       -            602 EOG093603GP          -            628  5.6e-149  499.3   4.5   2   3     1e-35   1.4e-33  118.0   0.2   119   280   211   379   208   379 0.92 -
SOLCI002358300       -            602 EOG093603GP          -            628  5.6e-149  499.3   4.5   3   3   1.1e-92   1.5e-90  306.3   0.2   295   626   263   587   262   589 0.97 -
SOLCI001442100       -            653 EOG093603GP          -            628  7.4e-149  498.9   0.2   1   2   1.4e-36   1.9e-34  120.9   0.0   123   281    83   249    77   249 0.92 -
SOLCI001442100       -            653 EOG093603GP          -            628  7.4e-149  498.9   0.2   2   2    1e-114  1.4e-112  379.1   0.2   306   625   243   555   241   558 0.98 -
SOLCI000835400       -            680 EOG093603GP          -            628  1.3e-148  498.1   9.2   1   4   3.3e-25   4.5e-23   83.3   0.1   150   429    63   209    29   210 0.52 -
SOLCI000835400       -            680 EOG093603GP          -            628  1.3e-148  498.1   9.2   2   4     2e-33   2.7e-31  110.5   0.9   164   289   184   308   181   311 0.97 -
SOLCI000835400       -            680 EOG093603GP          -            628  1.3e-148  498.1   9.2   3   4   3.4e-20   4.7e-18   66.8   0.0   165   262   286   382   286   388 0.96 -
SOLCI000835400       -            680 EOG093603GP          -            628  1.3e-148  498.1   9.2   4   4   2.8e-80   3.9e-78  265.2   0.1   300   594   389   679   387   680 0.97 -
SOLCI002277900       -            656 EOG093603GP          -            628  3.2e-148  496.8   7.0   1   5   9.9e-13   1.4e-10   42.1   0.1   247   321    61   135    40   135 0.77 -
SOLCI002277900       -            656 EOG093603GP          -            628  3.2e-148  496.8   7.0   2   5   7.5e-20     1e-17   65.6   0.1   249   324   125   200   123   201 0.96 -
SOLCI002277900       -            656 EOG093603GP          -            628  3.2e-148  496.8   7.0   3   5   1.9e-13   2.6e-11   44.5   0.1   264   334   202   272   200   273 0.97 -
SOLCI002277900       -            656 EOG093603GP          -            628  3.2e-148  496.8   7.0   4   5   2.3e-11   3.1e-09   37.6   0.1   262   324   262   324   258   326 0.96 -
SOLCI002277900       -            656 EOG093603GP          -            628  3.2e-148  496.8   7.0   5   5   1.9e-97   2.6e-95  322.0   0.0   295   621   326   644   324   648 0.97 -
SOLCI000001500       -            642 EOG093603GP          -            628  2.3e-147  493.9   1.8   1   3   7.6e-35   1.1e-32  115.2   0.0   300   463    20   179    10   184 0.91 -
SOLCI000001500       -            642 EOG093603GP          -            628  2.3e-147  493.9   1.8   2   3   3.8e-21   5.2e-19   69.9   0.1   374   473   191   291   183   298 0.92 -
SOLCI000001500       -            642 EOG093603GP          -            628  2.3e-147  493.9   1.8   3   3   6.3e-93   8.8e-91  307.0   0.2   381   622   300   541   287   545 0.97 -
SOLCI004716000       -            622 EOG093603GP          -            628  1.2e-146  491.6  21.6   1   3   3.7e-34   5.1e-32  112.9   2.6   126   280    54   216    45   217 0.94 -
SOLCI004716000       -            622 EOG093603GP          -            628  1.2e-146  491.6  21.6   2   3   1.2e-23   1.7e-21   78.1   0.6   148   241   181   279   178   281 0.95 -
SOLCI004716000       -            622 EOG093603GP          -            628  1.2e-146  491.6  21.6   3   3     4e-99   5.6e-97  327.5   4.3   296   623   201   522   200   526 0.98 -
SOLCI004780800       -            688 EOG093603GP          -            628  3.3e-146  490.1  11.4   1   4   1.7e-05    0.0023   18.2   0.1    10    69    28    88    23    93 0.90 -
SOLCI004780800       -            688 EOG093603GP          -            628  3.3e-146  490.1  11.4   2   4   1.8e-36   2.4e-34  120.6   0.0   296   471    64   233    58   236 0.97 -
SOLCI004780800       -            688 EOG093603GP          -            628  3.3e-146  490.1  11.4   3   4   3.1e-29   4.3e-27   96.6   0.7   374   476   237   339   235   347 0.94 -
SOLCI004780800       -            688 EOG093603GP          -            628  3.3e-146  490.1  11.4   4   4   1.3e-83   1.8e-81  276.3   1.0   386   620   350   585   341   591 0.97 -
SOLCI004243500       -            688 EOG093603GP          -            628  1.1e-145  488.3   1.8   1   4     5e-10   6.9e-08   33.2   0.0   259   333    37   111    28   112 0.93 -
SOLCI004243500       -            688 EOG093603GP          -            628  1.1e-145  488.3   1.8   2   4   5.8e-19     8e-17   62.7   0.1   260   334   100   174    98   176 0.96 -
SOLCI004243500       -            688 EOG093603GP          -            628  1.1e-145  488.3   1.8   3   4   6.1e-22   8.4e-20   72.5   0.0   167   272   171   275   170   276 0.95 -
SOLCI004243500       -            688 EOG093603GP          -            628  1.1e-145  488.3   1.8   4   4    2e-102  2.8e-100  338.4   0.2   283   625   255   591   249   594 0.98 -
SOLCI003665000       -            522 EOG093603GP          -            628  1.5e-145  488.0   3.6   1   1  2.9e-147  4.1e-145  486.5   3.6   121   624     4   505     1   509 0.96 -
SOLCI001403200       -            693 EOG093603GP          -            628  1.8e-145  487.7   2.4   1   3   6.9e-22   9.6e-20   72.4   0.1   348   451    15   112     6   113 0.95 -
SOLCI001403200       -            693 EOG093603GP          -            628  1.8e-145  487.7   2.4   2   3   9.2e-34   1.3e-31  111.6   0.0   119   273   112   276   109   278 0.91 -
SOLCI001403200       -            693 EOG093603GP          -            628  1.8e-145  487.7   2.4   3   3   2.5e-96   3.4e-94  318.3   1.0   277   621   249   587   248   593 0.97 -
SOLCI006508900       -            600 EOG093603GP          -            628  4.8e-145  486.3   4.5   1   2   1.9e-26   2.7e-24   87.4   0.1   296   444    59   201    52   204 0.96 -
SOLCI006508900       -            600 EOG093603GP          -            628  4.8e-145  486.3   4.5   2   2  1.2e-122  1.7e-120  405.2   1.9   196   605   193   598   192   600 0.96 -
SOLCI003658300       -            765 EOG093603GP          -            628  1.1e-144  485.1   2.2   1   2     4e-54   5.5e-52  178.9   0.1   131   464    48   406    39   406 0.86 -
SOLCI003658300       -            765 EOG093603GP          -            628  1.1e-144  485.1   2.2   2   2   2.7e-95   3.8e-93  314.8   0.2   341   624   390   666   388   669 0.98 -
SOLCI006485100       -            894 EOG093603GP          -            628  1.2e-144  485.0   6.5   1   3   7.4e-16     1e-13   52.4   0.0   347   464    83   193    77   195 0.95 -
SOLCI006485100       -            894 EOG093603GP          -            628  1.2e-144  485.0   6.5   2   3   1.6e-58   2.2e-56  193.4   1.1   101   411   162   475   161   481 0.94 -
SOLCI006485100       -            894 EOG093603GP          -            628  1.2e-144  485.0   6.5   3   3   3.7e-78   5.1e-76  258.3   0.2   308   624   481   794   476   797 0.96 -
SOLCI007107400       -            626 EOG093603GP          -            628  1.8e-144  484.4  10.3   1   3   3.6e-36     5e-34  119.5   0.1   299   474    84   256    76   266 0.94 -
SOLCI007107400       -            626 EOG093603GP          -            628  1.8e-144  484.4  10.3   2   3   1.6e-27   2.2e-25   91.0   0.7   374   481   257   363   256   367 0.91 -
SOLCI007107400       -            626 EOG093603GP          -            628  1.8e-144  484.4  10.3   3   3   4.7e-85   6.5e-83  281.0   0.7   376   621   360   606   356   612 0.97 -
SOLCI002635400       -            608 EOG093603GP          -            628  1.6e-143  481.3  11.6   1   4     0.014       1.9    8.6   0.0   339   376    44    82     2    89 0.54 -
SOLCI002635400       -            608 EOG093603GP          -            628  1.6e-143  481.3  11.6   2   4   3.2e-45   4.5e-43  149.4   0.2   281   463    88   264    83   274 0.95 -
SOLCI002635400       -            608 EOG093603GP          -            628  1.6e-143  481.3  11.6   3   4   1.8e-25   2.6e-23   84.2   0.1   302   455   210   361   210   365 0.92 -
SOLCI002635400       -            608 EOG093603GP          -            628  1.6e-143  481.3  11.6   4   4   4.9e-81   6.7e-79  267.8   1.8   279   594   292   601   272   607 0.96 -
SOLCI003135400       -            590 EOG093603GP          -            628  1.7e-143  481.2   9.6   1   4     4e-23   5.5e-21   76.5   0.1   124   240     7   129     4   132 0.93 -
SOLCI003135400       -            590 EOG093603GP          -            628  1.7e-143  481.2   9.6   2   4   7.8e-15   1.1e-12   49.1   0.1   381   466   131   216   127   228 0.91 -
SOLCI003135400       -            590 EOG093603GP          -            628  1.7e-143  481.2   9.6   3   4   5.3e-21   7.4e-19   69.4   0.0   127   241   209   333   209   336 0.88 -
SOLCI003135400       -            590 EOG093603GP          -            628  1.7e-143  481.2   9.6   4   4   5.9e-95   8.2e-93  313.7   0.9   286   622   244   575   242   577 0.96 -
SOLCI005365800       -            676 EOG093603GP          -            628  1.8e-143  481.1  14.1   1   4   0.00019     0.026   14.8   0.1   377   428    73   124    64   127 0.79 -
SOLCI005365800       -            676 EOG093603GP          -            628  1.8e-143  481.1  14.1   2   4   8.2e-14   1.1e-11   45.7   0.0    40   100   126   189   124   191 0.68 -
SOLCI005365800       -            676 EOG093603GP          -            628  1.8e-143  481.1  14.1   3   4     9e-15   1.2e-12   48.9   0.1   258   334   155   231   153   233 0.95 -
SOLCI005365800       -            676 EOG093603GP          -            628  1.8e-143  481.1  14.1   4   4  1.7e-121  2.3e-119  401.4   3.8   251   622   210   575   208   580 0.98 -
SOLCI003386000       -            719 EOG093603GP          -            628  2.4e-143  480.6  10.3   1   5   3.7e-12   5.2e-10   40.2   0.1   219   291    15    88     6    94 0.53 -
SOLCI003386000       -            719 EOG093603GP          -            628  2.4e-143  480.6  10.3   2   5   1.7e-33   2.4e-31  110.7   0.4   285   445    51   206    47   208 0.95 -
SOLCI003386000       -            719 EOG093603GP          -            628  2.4e-143  480.6  10.3   3   5     5e-25   6.9e-23   82.7   0.0   323   446   191   308   191   315 0.93 -
SOLCI003386000       -            719 EOG093603GP          -            628  2.4e-143  480.6  10.3   4   5   1.3e-29   1.8e-27   97.9   0.3   115   280   310   483   305   484 0.92 -
SOLCI003386000       -            719 EOG093603GP          -            628  2.4e-143  480.6  10.3   5   5   5.3e-56   7.3e-54  185.1   0.1   417   623   482   688   477   694 0.95 -
SOLCI003575300       -            729 EOG093603GP          -            628  3.8e-143  480.0  15.5   1   3   3.2e-05    0.0044   17.3   0.0     9    53    64   108    59   115 0.92 -
SOLCI003575300       -            729 EOG093603GP          -            628  3.8e-143  480.0  15.5   2   3   9.6e-24   1.3e-21   78.5   0.2   309   459   116   260   110   261 0.96 -
SOLCI003575300       -            729 EOG093603GP          -            628  3.8e-143  480.0  15.5   3   3  1.1e-119  1.6e-117  395.4   7.2   174   624   250   700   247   704 0.96 -
SOLCI000019300       -            622 EOG093603GP          -            628  1.1e-142  478.5   4.9   1   3   1.1e-32   1.5e-30  108.1   0.1   253   472    37   251    26   257 0.94 -
SOLCI000019300       -            622 EOG093603GP          -            628  1.1e-142  478.5   4.9   2   3   1.2e-24   1.7e-22   81.5   0.2   384   472   264   352   253   361 0.58 -
SOLCI000019300       -            622 EOG093603GP          -            628  1.1e-142  478.5   4.9   3   3   7.6e-88     1e-85  290.3   0.1   380   625   361   608   354   611 0.97 -
SOLCI004023700       -            541 EOG093603GP          -            628  1.4e-142  478.1   5.5   1   2   2.3e-30   3.2e-28  100.4   0.2   165   329     9   173     3   174 0.95 -
SOLCI004023700       -            541 EOG093603GP          -            628  1.4e-142  478.1   5.5   2   2    1e-116  1.4e-114  385.6   1.5   258   626   164   527   164   529 0.97 -
SOLCI004421600       -            720 EOG093603GP          -            628  1.9e-142  477.7  11.8   1   3   2.4e-40   3.3e-38  133.3   1.4   172   463     3   289     1   298 0.95 -
SOLCI004421600       -            720 EOG093603GP          -            628  1.9e-142  477.7  11.8   2   3   2.3e-14   3.1e-12   47.5   0.1   380   466   304   389   293   395 0.88 -
SOLCI004421600       -            720 EOG093603GP          -            628  1.9e-142  477.7  11.8   3   3     2e-91   2.7e-89  302.1   1.0   280   594   410   718   397   720 0.97 -
SOLCI003387500       -            695 EOG093603GP          -            628    3e-142  477.0   1.2   1   2   2.9e-39     4e-37  129.7   0.1   262   465    71   268    68   272 0.95 -
SOLCI003387500       -            695 EOG093603GP          -            628    3e-142  477.0   1.2   2   2  3.7e-104  5.2e-102  344.1   0.1   297   624   275   596   267   600 0.97 -
SOLCI006161000       -            581 EOG093603GP          -            628    1e-141  475.3   4.1   1   4   1.6e-14   2.2e-12   48.1   0.0    26    99    34   110     9   113 0.83 -
SOLCI006161000       -            581 EOG093603GP          -            628    1e-141  475.3   4.1   2   4   4.1e-08   5.6e-06   26.9   0.0   400   443   112   155   108   159 0.71 -
SOLCI006161000       -            581 EOG093603GP          -            628    1e-141  475.3   4.1   3   4   8.3e-17   1.2e-14   55.6   0.0   258   336   139   217   139   221 0.97 -
SOLCI006161000       -            581 EOG093603GP          -            628    1e-141  475.3   4.1   4   4  1.1e-109  1.6e-107  362.3   0.1   266   623   209   562   206   566 0.98 -
SOLCI004717000       -            722 EOG093603GP          -            628  1.2e-141  475.1   1.2   1   1  1.8e-143  2.5e-141  474.0   1.2    72   622    71   621    22   627 0.93 -
SOLCI003784400       -            884 EOG093603GP          -            628  4.5e-141  473.1   3.8   1   3   7.2e-36     1e-33  118.5   0.2   103   346    57   312    47   313 0.92 -
SOLCI003784400       -            884 EOG093603GP          -            628  4.5e-141  473.1   3.8   2   3   6.7e-43   9.3e-41  141.8   0.0   176   339   310   476   308   479 0.95 -
SOLCI003784400       -            884 EOG093603GP          -            628  4.5e-141  473.1   3.8   3   3   2.2e-63     3e-61  209.4   0.3   306   606   479   773   479   784 0.96 -
SOLCI000130800       -            698 EOG093603GP          -            628  9.8e-141  472.0   6.0   1   3   3.6e-20     5e-18   66.7   0.0   164   280    37   161    23   161 0.83 -
SOLCI000130800       -            698 EOG093603GP          -            628  9.8e-141  472.0   6.0   2   3   3.2e-30   4.4e-28   99.9   1.4   278   473   128   317   127   318 0.95 -
SOLCI000130800       -            698 EOG093603GP          -            628  9.8e-141  472.0   6.0   3   3   9.3e-98   1.3e-95  323.0   0.2   208   594   292   693   282   698 0.90 -
SOLCI005575200       -            755 EOG093603GP          -            628    1e-140  472.0   3.6   1   5   8.5e-05     0.012   15.9   0.0   312   376    32    96    24    99 0.67 -
SOLCI005575200       -            755 EOG093603GP          -            628    1e-140  472.0   3.6   2   5   2.8e-23   3.9e-21   76.9   0.0   149   274    98   224    96   226 0.90 -
SOLCI005575200       -            755 EOG093603GP          -            628    1e-140  472.0   3.6   3   5   5.6e-38   7.8e-36  125.5   0.2   296   473   215   386   214   394 0.95 -
SOLCI005575200       -            755 EOG093603GP          -            628    1e-140  472.0   3.6   4   5   1.1e-26   1.6e-24   88.2   0.2   348   473   368   487   367   497 0.92 -
SOLCI005575200       -            755 EOG093603GP          -            628    1e-140  472.0   3.6   5   5   1.5e-55     2e-53  183.6   0.1   383   625   498   740   488   743 0.97 -
SOLCI004142200       -            791 EOG093603GP          -            628  1.5e-140  471.5   4.3   1   3   1.7e-26   2.3e-24   87.6   0.0   279   462    46   227    28   229 0.91 -
SOLCI004142200       -            791 EOG093603GP          -            628  1.5e-140  471.5   4.3   2   3     7e-15   9.7e-13   49.2   0.2   347   461   219   327   217   338 0.90 -
SOLCI004142200       -            791 EOG093603GP          -            628  1.5e-140  471.5   4.3   3   3  4.6e-103  6.3e-101  340.5   0.3   281   625   355   693   341   696 0.98 -
SOLCI006158300       -            761 EOG093603GP          -            628  3.2e-140  470.3  19.4   1   5   2.8e-26   3.9e-24   86.9   0.1   139   289    29   188    17   190 0.90 -
SOLCI006158300       -            761 EOG093603GP          -            628  3.2e-140  470.3  19.4   2   5   1.8e-21   2.5e-19   71.0   0.4   308   475   176   340   176   348 0.93 -
SOLCI006158300       -            761 EOG093603GP          -            628  3.2e-140  470.3  19.4   3   5   1.1e-11   1.5e-09   38.6   0.2   374   463   340   429   338   430 0.97 -
SOLCI006158300       -            761 EOG093603GP          -            628  3.2e-140  470.3  19.4   4   5   9.3e-31   1.3e-28  101.7   0.7   122   275   420   581   417   583 0.92 -
SOLCI006158300       -            761 EOG093603GP          -            628  3.2e-140  470.3  19.4   5   5   2.8e-64   3.9e-62  212.4   0.6   408   592   576   759   576   761 0.99 -
SOLCI003893100       -            755 EOG093603GP          -            628  3.4e-140  470.3   8.6   1   3   1.2e-26   1.7e-24   88.1   0.1   120   265    66   219    49   222 0.91 -
SOLCI003893100       -            755 EOG093603GP          -            628  3.4e-140  470.3   8.6   2   3   2.9e-32     4e-30  106.6   0.8   120   293   167   348   166   356 0.92 -
SOLCI003893100       -            755 EOG093603GP          -            628  3.4e-140  470.3   8.6   3   3   9.6e-90   1.3e-87  296.5   0.2   324   624   359   653   352   657 0.97 -
SOLCI004420700       -            667 EOG093603GP          -            628  3.6e-140  470.2  12.2   1   4     8e-18   1.1e-15   58.9   0.1   351   463    47   164    37   175 0.87 -
SOLCI004420700       -            667 EOG093603GP          -            628  3.6e-140  470.2  12.2   2   4   1.3e-19   1.8e-17   64.9   0.1   372   472   174   274   168   277 0.94 -
SOLCI004420700       -            667 EOG093603GP          -            628  3.6e-140  470.2  12.2   3   4   3.3e-29   4.6e-27   96.5   0.7   308   458   217   364   216   369 0.92 -
SOLCI004420700       -            667 EOG093603GP          -            628  3.6e-140  470.2  12.2   4   4   6.5e-85     9e-83  280.6   0.1   355   621   365   625   358   632 0.96 -
SOLCI007024700       -            739 EOG093603GP          -            628  4.3e-140  469.9   1.1   1   4      0.88   1.2e+02    2.6   0.1   214   241   103   130    68   164 0.66 -
SOLCI007024700       -            739 EOG093603GP          -            628  4.3e-140  469.9   1.1   2   4   3.4e-32   4.7e-30  106.4   0.0   285   465   142   316   134   318 0.92 -
SOLCI007024700       -            739 EOG093603GP          -            628  4.3e-140  469.9   1.1   3   4   3.8e-06   0.00052   20.4   0.0   414   474   300   360   296   369 0.89 -
SOLCI007024700       -            739 EOG093603GP          -            628  4.3e-140  469.9   1.1   4   4  1.6e-103  2.2e-101  342.1   0.0   284   621   378   710   365   717 0.98 -
SOLCI001781600       -            651 EOG093603GP          -            628  1.4e-139  468.2   1.8   1   3   1.4e-34     2e-32  114.2   0.0   297   443    94   235    28   237 0.80 -
SOLCI001781600       -            651 EOG093603GP          -            628  1.4e-139  468.2   1.8   2   3   4.5e-17   6.2e-15   56.5   0.0   396   486   219   308   219   310 0.93 -
SOLCI001781600       -            651 EOG093603GP          -            628  1.4e-139  468.2   1.8   3   3   7.5e-93     1e-90  306.8   0.3   378   622   304   549   293   554 0.96 -
SOLCI007500900       -            577 EOG093603GP          -            628  4.2e-139  466.7  12.5   1   3   2.1e-31   2.9e-29  103.8   1.4   161   337    53   229     3   236 0.86 -
SOLCI007500900       -            577 EOG093603GP          -            628  4.2e-139  466.7  12.5   2   3   1.1e-16   1.5e-14   55.2   0.1   255   339   209   293   208   296 0.96 -
SOLCI007500900       -            577 EOG093603GP          -            628  4.2e-139  466.7  12.5   3   3  5.6e-100   7.8e-98  330.3   1.0   252   595   237   573   234   577 0.97 -
SOLCI003282300       -            649 EOG093603GP          -            628  5.3e-139  466.3  11.8   1   4   7.4e-17     1e-14   55.7   0.0   134   273    15   159     7   162 0.91 -
SOLCI003282300       -            649 EOG093603GP          -            628  5.3e-139  466.3  11.8   2   4   6.9e-31   9.6e-29  102.1   0.0   120   264    98   252    92   257 0.89 -
SOLCI003282300       -            649 EOG093603GP          -            628  5.3e-139  466.3  11.8   3   4     1e-31   1.4e-29  104.8   2.0   302   468   259   419   255   423 0.97 -
SOLCI003282300       -            649 EOG093603GP          -            628  5.3e-139  466.3  11.8   4   4   2.6e-70   3.6e-68  232.3   0.6   351   594   409   647   408   649 0.97 -
SOLCI004080700       -            597 EOG093603GP          -            628  8.6e-139  465.6  12.7   1   4   1.8e-30   2.5e-28  100.7   0.1   294   466    62   228    48   240 0.94 -
SOLCI004080700       -            597 EOG093603GP          -            628  8.6e-139  465.6  12.7   2   4   4.8e-13   6.7e-11   43.1   0.2   382   429   245   292   236   296 0.92 -
SOLCI004080700       -            597 EOG093603GP          -            628  8.6e-139  465.6  12.7   3   4   4.9e-22   6.8e-20   72.8   0.0   164   241   298   375   294   378 0.95 -
SOLCI004080700       -            597 EOG093603GP          -            628  8.6e-139  465.6  12.7   4   4   2.7e-77   3.8e-75  255.4   1.0   383   598   378   593   373   596 0.98 -
SOLCI001933400       -            674 EOG093603GP          -            628  1.7e-138  464.6  11.9   1   5   1.2e-14   1.6e-12   48.5   0.0   190   288    78   175    60   180 0.83 -
SOLCI001933400       -            674 EOG093603GP          -            628  1.7e-138  464.6  11.9   2   5   1.1e-27   1.5e-25   91.6   0.1   105   273   188   365   177   366 0.91 -
SOLCI001933400       -            674 EOG093603GP          -            628  1.7e-138  464.6  11.9   3   5   5.1e-41     7e-39  135.6   0.1   101   305   285   498   283   501 0.93 -
SOLCI001933400       -            674 EOG093603GP          -            628  1.7e-138  464.6  11.9   4   5   4.5e-33   6.3e-31  109.3   0.1   299   474   360   529   358   542 0.94 -
SOLCI001933400       -            674 EOG093603GP          -            628  1.7e-138  464.6  11.9   5   5   1.9e-35   2.6e-33  117.1   0.3   307   511   469   667   469   672 0.97 -
SOLCI005367200       -            658 EOG093603GP          -            628    1e-137  462.1   0.8   1   2   4.8e-52   6.7e-50  172.0   0.0   214   472    55   306    28   309 0.92 -
SOLCI005367200       -            658 EOG093603GP          -            628    1e-137  462.1   0.8   2   2   9.7e-90   1.3e-87  296.5   0.6   351   623   292   558   292   563 0.98 -
SOLCI004518700       -            597 EOG093603GP          -            628  1.3e-137  461.7   2.5   1   4   9.6e-14   1.3e-11   45.5   0.1   330   432    40   135    27   137 0.85 -
SOLCI004518700       -            597 EOG093603GP          -            628  1.3e-137  461.7   2.5   2   4   1.4e-19     2e-17   64.7   0.0   166   275   109   217   105   219 0.95 -
SOLCI004518700       -            597 EOG093603GP          -            628  1.3e-137  461.7   2.5   3   4   2.5e-28   3.4e-26   93.6   0.0   297   443   208   349   204   354 0.82 -
SOLCI004518700       -            597 EOG093603GP          -            628  1.3e-137  461.7   2.5   4   4   5.7e-84   7.9e-82  277.5   1.9   309   594   322   597   322   597 0.98 -
SOLCI004636700       -            698 EOG093603GP          -            628  1.9e-137  461.2   7.5   1   3   3.8e-12   5.3e-10   40.2   0.0    11    72    81   142    67   143 0.87 -
SOLCI004636700       -            698 EOG093603GP          -            628  1.9e-137  461.2   7.5   2   3   8.6e-78   1.2e-75  257.0   3.8   104   443   148   490   147   492 0.95 -
SOLCI004636700       -            698 EOG093603GP          -            628  1.9e-137  461.2   7.5   3   3   1.1e-54   1.6e-52  180.7   0.1   295   546   448   693   447   697 0.95 -
SOLCI001011300       -            607 EOG093603GP          -            628  4.2e-137  460.0   9.7   1   3   6.8e-28   9.5e-26   92.2   0.3   298   475    66   240    52   247 0.87 -
SOLCI001011300       -            607 EOG093603GP          -            628  4.2e-137  460.0   9.7   2   3   2.7e-27   3.7e-25   90.2   0.1   355   476   227   342   227   352 0.75 -
SOLCI001011300       -            607 EOG093603GP          -            628  4.2e-137  460.0   9.7   3   3   8.2e-87   1.1e-84  286.8   1.2   387   623   354   590   347   593 0.99 -
SOLCI003478900       -            616 EOG093603GP          -            628  5.5e-137  459.6   5.5   1   4    0.0019      0.27   11.4   0.0    11    70    17    76    10    87 0.90 -
SOLCI003478900       -            616 EOG093603GP          -            628  5.5e-137  459.6   5.5   2   4   1.9e-20   2.6e-18   67.6   0.1   301   443    56   192    55   192 0.90 -
SOLCI003478900       -            616 EOG093603GP          -            628  5.5e-137  459.6   5.5   3   4   3.8e-13   5.2e-11   43.5   0.1   263   328   181   246   176   247 0.92 -
SOLCI003478900       -            616 EOG093603GP          -            628  5.5e-137  459.6   5.5   4   4  8.4e-109  1.2e-106  359.5   0.2   258   623   238   598   238   602 0.97 -
SOLCI002282800       -            559 EOG093603GP          -            628  8.1e-137  459.1   5.6   1   2   1.4e-26     2e-24   87.8   0.1   286   431    55   194    11   195 0.86 -
SOLCI002282800       -            559 EOG093603GP          -            628  8.1e-137  459.1   5.6   2   2  3.3e-115  4.6e-113  380.6   2.4   163   623    65   519    49   523 0.96 -
SOLCI007166700       -            607 EOG093603GP          -            628  9.9e-137  458.8   4.8   1   4    0.0003     0.042   14.1   0.0    11    72     3    66     1    71 0.85 -
SOLCI007166700       -            607 EOG093603GP          -            628  9.9e-137  458.8   4.8   2   4   7.1e-38   9.8e-36  125.2   0.0   103   333    72   309    63   311 0.91 -
SOLCI007166700       -            607 EOG093603GP          -            628  9.9e-137  458.8   4.8   3   4     2e-19   2.8e-17   64.2   0.0   400   480   300   380   298   384 0.93 -
SOLCI007166700       -            607 EOG093603GP          -            628  9.9e-137  458.8   4.8   4   4   3.1e-78   4.3e-76  258.5   0.5   388   605   388   606   380   607 0.97 -
SOLCI000248800       -            602 EOG093603GP          -            628  1.3e-136  458.5   9.9   1   4   5.8e-07     8e-05   23.1   0.0    10    80    33   103    27   108 0.89 -
SOLCI000248800       -            602 EOG093603GP          -            628  1.3e-136  458.5   9.9   2   4     3e-21   4.1e-19   70.3   0.1   313   443    85   211    85   211 0.96 -
SOLCI000248800       -            602 EOG093603GP          -            628  1.3e-136  458.5   9.9   3   4     2e-10   2.8e-08   34.5   0.0    35    90   192   250   191   250 0.85 -
SOLCI000248800       -            602 EOG093603GP          -            628  1.3e-136  458.5   9.9   4   4    5e-108  6.9e-106  356.9   2.6   249   622   217   584   215   589 0.98 -
SOLCI002052500       -            534 EOG093603GP          -            628  5.4e-136  456.4   4.9   1   2   2.5e-07   3.5e-05   24.2   0.1    12    71    28    87    21    93 0.94 -
SOLCI002052500       -            534 EOG093603GP          -            628  5.4e-136  456.4   4.9   2   2  2.6e-131  3.7e-129  433.8   1.2   196   624    94   515    90   519 0.98 -
SOLCI002338600       -            706 EOG093603GP          -            628  2.8e-135  454.0   7.1   1   3     4e-18   5.6e-16   59.9   0.1   333   473    17   153    12   154 0.92 -
SOLCI002338600       -            706 EOG093603GP          -            628  2.8e-135  454.0   7.1   2   3   1.6e-26   2.2e-24   87.7   0.1   114   275   126   295   124   298 0.90 -
SOLCI002338600       -            706 EOG093603GP          -            628  2.8e-135  454.0   7.1   3   3   1.2e-98   1.6e-96  326.0   0.5   307   623   296   606   292   611 0.98 -
SOLCI007478000       -            589 EOG093603GP          -            628    2e-133  447.9   4.6   1   2   1.7e-20   2.4e-18   67.7   0.1   189   334     8   154     1   155 0.88 -
SOLCI007478000       -            589 EOG093603GP          -            628    2e-133  447.9   4.6   2   2  6.9e-118  9.6e-116  389.5   1.5   165   624   117   571   115   575 0.97 -
SOLCI005192800       -            605 EOG093603GP          -            628  3.3e-133  447.2   2.0   1   2   8.6e-32   1.2e-29  105.1   0.0   108   273    19   193     3   194 0.89 -
SOLCI005192800       -            605 EOG093603GP          -            628  3.3e-133  447.2   2.0   2   2  3.8e-105  5.2e-103  347.4   1.0   295   622   184   504   181   508 0.96 -
SOLCI004937200       -            610 EOG093603GP          -            628  1.3e-132  445.2   0.1   1   1  4.6e-134  6.3e-132  442.9   0.1   121   621     4   508     2   513 0.95 -
SOLCI006543400       -            676 EOG093603GP          -            628  1.5e-132  445.0   1.0   1   4   3.9e-07   5.4e-05   23.6   0.0     8    69    23    84    16    87 0.92 -
SOLCI006543400       -            676 EOG093603GP          -            628  1.5e-132  445.0   1.0   2   4   1.3e-22   1.8e-20   74.7   0.0   295   442    59   201    48   205 0.89 -
SOLCI006543400       -            676 EOG093603GP          -            628  1.5e-132  445.0   1.0   3   4   1.4e-15   1.9e-13   51.5   0.0   164   238   256   330   254   335 0.91 -
SOLCI006543400       -            676 EOG093603GP          -            628  1.5e-132  445.0   1.0   4   4     3e-88   4.2e-86  291.6   0.5   383   623   336   576   331   579 0.98 -
SOLCI002775000       -            651 EOG093603GP          -            628  2.6e-132  444.2   8.5   1   5   1.9e-12   2.6e-10   41.2   0.1     8    72    34    98    29   111 0.87 -
SOLCI002775000       -            651 EOG093603GP          -            628  2.6e-132  444.2   8.5   2   5   4.9e-29   6.8e-27   96.0   0.1   307   465    82   241    82   243 0.91 -
SOLCI002775000       -            651 EOG093603GP          -            628  2.6e-132  444.2   8.5   3   5   9.2e-16   1.3e-13   52.1   0.1   343   443   226   320   222   324 0.93 -
SOLCI002775000       -            651 EOG093603GP          -            628  2.6e-132  444.2   8.5   4   5   8.4e-18   1.2e-15   58.9   0.0   167   280   315   427   313   428 0.95 -
SOLCI002775000       -            651 EOG093603GP          -            628  2.6e-132  444.2   8.5   5   5   1.2e-69   1.6e-67  230.2   0.0   383   623   392   631   389   635 0.98 -
SOLCI005079900       -            558 EOG093603GP          -            628  2.9e-132  444.1   3.4   1   2   6.1e-21   8.5e-19   69.2   0.0   293   431    53   185     9   187 0.89 -
SOLCI005079900       -            558 EOG093603GP          -            628  2.9e-132  444.1   3.4   2   2    2e-114  2.8e-112  378.0   1.8   253   621   176   539   176   543 0.98 -
SOLCI002632800       -            605 EOG093603GP          -            628    4e-132  443.6   1.1   1   3    0.0043       0.6   10.3   0.0    14    74    34    98    25   110 0.81 -
SOLCI002632800       -            605 EOG093603GP          -            628    4e-132  443.6   1.1   2   3     3e-26   4.1e-24   86.8   0.0   205   333   112   239   100   241 0.94 -
SOLCI002632800       -            605 EOG093603GP          -            628    4e-132  443.6   1.1   3   3  1.6e-107  2.2e-105  355.2   1.0   254   626   222   588   222   590 0.97 -
SOLCI002661500       -            536 EOG093603GP          -            628  5.3e-132  443.2   0.4   1   3   9.8e-15   1.4e-12   48.7   0.0    14    69     9    64     4    64 0.89 -
SOLCI002661500       -            536 EOG093603GP          -            628  5.3e-132  443.2   0.4   2   3   5.1e-38     7e-36  125.6   0.0   295   466    39   204    38   216 0.93 -
SOLCI002661500       -            536 EOG093603GP          -            628  5.3e-132  443.2   0.4   3   3   3.2e-85   4.5e-83  281.6   0.0   284   594   230   536   223   536 0.97 -
SOLCI006836000       -            638 EOG093603GP          -            628  8.3e-132  442.5   7.5   1   4       2.3   3.1e+02    1.3   0.1   346   376    24    54     1    59 0.73 -
SOLCI006836000       -            638 EOG093603GP          -            628  8.3e-132  442.5   7.5   2   4   2.2e-35     3e-33  117.0   0.9   281   476    60   249    26   251 0.91 -
SOLCI006836000       -            638 EOG093603GP          -            628  8.3e-132  442.5   7.5   3   4   8.4e-31   1.2e-28  101.8   0.0   285   463   231   406   229   418 0.94 -
SOLCI006836000       -            638 EOG093603GP          -            628  8.3e-132  442.5   7.5   4   4   1.7e-71   2.4e-69  236.2   0.9   358   594   404   634   394   637 0.96 -
SOLCI004828000       -            675 EOG093603GP          -            628    3e-131  440.7   5.4   1   3   6.8e-38   9.4e-36  125.2   0.1   283   462    41   214    21   216 0.95 -
SOLCI004828000       -            675 EOG093603GP          -            628    3e-131  440.7   5.4   2   3   9.8e-24   1.4e-21   78.5   0.1   352   473   211   326   210   336 0.93 -
SOLCI004828000       -            675 EOG093603GP          -            628    3e-131  440.7   5.4   3   3   7.1e-73   9.8e-71  240.8   0.3   389   623   342   575   335   580 0.97 -
SOLCI003417500       -            751 EOG093603GP          -            628    1e-130  439.0   9.4   1   5   2.3e-11   3.1e-09   37.6   0.3   325   427    21   119     7   124 0.84 -
SOLCI003417500       -            751 EOG093603GP          -            628    1e-130  439.0   9.4   2   5   2.2e-05    0.0031   17.8   0.0   197   260   128   190   122   193 0.88 -
SOLCI003417500       -            751 EOG093603GP          -            628    1e-130  439.0   9.4   3   5   4.2e-21   5.8e-19   69.8   0.0   154   271   181   302   175   302 0.84 -
SOLCI003417500       -            751 EOG093603GP          -            628    1e-130  439.0   9.4   4   5   3.9e-33   5.4e-31  109.5   0.1   300   472   300   466   296   469 0.96 -
SOLCI003417500       -            751 EOG093603GP          -            628    1e-130  439.0   9.4   5   5   1.4e-62   1.9e-60  206.8   0.2   374   621   469   718   465   725 0.96 -
SOLCI000500200       -            626 EOG093603GP          -            628  1.7e-130  438.2   0.8   1   1  1.7e-132  2.4e-130  437.8   0.8   165   624    75   527    65   531 0.98 -
SOLCI002836800       -            596 EOG093603GP          -            628  4.1e-130  436.9  12.6   1   4   1.7e-29   2.3e-27   97.5   2.2    57   280    60   294    10   294 0.86 -
SOLCI002836800       -            596 EOG093603GP          -            628  4.1e-130  436.9  12.6   2   4   7.1e-30   9.9e-28   98.7   0.1   298   482   180   357   178   365 0.94 -
SOLCI002836800       -            596 EOG093603GP          -            628  4.1e-130  436.9  12.6   3   4   5.9e-25   8.2e-23   82.5   0.1   166   279   282   394   280   396 0.96 -
SOLCI002836800       -            596 EOG093603GP          -            628  4.1e-130  436.9  12.6   4   4     1e-56   1.4e-54  187.4   0.0   388   605   365   591   360   594 0.92 -
SOLCI002952600       -            627 EOG093603GP          -            628  4.2e-130  436.9   0.5   1   3   3.7e-21   5.2e-19   69.9   0.0   136   291    49   209    18   209 0.88 -
SOLCI002952600       -            627 EOG093603GP          -            628  4.2e-130  436.9   0.5   2   3   9.5e-33   1.3e-30  108.2   0.4   296   471   183   361   179   370 0.90 -
SOLCI002952600       -            627 EOG093603GP          -            628  4.2e-130  436.9   0.5   3   3   3.3e-82   4.6e-80  271.6   0.1   354   625   351   620   351   623 0.98 -
SOLCI002625600       -            591 EOG093603GP          -            628  3.4e-129  433.9   2.5   1   3   6.9e-10   9.5e-08   32.7   0.0   180   272    87   178    73   178 0.94 -
SOLCI002625600       -            591 EOG093603GP          -            628  3.4e-129  433.9   2.5   2   3   2.3e-38   3.2e-36  126.8   0.1   148   279   151   286   148   286 0.96 -
SOLCI002625600       -            591 EOG093603GP          -            628  3.4e-129  433.9   2.5   3   3   1.5e-87   2.1e-85  289.2   0.3   385   625   254   494   250   497 0.99 -
SOLCI002364300       -            528 EOG093603GP          -            628  4.7e-129  433.5  12.1   1   3   3.7e-13   5.2e-11   43.5   0.0   294   378     4    88     1    90 0.95 -
SOLCI002364300       -            528 EOG093603GP          -            628  4.7e-129  433.5  12.1   2   3   1.7e-37   2.4e-35  123.9   3.8   130   280    65   223    64   224 0.95 -
SOLCI002364300       -            528 EOG093603GP          -            628  4.7e-129  433.5  12.1   3   3   2.6e-86   3.5e-84  285.2   1.4   385   624   190   429   190   433 0.99 -
SOLCI004636900       -            632 EOG093603GP          -            628  7.7e-129  432.8   0.2   1   2   8.3e-50   1.1e-47  164.6   0.4    10   290    30   318    24   318 0.92 -
SOLCI004636900       -            632 EOG093603GP          -            628  7.7e-129  432.8   0.2   2   2   1.5e-82   2.1e-80  272.7   0.0   312   625   309   617   303   619 0.96 -
SOLCI002908200       -            626 EOG093603GP          -            628  9.4e-129  432.5   0.2   1   3   3.7e-30   5.2e-28   99.7   0.1   271   443    40   210    27   212 0.92 -
SOLCI002908200       -            626 EOG093603GP          -            628  9.4e-129  432.5   0.2   2   3   2.6e-21   3.6e-19   70.5   0.0   396   484   194   283   194   286 0.93 -
SOLCI002908200       -            626 EOG093603GP          -            628  9.4e-129  432.5   0.2   3   3   2.8e-83   3.9e-81  275.2   0.0   375   623   276   526   274   529 0.97 -
SOLCI006293100       -            584 EOG093603GP          -            628    2e-128  431.3   4.8   1   4   1.2e-21   1.6e-19   71.6   0.0   348   464    39   150    34   163 0.96 -
SOLCI006293100       -            584 EOG093603GP          -            628    2e-128  431.3   4.8   2   4   3.1e-06   0.00043   20.7   0.0   378   429   167   218   159   224 0.89 -
SOLCI006293100       -            584 EOG093603GP          -            628    2e-128  431.3   4.8   3   4   8.3e-17   1.2e-14   55.6   0.1   331   426   226   315   222   318 0.94 -
SOLCI006293100       -            584 EOG093603GP          -            628    2e-128  431.3   4.8   4   4     5e-88   6.9e-86  290.9   0.3   308   593   304   583   304   584 0.99 -
SOLCI001074300       -            601 EOG093603GP          -            628  2.2e-128  431.3   8.8   1   4   4.2e-16   5.8e-14   53.2   0.8   342   463    39   156    30   163 0.88 -
SOLCI001074300       -            601 EOG093603GP          -            628  2.2e-128  431.3   8.8   2   4   3.5e-38   4.9e-36  126.2   0.1   150   291   180   325   164   329 0.93 -
SOLCI001074300       -            601 EOG093603GP          -            628  2.2e-128  431.3   8.8   3   4   7.2e-20     1e-17   65.7   0.1   167   241   303   377   303   381 0.97 -
SOLCI001074300       -            601 EOG093603GP          -            628  2.2e-128  431.3   8.8   4   4   1.8e-64   2.5e-62  213.0   0.0   385   595   382   592   378   600 0.96 -
SOLCI000591500       -            508 EOG093603GP          -            628  2.8e-128  430.9   0.1   1   1  4.8e-130  6.6e-128  429.7   0.1   163   624    33   489     2   492 0.94 -
SOLCI000794400       -            632 EOG093603GP          -            628  3.8e-128  430.5   5.8   1   1  8.4e-129  1.2e-126  425.6   5.9   129   623    22   523    20   527 0.95 -
SOLCI001076200       -            753 EOG093603GP          -            628  6.7e-128  429.6   5.3   1   3   3.9e-20   5.3e-18   66.6   0.0   164   296    81   211    63   216 0.92 -
SOLCI001076200       -            753 EOG093603GP          -            628  6.7e-128  429.6   5.3   2   3   1.9e-19   2.7e-17   64.3   0.1   327   451   211   329   207   331 0.95 -
SOLCI001076200       -            753 EOG093603GP          -            628  6.7e-128  429.6   5.3   3   3   3.9e-91   5.4e-89  301.1   1.7   119   537   329   746   324   752 0.93 -
SOLCI006245500       -            603 EOG093603GP          -            628  6.8e-128  429.6   5.9   1   3   9.8e-37   1.4e-34  121.4   0.5   118   289    49   228    21   233 0.88 -
SOLCI006245500       -            603 EOG093603GP          -            628  6.8e-128  429.6   5.9   2   3   6.5e-29     9e-27   95.6   0.2   298   468   206   369   204   375 0.89 -
SOLCI006245500       -            603 EOG093603GP          -            628  6.8e-128  429.6   5.9   3   3   9.2e-70   1.3e-67  230.5   0.0   374   599   376   601   370   603 0.99 -
SOLCI006954000       -            616 EOG093603GP          -            628  1.3e-127  428.7   8.5   1   3   6.3e-08   8.8e-06   26.2   0.0    11    73    47   109    39   110 0.93 -
SOLCI006954000       -            616 EOG093603GP          -            628  1.3e-127  428.7   8.5   2   3   1.1e-55   1.5e-53  184.0   1.4   159   471    72   392    60   395 0.91 -
SOLCI006954000       -            616 EOG093603GP          -            628  1.3e-127  428.7   8.5   3   3   5.2e-72   7.2e-70  237.9   0.4   374   593   396   615   389   616 0.97 -
SOLCI005434400       -            615 EOG093603GP          -            628  2.9e-127  427.6   4.5   1   5   5.3e-30   7.3e-28   99.2   0.0   316   463     4   145     1   154 0.96 -
SOLCI005434400       -            615 EOG093603GP          -            628  2.9e-127  427.6   4.5   2   5   3.8e-15   5.2e-13   50.1   0.4   377   462   157   241   146   243 0.92 -
SOLCI005434400       -            615 EOG093603GP          -            628  2.9e-127  427.6   4.5   3   5   2.5e-17   3.4e-15   57.3   0.1   126   214   237   335   235   335 0.88 -
SOLCI005434400       -            615 EOG093603GP          -            628  2.9e-127  427.6   4.5   4   5   1.5e-20     2e-18   68.0   0.1   179   277   335   432   333   434 0.96 -
SOLCI005434400       -            615 EOG093603GP          -            628  2.9e-127  427.6   4.5   5   5   7.3e-48     1e-45  158.2   0.0   416   595   435   613   430   615 0.97 -
SOLCI004428300       -            605 EOG093603GP          -            628  3.1e-127  427.5   1.3   1   3     4e-19   5.5e-17   63.2   0.0   298   464    59   216    53   232 0.90 -
SOLCI004428300       -            605 EOG093603GP          -            628  3.1e-127  427.5   1.3   2   3   1.5e-23   2.1e-21   77.9   0.0   383   473   237   327   222   339 0.85 -
SOLCI004428300       -            605 EOG093603GP          -            628  3.1e-127  427.5   1.3   3   3   8.3e-86   1.1e-83  283.5   0.3   390   625   345   580   340   583 0.98 -
SOLCI002776600       -            596 EOG093603GP          -            628  3.2e-127  427.4   0.9   1   2   6.5e-32     9e-30  105.5   0.0   114   293    17   204    10   204 0.92 -
SOLCI002776600       -            596 EOG093603GP          -            628  3.2e-127  427.4   0.9   2   2   1.4e-99     2e-97  329.0   0.2   294   624   174   497   173   501 0.98 -
SOLCI006336700       -            522 EOG093603GP          -            628  4.4e-127  426.9   1.7   1   1  7.4e-129    1e-126  425.7   1.6   165   620    72   521    28   522 0.97 -
SOLCI005586600       -            624 EOG093603GP          -            628  4.7e-127  426.9   4.4   1   2   0.00018     0.024   14.9   0.0    10    69    41   100    35   106 0.91 -
SOLCI005586600       -            624 EOG093603GP          -            628  4.7e-127  426.9   4.4   2   2  9.1e-125  1.3e-122  412.2   2.2   194   623   107   524   101   528 0.97 -
SOLCI005997200       -            564 EOG093603GP          -            628    5e-127  426.8   8.1   1   4       3.3   4.6e+02    0.7   0.0   345   379    14    45     3    64 0.58 -
SOLCI005997200       -            564 EOG093603GP          -            628    5e-127  426.8   8.1   2   4   6.3e-07   8.8e-05   22.9   0.1    10    76    28    95    21   101 0.86 -
SOLCI005997200       -            564 EOG093603GP          -            628    5e-127  426.8   8.1   3   4   1.3e-30   1.8e-28  101.2   0.2   164   325    65   226    54   228 0.94 -
SOLCI005997200       -            564 EOG093603GP          -            628    5e-127  426.8   8.1   4   4   1.3e-97   1.8e-95  322.6   0.4   251   595   214   554   213   560 0.97 -
SOLCI000401400       -            603 EOG093603GP          -            628  1.2e-126  425.5   6.7   1   3    0.0001     0.014   15.7   0.0    11    82    40   117    35   119 0.77 -
SOLCI000401400       -            603 EOG093603GP          -            628  1.2e-126  425.5   6.7   2   3   4.4e-30   6.1e-28   99.4   0.0   293   455    73   228    64   228 0.89 -
SOLCI000401400       -            603 EOG093603GP          -            628  1.2e-126  425.5   6.7   3   3   4.1e-99   5.7e-97  327.5   2.3   307   623   188   502   188   506 0.97 -
SOLCI002977100       -            630 EOG093603GP          -            628  1.2e-126  425.5   0.7   1   2   7.8e-07   0.00011   22.6   0.0     9    73    41   105    35   109 0.91 -
SOLCI002977100       -            630 EOG093603GP          -            628  1.2e-126  425.5   0.7   2   2  1.8e-121  2.4e-119  401.4   0.9   192   625   106   532   103   535 0.97 -
SOLCI006011700       -            536 EOG093603GP          -            628  4.3e-126  423.7   4.2   1   3    0.0011      0.16   12.2   0.0     6    70    18    87    11    92 0.77 -
SOLCI006011700       -            536 EOG093603GP          -            628  4.3e-126  423.7   4.2   2   3   1.8e-16   2.5e-14   54.4   0.1   167   274    66   174    64   180 0.89 -
SOLCI006011700       -            536 EOG093603GP          -            628  4.3e-126  423.7   4.2   3   3    2e-111  2.7e-109  368.2   0.8   245   605   176   530   170   534 0.98 -
SOLCI001264300       -            628 EOG093603GP          -            628  5.9e-126  423.2   0.5   1   2   3.8e-05    0.0053   17.0   0.0    10    72    38   102    31   107 0.87 -
SOLCI001264300       -            628 EOG093603GP          -            628  5.9e-126  423.2   0.5   2   2  2.7e-122  3.8e-120  404.0   0.8   195   624   107   529   103   533 0.97 -
SOLCI005795600       -            687 EOG093603GP          -            628    9e-126  422.6   0.4   1   4      0.22        31    4.6   0.0     9    51    22    65    14    73 0.74 -
SOLCI005795600       -            687 EOG093603GP          -            628    9e-126  422.6   0.4   2   4   2.4e-26   3.3e-24   87.1   0.0   285   464    48   224    43   229 0.92 -
SOLCI005795600       -            687 EOG093603GP          -            628    9e-126  422.6   0.4   3   4   9.2e-22   1.3e-19   71.9   0.2   119   241   211   342   211   344 0.91 -
SOLCI005795600       -            687 EOG093603GP          -            628    9e-126  422.6   0.4   4   4   7.2e-81   9.9e-79  267.2   0.1   378   622   340   586   337   591 0.96 -
SOLCI002661400       -            530 EOG093603GP          -            628  3.8e-125  420.5   5.8   1   2   5.3e-33   7.4e-31  109.1   0.5   254   458    17   219     2   232 0.89 -
SOLCI002661400       -            530 EOG093603GP          -            628  3.8e-125  420.5   5.8   2   2   2.6e-95   3.7e-93  314.9   1.1   278   596   212   529   212   530 0.95 -
SOLCI007491700       -            539 EOG093603GP          -            628  5.1e-125  420.1   2.6   1   2   1.9e-21   2.7e-19   70.9   0.0   279   432    47   194    26   197 0.92 -
SOLCI007491700       -            539 EOG093603GP          -            628  5.1e-125  420.1   2.6   2   2    6e-107  8.3e-105  353.3   1.0   258   597   189   523   189   535 0.98 -
SOLCI004671100       -            639 EOG093603GP          -            628  5.7e-125  420.0   4.5   1   2   6.1e-30   8.4e-28   99.0   0.2   164   329   112   277    67   279 0.85 -
SOLCI004671100       -            639 EOG093603GP          -            628  5.7e-125  420.0   4.5   2   2   2.8e-98   3.9e-96  324.7   0.7   262   620   272   626   269   631 0.95 -
SOLCI006210600       -            498 EOG093603GP          -            628  1.6e-124  418.5   0.1   1   1  1.5e-126    2e-124  418.1   0.1   162   624    28   483    22   487 0.96 -
SOLCI006755700       -            646 EOG093603GP          -            628  2.4e-123  414.6   5.6   1   2   7.5e-24     1e-21   78.8   0.2    71   280    16   239     8   239 0.85 -
SOLCI006755700       -            646 EOG093603GP          -            628  2.4e-123  414.6   5.6   2   2  7.1e-105  9.9e-103  346.5   1.1   299   605   227   527   223   548 0.97 -
SOLCI003806100       -            707 EOG093603GP          -            628    3e-123  414.3   7.8   1   3   2.6e-26   3.6e-24   87.0   0.1   132   281    44   201    37   201 0.90 -
SOLCI003806100       -            707 EOG093603GP          -            628    3e-123  414.3   7.8   2   3   1.1e-31   1.5e-29  104.7   2.0   297   472   186   355   186   360 0.92 -
SOLCI003806100       -            707 EOG093603GP          -            628    3e-123  414.3   7.8   3   3   4.5e-73   6.2e-71  241.5   0.0   361   622   351   606   350   611 0.97 -
SOLCI003479000       -            528 EOG093603GP          -            628  4.7e-123  413.6   8.3   1   2   5.8e-30   8.1e-28   99.0   0.1   183   335    13   162     1   167 0.85 -
SOLCI003479000       -            528 EOG093603GP          -            628  4.7e-123  413.6   8.3   2   2   1.3e-95   1.8e-93  315.9   4.1   245   604   168   523   162   525 0.95 -
SOLCI000673300       -            704 EOG093603GP          -            628  4.7e-123  413.6   4.1   1   2     1e-27   1.4e-25   91.6   0.3    97   280   107   299    88   300 0.90 -
SOLCI000673300       -            704 EOG093603GP          -            628  4.7e-123  413.6   4.1   2   2  1.7e-100   2.4e-98  332.0   0.4   294   624   282   606   282   610 0.98 -
SOLCI002051400       -            666 EOG093603GP          -            628  7.4e-123  413.0   6.5   1   2   1.1e-19   1.5e-17   65.1   0.1   268   443    45   222    29   222 0.86 -
SOLCI002051400       -            666 EOG093603GP          -            628  7.4e-123  413.0   6.5   2   2  1.7e-108  2.3e-106  358.5   2.3   246   623   194   566   191   570 0.98 -
SOLCI001686500       -            621 EOG093603GP          -            628  1.2e-121  409.0   1.0   1   2   9.4e-21   1.3e-18   68.6   0.0   298   456   100   253    95   258 0.93 -
SOLCI001686500       -            621 EOG093603GP          -            628  1.2e-121  409.0   1.0   2   2  6.2e-105  8.6e-103  346.7   1.0   283   624   186   522   186   525 0.97 -
SOLCI000194500       -            625 EOG093603GP          -            628  2.7e-121  407.8   8.0   1   3   5.2e-25   7.2e-23   82.7   0.2   307   443    84   214    61   214 0.92 -
SOLCI000194500       -            625 EOG093603GP          -            628  2.7e-121  407.8   8.0   2   3   5.4e-12   7.4e-10   39.7   0.0    32    95   192   261   191   267 0.88 -
SOLCI000194500       -            625 EOG093603GP          -            628  2.7e-121  407.8   8.0   3   3   4.4e-92   6.1e-90  304.3   2.8   259   623   264   623   260   625 0.96 -
SOLCI003435600       -            529 EOG093603GP          -            628  4.1e-121  407.2   0.3   1   2   1.8e-22   2.5e-20   74.3   0.0   254   435    24   201    16   204 0.88 -
SOLCI003435600       -            529 EOG093603GP          -            628  4.1e-121  407.2   0.3   2   2  2.7e-101   3.7e-99  334.7   0.3   258   595   193   524   193   528 0.98 -
SOLCI000091600       -            538 EOG093603GP          -            628  5.1e-121  406.9   5.7   1   4   0.00087      0.12   12.6   0.0    11    71    24    89    12    96 0.73 -
SOLCI000091600       -            538 EOG093603GP          -            628  5.1e-121  406.9   5.7   2   4   2.2e-29     3e-27   97.1   0.1   286   443    53   207    45   209 0.91 -
SOLCI000091600       -            538 EOG093603GP          -            628  5.1e-121  406.9   5.7   3   4   1.2e-22   1.7e-20   74.8   0.0   168   258   203   295   202   295 0.92 -
SOLCI000091600       -            538 EOG093603GP          -            628  5.1e-121  406.9   5.7   4   4   1.5e-74   2.1e-72  246.3   0.2   379   624   278   524   274   527 0.97 -
SOLCI000669300       -            552 EOG093603GP          -            628  9.8e-121  406.0   4.3   1   3   1.8e-26   2.5e-24   87.5   0.3   267   443    39   211    31   211 0.92 -
SOLCI000669300       -            552 EOG093603GP          -            628  9.8e-121  406.0   4.3   2   3   6.7e-20   9.3e-18   65.8   0.0   166   250   205   289   204   293 0.96 -
SOLCI000669300       -            552 EOG093603GP          -            628  9.8e-121  406.0   4.3   3   3     1e-78   1.4e-76  260.1   0.1   389   624   293   533   288   537 0.95 -
SOLCI001655700       -            472 EOG093603GP          -            628  1.8e-120  405.1   0.8   1   2   1.8e-45   2.5e-43  150.3   0.0   120   291    10   189     1   193 0.94 -
SOLCI001655700       -            472 EOG093603GP          -            628  1.8e-120  405.1   0.8   2   2   8.4e-79   1.2e-76  260.4   1.3   307   594   174   457   174   464 0.96 -
SOLCI006110800       -            484 EOG093603GP          -            628  2.3e-120  404.8   0.6   1   3    0.0019      0.26   11.5   0.0    13    71    26    84    21    88 0.92 -
SOLCI006110800       -            484 EOG093603GP          -            628  2.3e-120  404.8   0.6   2   3   6.9e-17   9.6e-15   55.8   0.0   295   376    57   138    40   144 0.92 -
SOLCI006110800       -            484 EOG093603GP          -            628  2.3e-120  404.8   0.6   3   3  5.6e-105  7.7e-103  346.9   0.2   254   594   148   483   143   484 0.98 -
SOLCI001866000       -            507 EOG093603GP          -            628  9.5e-119  399.4   0.5   1   1  9.1e-121  1.3e-118  399.0   0.5   174   623    41   486    22   489 0.96 -
SOLCI006320100       -            758 EOG093603GP          -            628  1.6e-118  398.7  11.8   1   4   2.6e-11   3.6e-09   37.4   0.4   219   443   100   185    25   185 0.65 -
SOLCI006320100       -            758 EOG093603GP          -            628  1.6e-118  398.7  11.8   2   4   4.4e-21   6.1e-19   69.7   1.7   297   449   146   290   144   291 0.90 -
SOLCI006320100       -            758 EOG093603GP          -            628  1.6e-118  398.7  11.8   3   4   2.3e-21   3.2e-19   70.6   1.8   103   241   276   424   269   427 0.89 -
SOLCI006320100       -            758 EOG093603GP          -            628  1.6e-118  398.7  11.8   4   4   3.9e-76   5.3e-74  251.6   0.0   385   625   429   669   425   672 0.98 -
SOLCI000288900       -            605 EOG093603GP          -            628  3.3e-117  394.3   3.4   1   3   4.3e-05    0.0059   16.9   0.0     7    71    42   108    36   111 0.88 -
SOLCI000288900       -            605 EOG093603GP          -            628  3.3e-117  394.3   3.4   2   3   6.9e-31   9.6e-29  102.1   0.2   313   472    99   253    99   256 0.95 -
SOLCI000288900       -            605 EOG093603GP          -            628  3.3e-117  394.3   3.4   3   3     4e-85   5.5e-83  281.3   1.7   374   621   256   503   246   508 0.97 -
SOLCI002443800       -            566 EOG093603GP          -            628  1.5e-116  392.2   6.8   1   1  1.1e-117  1.5e-115  388.9   6.8   162   623    80   534    25   539 0.92 -
SOLCI005818800       -            585 EOG093603GP          -            628  1.9e-116  391.8   0.8   1   2   5.9e-32   8.2e-30  105.6   0.0   297   462    64   223    51   224 0.96 -
SOLCI005818800       -            585 EOG093603GP          -            628  1.9e-116  391.8   0.8   2   2     1e-88   1.4e-86  293.1   0.1   339   621   207   483   207   488 0.98 -
SOLCI001670900       -            653 EOG093603GP          -            628  2.5e-116  391.4  10.6   1   3   3.1e-10   4.3e-08   33.9   0.1    14    74   100   160    88   164 0.92 -
SOLCI001670900       -            653 EOG093603GP          -            628  2.5e-116  391.4  10.6   2   3   1.1e-34   1.5e-32  114.6   2.8   283   472   118   300   118   303 0.96 -
SOLCI001670900       -            653 EOG093603GP          -            628  2.5e-116  391.4  10.6   3   3   9.7e-80   1.3e-77  263.5   0.1   374   621   303   550   300   557 0.98 -
SOLCI000357500       -            662 EOG093603GP          -            628  1.3e-115  389.1   8.5   1   4     1e-26   1.4e-24   88.3   0.1   271   473    32   228    22   228 0.95 -
SOLCI000357500       -            662 EOG093603GP          -            628  1.3e-115  389.1   8.5   2   4   8.8e-23   1.2e-20   75.3   0.0   302   460   164   317   162   322 0.95 -
SOLCI000357500       -            662 EOG093603GP          -            628  1.3e-115  389.1   8.5   3   4   3.7e-17   5.1e-15   56.7   0.5   309   461   273   420   272   426 0.94 -
SOLCI000357500       -            662 EOG093603GP          -            628  1.3e-115  389.1   8.5   4   4   2.7e-59   3.8e-57  195.9   0.2   375   597   437   659   431   661 0.98 -
SOLCI006161400       -            527 EOG093603GP          -            628  6.4e-115  386.8   2.7   1   1    1e-116  1.4e-114  385.6   2.7   122   605    31   523    28   527 0.92 -
SOLCI004171700       -            633 EOG093603GP          -            628  1.2e-114  385.8   6.5   1   3   3.4e-24   4.7e-22   80.0   0.4   276   464    58   243    41   246 0.88 -
SOLCI004171700       -            633 EOG093603GP          -            628  1.2e-114  385.8   6.5   2   3   1.5e-23     2e-21   77.9   0.1   346   473   232   360   229   367 0.92 -
SOLCI004171700       -            633 EOG093603GP          -            628  1.2e-114  385.8   6.5   3   3     4e-71   5.5e-69  235.0   0.1   374   623   362   612   354   617 0.97 -
SOLCI006180800       -            554 EOG093603GP          -            628  2.4e-113  381.6   2.9   1   3   4.2e-28   5.8e-26   92.9   0.0   274   443    69   237    54   239 0.86 -
SOLCI006180800       -            554 EOG093603GP          -            628  2.4e-113  381.6   2.9   2   3   3.6e-27   4.9e-25   89.8   0.1   160   289   227   356   226   360 0.93 -
SOLCI006180800       -            554 EOG093603GP          -            628  2.4e-113  381.6   2.9   3   3   1.9e-64   2.6e-62  213.0   0.1   417   619   346   549   343   553 0.96 -
SOLCI006982000       -            615 EOG093603GP          -            628  2.3e-112  378.4  11.1   1   3   3.3e-16   4.6e-14   53.6   0.1   345   446    61   158    42   163 0.84 -
SOLCI006982000       -            615 EOG093603GP          -            628  2.3e-112  378.4  11.1   2   3   1.4e-19   1.9e-17   64.7   1.9   117   226   160   278   157   319 0.78 -
SOLCI006982000       -            615 EOG093603GP          -            628  2.3e-112  378.4  11.1   3   3   1.5e-80     2e-78  266.2   0.5   283   595   309   613   302   615 0.94 -
SOLCI002438100       -            614 EOG093603GP          -            628  6.8e-112  376.8  13.9   1   3   3.3e-06   0.00045   20.6   0.1   325   398    73   140    50   144 0.76 -
SOLCI002438100       -            614 EOG093603GP          -            628  6.8e-112  376.8  13.9   2   3   3.6e-39     5e-37  129.4   0.3   277   443   126   286   124   289 0.97 -
SOLCI002438100       -            614 EOG093603GP          -            628  6.8e-112  376.8  13.9   3   3   7.3e-73     1e-70  240.8   6.1   270   602   282   610   275   613 0.96 -
SOLCI002318700       -            617 EOG093603GP          -            628  9.4e-112  376.3   8.4   1   4   6.1e-16   8.5e-14   52.7   0.0     9    88    97   176    89   177 0.92 -
SOLCI002318700       -            617 EOG093603GP          -            628  9.4e-112  376.3   8.4   2   4   1.8e-42   2.4e-40  140.4   0.8   101   291   163   360   161   360 0.96 -
SOLCI002318700       -            617 EOG093603GP          -            628  9.4e-112  376.3   8.4   3   4     2e-30   2.8e-28  100.6   0.1   167   291   338   461   337   464 0.97 -
SOLCI002318700       -            617 EOG093603GP          -            628  9.4e-112  376.3   8.4   4   4   4.6e-33   6.3e-31  109.3   0.0    99   224   463   597   459   607 0.93 -
SOLCI005477300       -            449 EOG093603GP          -            628  9.2e-111  373.0   0.1   1   1  4.6e-112  6.4e-110  370.2   0.1   178   600    26   448    21   449 0.95 -
SOLCI001668200       -            599 EOG093603GP          -            628  1.7e-110  372.2  11.3   1   4   2.9e-05    0.0041   17.4   0.0   173   240    59   124    54   145 0.72 -
SOLCI001668200       -            599 EOG093603GP          -            628  1.7e-110  372.2  11.3   2   4   3.8e-30   5.3e-28   99.6   0.3   292   474   143   319   133   330 0.90 -
SOLCI001668200       -            599 EOG093603GP          -            628  1.7e-110  372.2  11.3   3   4   1.1e-17   1.5e-15   58.5   0.1   127   248   304   434   300   437 0.89 -
SOLCI001668200       -            599 EOG093603GP          -            628  1.7e-110  372.2  11.3   4   4   1.9e-68   2.6e-66  226.2   0.4   282   551   335   599   329   599 0.97 -
SOLCI000302400       -            476 EOG093603GP          -            628  3.4e-110  371.1   4.0   1   2   9.2e-39   1.3e-36  128.1   0.4   266   471    36   238    30   248 0.88 -
SOLCI000302400       -            476 EOG093603GP          -            628  3.4e-110  371.1   4.0   2   2     5e-74   6.9e-72  244.6   0.3   375   601   244   470   238   474 0.96 -
SOLCI000643300       -            605 EOG093603GP          -            628  4.5e-110  370.8   0.2   1   2   2.1e-18   2.9e-16   60.8   0.0   130   278    40   196    37   198 0.83 -
SOLCI000643300       -            605 EOG093603GP          -            628  4.5e-110  370.8   0.2   2   2   7.4e-93     1e-90  306.8   0.1   309   624   196   505   192   509 0.97 -
SOLCI007384300       -            560 EOG093603GP          -            628  1.7e-108  365.6   8.3   1   3   7.4e-34     1e-31  111.9   0.4   272   453    73   248    48   249 0.89 -
SOLCI007384300       -            560 EOG093603GP          -            628  1.7e-108  365.6   8.3   2   3   8.7e-13   1.2e-10   42.3   0.0   388   464   249   329   248   340 0.89 -
SOLCI007384300       -            560 EOG093603GP          -            628  1.7e-108  365.6   8.3   3   3   1.7e-63   2.4e-61  209.8   1.1   374   594   340   560   338   560 0.97 -
SOLCI000257300       -            607 EOG093603GP          -            628  1.7e-108  365.5   3.3   1   2   1.2e-34   1.6e-32  114.5   0.1   297   472    81   255    64   266 0.89 -
SOLCI000257300       -            607 EOG093603GP          -            628  1.7e-108  365.5   3.3   2   2   4.4e-76   6.1e-74  251.4   1.0   385   621   269   505   262   510 0.98 -
SOLCI006898400       -            451 EOG093603GP          -            628  9.9e-107  359.7   0.2   1   1    1e-107  1.4e-105  355.9   0.2   185   627     3   449     1   450 0.89 -
SOLCI003109000       -            456 EOG093603GP          -            628  1.1e-106  359.5   8.0   1   2   3.3e-29   4.6e-27   96.5   0.0   312   466    73   221    50   230 0.93 -
SOLCI003109000       -            456 EOG093603GP          -            628  1.1e-106  359.5   8.0   2   2   1.7e-81   2.4e-79  269.3   6.7   354   592   216   450   215   453 0.98 -
SOLCI006582300       -            682 EOG093603GP          -            628    3e-106  358.1   3.4   1   3     3e-31   4.2e-29  103.3   0.1   284   466    73   249    51   267 0.94 -
SOLCI006582300       -            682 EOG093603GP          -            628    3e-106  358.1   3.4   2   3   2.7e-24   3.8e-22   80.3   0.4   133   289   259   412   247   414 0.92 -
SOLCI006582300       -            682 EOG093603GP          -            628    3e-106  358.1   3.4   3   3   5.8e-57     8e-55  188.2   0.0   308   593   400   677   396   680 0.94 -
SOLCI003934000       -            602 EOG093603GP          -            628  7.3e-106  356.8   0.1   1   2   1.7e-16   2.3e-14   54.5   0.0   267   431    25   193    12   201 0.76 -
SOLCI003934000       -            602 EOG093603GP          -            628  7.3e-106  356.8   0.1   2   2   1.6e-90   2.2e-88  299.1   0.2   320   621   205   500   195   505 0.97 -
SOLCI003466100       -            531 EOG093603GP          -            628  3.4e-105  354.6   2.4   1   3   6.1e-22   8.5e-20   72.5   0.0   281   427    55   195    41   196 0.95 -
SOLCI003466100       -            531 EOG093603GP          -            628  3.4e-105  354.6   2.4   2   3   5.2e-19   7.2e-17   62.8   0.2   390   480   189   279   189   290 0.94 -
SOLCI003466100       -            531 EOG093603GP          -            628  3.4e-105  354.6   2.4   3   3     8e-68   1.1e-65  224.1   0.3   385   623   285   523   282   528 0.98 -
SOLCI000005400       -            477 EOG093603GP          -            628  1.9e-104  352.1   6.7   1   2     2e-34   2.8e-32  113.8   0.5   261   482    39   259    37   263 0.89 -
SOLCI000005400       -            477 EOG093603GP          -            628  1.9e-104  352.1   6.7   2   2   2.2e-73     3e-71  242.5   1.4   361   595   246   474   245   477 0.96 -
SOLCI005437800       -            530 EOG093603GP          -            628  2.3e-104  351.9   2.5   1   2     0.054       7.4    6.6   0.0     9    74    18    85    14    88 0.86 -
SOLCI005437800       -            530 EOG093603GP          -            628  2.3e-104  351.9   2.5   2   2  1.7e-105  2.3e-103  348.6   2.7   167   626    60   517    56   519 0.95 -
SOLCI003956600       -            581 EOG093603GP          -            628  9.9e-104  349.8   4.5   1   3   0.00013     0.018   15.3   0.0     6    75     7    80     2    99 0.80 -
SOLCI003956600       -            581 EOG093603GP          -            628  9.9e-104  349.8   4.5   2   3   7.2e-31   9.9e-29  102.0   0.0   120   241   106   236    81   242 0.84 -
SOLCI003956600       -            581 EOG093603GP          -            628  9.9e-104  349.8   4.5   3   3   2.1e-70   2.9e-68  232.6   1.2   388   622   244   480   238   485 0.96 -
SOLCI002514300       -            555 EOG093603GP          -            628  5.5e-103  347.3   8.7   1   4   1.2e-10   1.7e-08   35.2   0.1    11    82    21    92    11    96 0.88 -
SOLCI002514300       -            555 EOG093603GP          -            628  5.5e-103  347.3   8.7   2   4   4.2e-22   5.8e-20   73.1   0.1   313   471    72   224    72   228 0.95 -
SOLCI002514300       -            555 EOG093603GP          -            628  5.5e-103  347.3   8.7   3   4     7e-16   9.7e-14   52.5   0.1   374   470   228   324   225   328 0.96 -
SOLCI002514300       -            555 EOG093603GP          -            628  5.5e-103  347.3   8.7   4   4   1.8e-62   2.5e-60  206.4   0.3   374   596   329   550   325   554 0.96 -
SOLCI002665900       -            528 EOG093603GP          -            628  9.2e-103  346.6   1.6   1   1  8.4e-105  1.2e-102  346.3   1.6   165   625    64   522    52   525 0.94 -
SOLCI004636500       -            458 EOG093603GP          -            628  1.3e-102  346.1   9.4   1   2   3.4e-28   4.7e-26   93.2   0.8   286   464    46   218     5   220 0.78 -
SOLCI004636500       -            458 EOG093603GP          -            628  1.3e-102  346.1   9.4   2   2   2.8e-80   3.8e-78  265.3   2.3   310   596   171   454   171   458 0.97 -
SOLCI002934700       -            481 EOG093603GP          -            628  1.1e-101  343.0   4.9   1   2   2.3e-23   3.2e-21   77.2   0.6   102   239    69   215    64   218 0.92 -
SOLCI002934700       -            481 EOG093603GP          -            628  1.1e-101  343.0   4.9   2   2   3.2e-81   4.5e-79  268.4   0.3   380   626   217   462   215   464 0.98 -
SOLCI007161600       -            555 EOG093603GP          -            628    3e-101  341.6   1.4   1   1    2e-102  2.7e-100  338.5   1.4   192   624    32   456    17   460 0.91 -
SOLCI003281000       -            483 EOG093603GP          -            628  5.8e-101  340.7   3.3   1   2   6.9e-26   9.5e-24   85.6   0.0   342   472     7   131     1   143 0.89 -
SOLCI003281000       -            483 EOG093603GP          -            628  5.8e-101  340.7   3.3   2   2   1.1e-76   1.5e-74  253.4   3.1   384   621   144   381   132   386 0.97 -
SOLCI004901500       -            466 EOG093603GP          -            628   1.8e-98  332.4   0.4   1   1  1.6e-100   2.2e-98  332.1   0.4   163   593    32   465     1   466 0.92 -
SOLCI002658500       -            512 EOG093603GP          -            628   1.1e-96  326.5   2.4   1   3   2.4e-06   0.00033   21.0   0.2     6    73    30    99    25   116 0.86 -
SOLCI002658500       -            512 EOG093603GP          -            628   1.1e-96  326.5   2.4   2   3     1e-22   1.4e-20   75.1   0.0   105   242   105   254   100   257 0.87 -
SOLCI002658500       -            512 EOG093603GP          -            628   1.1e-96  326.5   2.4   3   3   1.8e-69   2.5e-67  229.5   0.1   383   622   257   501   255   504 0.96 -
SOLCI002323000       -            564 EOG093603GP          -            628   4.5e-96  324.5   3.5   1   3   1.1e-07   1.5e-05   25.5   0.0    13    72     7    67     2    83 0.87 -
SOLCI002323000       -            564 EOG093603GP          -            628   4.5e-96  324.5   3.5   2   3   1.2e-21   1.7e-19   71.5   0.0   339   472    82   209    70   212 0.92 -
SOLCI002323000       -            564 EOG093603GP          -            628   4.5e-96  324.5   3.5   3   3   6.5e-69     9e-67  227.7   0.3   374   625   212   464   208   467 0.97 -
SOLCI005755800       -            441 EOG093603GP          -            628   6.1e-94  317.5   2.8   1   2   0.00021     0.029   14.6   0.1   326   397    39   104    22   108 0.86 -
SOLCI005755800       -            441 EOG093603GP          -            628   6.1e-94  317.5   2.8   2   2   8.4e-92   1.2e-89  303.3   1.0   265   595   109   437    93   441 0.93 -
SOLCI003556900       -            534 EOG093603GP          -            628   5.5e-92  311.0   1.2   1   3   7.3e-19     1e-16   62.4   0.0   296   431    82   211    75   216 0.87 -
SOLCI003556900       -            534 EOG093603GP          -            628   5.5e-92  311.0   1.2   2   3   2.1e-25   2.9e-23   84.0   0.1   164   280   215   330   212   331 0.95 -
SOLCI003556900       -            534 EOG093603GP          -            628   5.5e-92  311.0   1.2   3   3   3.6e-50     5e-48  165.8   0.1   416   601   328   529   327   533 0.91 -
SOLCI004518400       -            428 EOG093603GP          -            628   1.6e-91  309.5   0.1   1   1   1.4e-93   1.9e-91  309.2   0.1   177   594    11   424     5   428 0.94 -
SOLCI004915200       -            542 EOG093603GP          -            628     2e-90  305.9   0.6   1   3   1.6e-07   2.2e-05   24.9   0.0   210   279    98   166    75   168 0.87 -
SOLCI004915200       -            542 EOG093603GP          -            628     2e-90  305.9   0.6   2   3     3e-33   4.1e-31  109.9   0.0   312   461   170   313   165   315 0.96 -
SOLCI004915200       -            542 EOG093603GP          -            628     2e-90  305.9   0.6   3   3   7.5e-51     1e-48  168.0   0.3   374   585   324   533   315   536 0.94 -
SOLCI007508800       -            478 EOG093603GP          -            628   2.4e-90  305.6   5.8   1   2   4.1e-36   5.7e-34  119.3   0.7    78   277    74   285    53   288 0.89 -
SOLCI007508800       -            478 EOG093603GP          -            628   2.4e-90  305.6   5.8   2   2   3.5e-57   4.9e-55  188.9   0.2   414   597   290   477   284   478 0.95 -
SOLCI000669400       -            426 EOG093603GP          -            628   4.3e-89  301.5   4.7   1   2   3.4e-42   4.7e-40  139.5   0.6   117   309    60   261    39   264 0.93 -
SOLCI000669400       -            426 EOG093603GP          -            628   4.3e-89  301.5   4.7   2   2     6e-52   8.4e-50  171.7   0.2   415   598   229   423   228   426 0.91 -
SOLCI000074000       -            467 EOG093603GP          -            628   6.3e-89  300.9   0.8   1   1   5.6e-91   7.7e-89  300.6   0.8   176   592    45   465    33   467 0.95 -
SOLCI006353400       -            401 EOG093603GP          -            628   8.9e-89  300.4   2.2   1   2   7.8e-22   1.1e-19   72.2   0.0   184   278     2    95     1    96 0.95 -
SOLCI006353400       -            401 EOG093603GP          -            628   8.9e-89  300.4   2.2   2   2   2.9e-71     4e-69  235.5   0.7   383   624    62   302    61   306 0.98 -
SOLCI006221800       -            453 EOG093603GP          -            628   2.1e-85  289.2   2.9   1   2   3.3e-27   4.6e-25   89.9   0.2   306   464    62   210    39   212 0.91 -
SOLCI006221800       -            453 EOG093603GP          -            628   2.1e-85  289.2   2.9   2   2   7.7e-63   1.1e-60  207.6   0.3   351   595   204   443   203   448 0.96 -
SOLCI006476700       -           1035 EOG093603GP          -            628     6e-67  228.3   1.7   1   4   7.3e-18     1e-15   59.1   0.2   239   452   195   414   124   416 0.75 -
SOLCI006476700       -           1035 EOG093603GP          -            628     6e-67  228.3   1.7   2   4   2.2e-19   3.1e-17   64.1   0.0   174   361   271   465   267   479 0.92 -
SOLCI006476700       -           1035 EOG093603GP          -            628     6e-67  228.3   1.7   3   4   6.4e-14   8.9e-12   46.0   0.0   170   352   477   666   467   667 0.87 -
SOLCI006476700       -           1035 EOG093603GP          -            628     6e-67  228.3   1.7   4   4   8.4e-25   1.2e-22   82.0   0.1   283   530   663   913   663   932 0.90 -
SOLCI002464900       -            240 EOG093603GP          -            628     4e-65  222.3   0.0   1   1   3.6e-67     5e-65  221.9   0.0   386   620     8   238     3   239 0.97 -
SOLCI003829900       -           1169 EOG093603GP          -            628   1.3e-59  204.1   0.4   1   6   4.5e-11   6.2e-09   36.6   0.0   407   537   235   371   224   375 0.84 -
SOLCI003829900       -           1169 EOG093603GP          -            628   1.3e-59  204.1   0.4   2   6   2.2e-11     3e-09   37.7   0.0   176   358   353   542   347   546 0.86 -
SOLCI003829900       -           1169 EOG093603GP          -            628   1.3e-59  204.1   0.4   3   6   2.1e-19   2.9e-17   64.1   0.0   248   472   529   758   528   768 0.87 -
SOLCI003829900       -           1169 EOG093603GP          -            628   1.3e-59  204.1   0.4   4   6   1.2e-09   1.7e-07   31.9   0.0   327   517   826  1015   793  1016 0.87 -
SOLCI003829900       -           1169 EOG093603GP          -            628   1.3e-59  204.1   0.4   5   6   3.6e-12     5e-10   40.3   0.0   392   515   957  1083   953  1087 0.88 -
SOLCI003829900       -           1169 EOG093603GP          -            628   1.3e-59  204.1   0.4   6   6     0.001      0.14   12.4   0.0    29   450  1092  1159  1083  1167 0.50 -
SOLCI007328400       -           1121 EOG093603GP          -            628   8.5e-53  181.5   7.0   1   6   0.00036      0.05   13.8   0.0    30    80   149   203   130   215 0.79 -
SOLCI007328400       -           1121 EOG093603GP          -            628   8.5e-53  181.5   7.0   2   6   2.8e-05    0.0039   17.5   0.1    25   276   214   315   203   325 0.53 -
SOLCI007328400       -           1121 EOG093603GP          -            628   8.5e-53  181.5   7.0   3   6   1.2e-12   1.7e-10   41.8   0.1   390   514   326   453   322   457 0.93 -
SOLCI007328400       -           1121 EOG093603GP          -            628   8.5e-53  181.5   7.0   4   6     2e-11   2.7e-09   37.8   0.0   173   351   633   819   623   844 0.80 -
SOLCI007328400       -           1121 EOG093603GP          -            628   8.5e-53  181.5   7.0   5   6   1.2e-05    0.0017   18.7   0.1   155   333   826  1011   818  1017 0.81 -
SOLCI007328400       -           1121 EOG093603GP          -            628   8.5e-53  181.5   7.0   6   6   3.8e-08   5.2e-06   27.0   0.0   200   375   906  1088   903  1099 0.78 -
SOLCI005484700       -            754 EOG093603GP          -            628   9.7e-53  181.3   0.0   1   4   2.3e-11   3.2e-09   37.6   0.2   180   354   192   373   173   377 0.89 -
SOLCI005484700       -            754 EOG093603GP          -            628   9.7e-53  181.3   0.0   2   4   3.9e-21   5.4e-19   69.9   0.0   165   449   243   536   239   540 0.88 -
SOLCI005484700       -            754 EOG093603GP          -            628   9.7e-53  181.3   0.0   3   4   1.5e-15   2.1e-13   51.4   0.0   165   358   383   587   380   590 0.87 -
SOLCI005484700       -            754 EOG093603GP          -            628   9.7e-53  181.3   0.0   4   4   8.1e-13   1.1e-10   42.4   0.0   255   360   581   694   579   696 0.91 -
SOLCI003803600       -           1035 EOG093603GP          -            628     4e-52  179.3   6.4   1   5   9.5e-11   1.3e-08   35.6   0.0   156   361    61   279    30   291 0.82 -
SOLCI003803600       -           1035 EOG093603GP          -            628     4e-52  179.3   6.4   2   5   3.1e-25   4.3e-23   83.4   1.0   175   453   361   644   331   654 0.89 -
SOLCI003803600       -           1035 EOG093603GP          -            628     4e-52  179.3   6.4   3   5   0.00011     0.015   15.5   0.0    27   375   676   742   635   754 0.59 -
SOLCI003803600       -           1035 EOG093603GP          -            628     4e-52  179.3   6.4   4   5   1.3e-10   1.8e-08   35.1   0.2   380   514   776   913   754   916 0.91 -
SOLCI003803600       -           1035 EOG093603GP          -            628     4e-52  179.3   6.4   5   5   1.4e-08   1.9e-06   28.4   0.0   176   284   851   958   846   973 0.90 -
SOLCI002522700       -           1014 EOG093603GP          -            628   1.6e-51  177.3   9.3   1   6   1.2e-06   0.00017   22.0   0.0   434   526   159   254   149   322 0.82 -
SOLCI002522700       -           1014 EOG093603GP          -            628   1.6e-51  177.3   9.3   2   6   1.3e-07   1.8e-05   25.2   0.0   390   452   333   399   327   402 0.64 -
SOLCI002522700       -           1014 EOG093603GP          -            628   1.6e-51  177.3   9.3   3   6   1.7e-23   2.4e-21   77.6   0.5   179   483   401   710   398   711 0.87 -
SOLCI002522700       -           1014 EOG093603GP          -            628   1.6e-51  177.3   9.3   4   6   2.7e-05    0.0038   17.5   0.2   384   454   712   785   709   786 0.88 -
SOLCI002522700       -           1014 EOG093603GP          -            628   1.6e-51  177.3   9.3   5   6    0.0028      0.39   10.9   0.0   175   216   781   822   776   828 0.90 -
SOLCI002522700       -           1014 EOG093603GP          -            628   1.6e-51  177.3   9.3   6   6   7.6e-08   1.1e-05   26.0   0.0   419   516   888   984   857   992 0.64 -
SOLCI006753400       -            911 EOG093603GP          -            628   7.8e-50  171.7   0.7   1   5       1.7   2.4e+02    1.7   0.0   175   224   172   220   159   224 0.84 -
SOLCI006753400       -            911 EOG093603GP          -            628   7.8e-50  171.7   0.7   2   5   4.3e-10   5.9e-08   33.4   0.1   420   516   246   341   227   348 0.86 -
SOLCI006753400       -            911 EOG093603GP          -            628   7.8e-50  171.7   0.7   3   5   1.2e-08   1.7e-06   28.6   0.0   419   515   350   444   341   453 0.93 -
SOLCI006753400       -            911 EOG093603GP          -            628   7.8e-50  171.7   0.7   4   5   8.8e-16   1.2e-13   52.2   0.0   168   353   474   670   467   673 0.88 -
SOLCI006753400       -            911 EOG093603GP          -            628   7.8e-50  171.7   0.7   5   5   3.5e-15   4.8e-13   50.2   0.0   254   443   668   863   667   890 0.88 -
SOLCI007314000       -            759 EOG093603GP          -            628   1.1e-49  171.2  12.6   1   5   3.7e-18   5.1e-16   60.1   0.2   312   514   226   425   203   428 0.90 -
SOLCI007314000       -            759 EOG093603GP          -            628   1.1e-49  171.2  12.6   2   5   1.6e-15   2.2e-13   51.3   0.2   176   354   328   513   324   519 0.89 -
SOLCI007314000       -            759 EOG093603GP          -            628   1.1e-49  171.2  12.6   3   5   2.3e-11   3.2e-09   37.6   0.1   381   531   429   586   426   587 0.83 -
SOLCI007314000       -            759 EOG093603GP          -            628   1.1e-49  171.2  12.6   4   5   2.1e-10   2.9e-08   34.4   0.1   408   527   526   651   520   652 0.87 -
SOLCI007314000       -            759 EOG093603GP          -            628   1.1e-49  171.2  12.6   5   5   5.1e-08     7e-06   26.5   0.0   381   459   639   721   636   747 0.74 -
SOLCI003635200       -            819 EOG093603GP          -            628   6.7e-49  168.7   6.3   1   4   0.00022      0.03   14.6   0.0   309   356   209   256   175   261 0.68 -
SOLCI003635200       -            819 EOG093603GP          -            628   6.7e-49  168.7   6.3   2   4   6.4e-20   8.8e-18   65.9   0.0   177   355   245   431   241   433 0.92 -
SOLCI003635200       -            819 EOG093603GP          -            628   6.7e-49  168.7   6.3   3   4   1.2e-07   1.7e-05   25.3   0.1   390   463   425   505   425   520 0.52 -
SOLCI003635200       -            819 EOG093603GP          -            628   6.7e-49  168.7   6.3   4   4   6.3e-22   8.6e-20   72.5   0.7    61   337   493   798   492   803 0.84 -
SOLCI002894100       -            860 EOG093603GP          -            628   9.1e-49  168.2  11.7   1   6   0.00048     0.066   13.4   0.0   473   517   121   165   112   168 0.92 -
SOLCI002894100       -            860 EOG093603GP          -            628   9.1e-49  168.2  11.7   2   6   1.4e-07   1.9e-05   25.1   0.1   306   356   167   217   164   221 0.95 -
SOLCI002894100       -            860 EOG093603GP          -            628   9.1e-49  168.2  11.7   3   6   2.3e-10   3.2e-08   34.3   0.0   431   515   220   304   217   310 0.90 -
SOLCI002894100       -            860 EOG093603GP          -            628   9.1e-49  168.2  11.7   4   6   1.3e-05    0.0018   18.6   0.0   381   452   307   382   304   385 0.84 -
SOLCI002894100       -            860 EOG093603GP          -            628   9.1e-49  168.2  11.7   5   6   7.8e-13   1.1e-10   42.4   0.1   392   514   353   478   353   487 0.90 -
SOLCI002894100       -            860 EOG093603GP          -            628   9.1e-49  168.2  11.7   6   6   9.5e-14   1.3e-11   45.5   0.2   381   518   482   622   472   655 0.88 -
SOLCI007287600       -            842 EOG093603GP          -            628   2.7e-46  160.0   5.8   1   5   2.3e-15   3.2e-13   50.8   0.0   390   529   234   380   205   381 0.87 -
SOLCI007287600       -            842 EOG093603GP          -            628   2.7e-46  160.0   5.8   2   5   7.6e-13     1e-10   42.5   0.4   416   531   370   487   364   506 0.91 -
SOLCI007287600       -            842 EOG093603GP          -            628   2.7e-46  160.0   5.8   3   5   1.8e-05    0.0025   18.1   0.0    30    84   513   574   492   596 0.76 -
SOLCI007287600       -            842 EOG093603GP          -            628   2.7e-46  160.0   5.8   4   5   9.1e-16   1.3e-13   52.1   0.0   199   353   638   799   603   802 0.90 -
SOLCI007287600       -            842 EOG093603GP          -            628   2.7e-46  160.0   5.8   5   5   1.1e-08   1.5e-06   28.7   0.0   176   268   720   811   713   830 0.87 -
SOLCI002121800       -            850 EOG093603GP          -            628   3.3e-46  159.8   6.6   1   5   7.6e-05     0.011   16.1   0.5   371   515   148   293   141   311 0.91 -
SOLCI002121800       -            850 EOG093603GP          -            628   3.3e-46  159.8   6.6   2   5     0.038       5.2    7.1   0.1   181   244   272   328   258   338 0.76 -
SOLCI002121800       -            850 EOG093603GP          -            628   3.3e-46  159.8   6.6   3   5   1.3e-12   1.8e-10   41.7   0.3   176   336   335   501   320   506 0.57 -
SOLCI002121800       -            850 EOG093603GP          -            628   3.3e-46  159.8   6.6   4   5   2.9e-25     4e-23   83.5   0.1   174   450   507   789   503   793 0.91 -
SOLCI002121800       -            850 EOG093603GP          -            628   3.3e-46  159.8   6.6   5   5   0.00011     0.015   15.5   0.0   177   220   791   834   786   838 0.88 -
SOLCI002312000       -            829 EOG093603GP          -            628   3.5e-46  159.7   0.1   1   5   0.00019     0.026   14.7   0.0   309   355   189   235   155   240 0.83 -
SOLCI002312000       -            829 EOG093603GP          -            628   3.5e-46  159.7   0.1   2   5   6.2e-10   8.6e-08   32.9   0.0   189   354   237   409   232   411 0.89 -
SOLCI002312000       -            829 EOG093603GP          -            628   3.5e-46  159.7   0.1   3   5   1.7e-12   2.4e-10   41.3   0.0   249   353   401   513   398   518 0.89 -
SOLCI002312000       -            829 EOG093603GP          -            628   3.5e-46  159.7   0.1   4   5   1.2e-10   1.6e-08   35.2   0.0   161   325   520   691   517   703 0.82 -
SOLCI002312000       -            829 EOG093603GP          -            628   3.5e-46  159.7   0.1   5   5   5.2e-09   7.2e-07   29.8   0.0   384   455   724   799   716   815 0.90 -
SOLCI002228800       -            752 EOG093603GP          -            628   4.8e-46  159.2   5.5   1   4         1   1.4e+02    2.4   0.0    27    58   185   216   177   267 0.73 -
SOLCI002228800       -            752 EOG093603GP          -            628   4.8e-46  159.2   5.5   2   4   7.9e-28   1.1e-25   92.0   0.5   176   494   291   613   273   617 0.90 -
SOLCI002228800       -            752 EOG093603GP          -            628   4.8e-46  159.2   5.5   3   4     1e-23   1.4e-21   78.4   0.5   178   515   363   704   361   707 0.86 -
SOLCI002228800       -            752 EOG093603GP          -            628   4.8e-46  159.2   5.5   4   4    0.0062      0.85    9.8   0.1   404   511   625   735   611   741 0.69 -
SOLCI001596600       -           1475 EOG093603GP          -            628   2.1e-45  157.1  21.8   1   7   1.7e-19   2.4e-17   64.4   0.1   384   584   258   467   235   467 0.90 -
SOLCI001596600       -           1475 EOG093603GP          -            628   2.1e-45  157.1  21.8   2   7   3.1e-20   4.3e-18   66.9   0.9   177   376   367   573   363   578 0.87 -
SOLCI001596600       -           1475 EOG093603GP          -            628   2.1e-45  157.1  21.8   3   7   9.2e-09   1.3e-06   29.0   0.2   380   514   466   603   465   623 0.89 -
SOLCI001596600       -           1475 EOG093603GP          -            628   2.1e-45  157.1  21.8   4   7   4.6e-07   6.4e-05   23.4   0.8   182   354   685   862   670   880 0.65 -
SOLCI001596600       -           1475 EOG093603GP          -            628   2.1e-45  157.1  21.8   5   7   9.1e-05     0.013   15.8   0.0   454   528   890   966   868   984 0.85 -
SOLCI001596600       -           1475 EOG093603GP          -            628   2.1e-45  157.1  21.8   6   7     0.066       9.2    6.3   0.0   176   223   992  1040   968  1054 0.61 -
SOLCI001596600       -           1475 EOG093603GP          -            628   2.1e-45  157.1  21.8   7   7    0.0001     0.014   15.7   0.1   391   540  1033  1188  1032  1228 0.77 -
SOLCI002114100       -            727 EOG093603GP          -            628   5.2e-45  155.8   1.7   1   1   1.2e-46   1.6e-44  154.2   1.7   322   624   342   628   337   632 0.91 -
SOLCI001725900       -            891 EOG093603GP          -            628   6.1e-45  155.6   5.1   1   7     0.021       2.9    8.0   0.0   177   220   146   189    95   196 0.87 -
SOLCI001725900       -            891 EOG093603GP          -            628   6.1e-45  155.6   5.1   2   7   6.5e-08     9e-06   26.2   0.0   196   354   200   365   196   369 0.85 -
SOLCI001725900       -            891 EOG093603GP          -            628   6.1e-45  155.6   5.1   3   7    0.0035      0.49   10.5   0.0   461   514   366   418   364   425 0.89 -
SOLCI001725900       -            891 EOG093603GP          -            628   6.1e-45  155.6   5.1   4   7   1.5e-10   2.1e-08   34.9   0.0   253   353   397   505   392   513 0.87 -
SOLCI001725900       -            891 EOG093603GP          -            628   6.1e-45  155.6   5.1   5   7   1.6e-10   2.3e-08   34.8   0.0   165   278   516   632   510   654 0.92 -
SOLCI001725900       -            891 EOG093603GP          -            628   6.1e-45  155.6   5.1   6   7   1.6e-10   2.2e-08   34.8   0.2   410   516   665   770   630   795 0.85 -
SOLCI001725900       -            891 EOG093603GP          -            628   6.1e-45  155.6   5.1   7   7    0.0081       1.1    9.4   0.0   415   471   809   865   780   889 0.76 -
SOLCI004247500       -            843 EOG093603GP          -            628   1.5e-44  154.3   1.2   1   5     0.003      0.41   10.8   0.0    31    80   150   203   130   207 0.82 -
SOLCI004247500       -            843 EOG093603GP          -            628   1.5e-44  154.3   1.2   2   5   5.3e-20   7.3e-18   66.1   2.1   182   454   152   425   148   425 0.86 -
SOLCI004247500       -            843 EOG093603GP          -            628   1.5e-44  154.3   1.2   3   5   9.8e-13   1.4e-10   42.1   0.0   176   351   422   605   419   606 0.88 -
SOLCI004247500       -            843 EOG093603GP          -            628   1.5e-44  154.3   1.2   4   5   1.1e-05    0.0016   18.8   0.0   249   348   530   637   525   644 0.85 -
SOLCI004247500       -            843 EOG093603GP          -            628   1.5e-44  154.3   1.2   5   5   3.5e-11   4.8e-09   37.0   0.0   174   359   631   823   616   834 0.84 -
SOLCI001336900       -            834 EOG093603GP          -            628   3.5e-44  153.1   9.9   1   4     3e-07   4.2e-05   24.0   0.0   283   357   162   240   127   244 0.80 -
SOLCI001336900       -            834 EOG093603GP          -            628   3.5e-44  153.1   9.9   2   4   1.2e-21   1.7e-19   71.5   0.4   176   356   227   416   212   420 0.88 -
SOLCI001336900       -            834 EOG093603GP          -            628   3.5e-44  153.1   9.9   3   4   2.2e-07     3e-05   24.5   0.0   165   226   424   489   418   504 0.82 -
SOLCI001336900       -            834 EOG093603GP          -            628   3.5e-44  153.1   9.9   4   4   3.4e-13   4.6e-11   43.7   0.5   174   329   507   669   498   706 0.81 -
SOLCI001441700       -            839 EOG093603GP          -            628   7.2e-44  152.0   0.1   1   3   4.4e-12   6.1e-10   40.0   0.2   306   534   255   414   203   428 0.48 -
SOLCI001441700       -            839 EOG093603GP          -            628   7.2e-44  152.0   0.1   2   3   1.3e-10   1.9e-08   35.1   0.0   183   376   440   640   431   643 0.86 -
SOLCI001441700       -            839 EOG093603GP          -            628   7.2e-44  152.0   0.1   3   3   1.6e-21   2.3e-19   71.1   0.0   176   353   643   827   640   835 0.92 -
SOLCI004114400       -            466 EOG093603GP          -            628   3.4e-43  149.8   0.0   1   1   3.4e-45   4.7e-43  149.3   0.0   344   552   116   319    97   325 0.93 -
SOLCI000892300       -            913 EOG093603GP          -            628   6.1e-43  149.0   1.6   1   4   1.4e-12   1.9e-10   41.6   0.2   326   515   155   341   140   345 0.83 -
SOLCI000892300       -            913 EOG093603GP          -            628   6.1e-43  149.0   1.6   2   4   6.7e-14   9.2e-12   46.0   0.0   307   515   346   551   342   558 0.88 -
SOLCI000892300       -            913 EOG093603GP          -            628   6.1e-43  149.0   1.6   3   4   1.4e-13   1.9e-11   44.9   0.0   176   352   453   636   450   654 0.89 -
SOLCI000892300       -            913 EOG093603GP          -            628   6.1e-43  149.0   1.6   4   4   1.1e-11   1.5e-09   38.6   0.0    12   275   578   855   569   894 0.82 -
SOLCI003872100       -            916 EOG093603GP          -            628   4.2e-42  146.2   6.7   1   5   8.6e-11   1.2e-08   35.7   0.2   234   356   203   332   185   338 0.83 -
SOLCI003872100       -            916 EOG093603GP          -            628   4.2e-42  146.2   6.7   2   5   1.2e-14   1.6e-12   48.5   0.0   194   353   338   504   335   509 0.90 -
SOLCI003872100       -            916 EOG093603GP          -            628   4.2e-42  146.2   6.7   3   5   4.5e-15   6.3e-13   49.8   0.2   254   456   502   710   501   721 0.80 -
SOLCI003872100       -            916 EOG093603GP          -            628   4.2e-42  146.2   6.7   4   5      0.15        21    5.1   0.2   443   514   751   821   739   827 0.57 -
SOLCI003872100       -            916 EOG093603GP          -            628   4.2e-42  146.2   6.7   5   5      0.35        48    4.0   0.0   419   496   832   908   812   914 0.76 -
SOLCI004215000       -            767 EOG093603GP          -            628   1.8e-41  144.1   4.9   1   4     0.032       4.4    7.4   0.1    23    80   174   238   152   248 0.68 -
SOLCI004215000       -            767 EOG093603GP          -            628   1.8e-41  144.1   4.9   2   4   1.5e-07   2.1e-05   25.0   0.0   277   354   215   296   196   302 0.80 -
SOLCI004215000       -            767 EOG093603GP          -            628   1.8e-41  144.1   4.9   3   4   5.7e-12   7.9e-10   39.6   0.1   390   515   291   419   291   425 0.92 -
SOLCI004215000       -            767 EOG093603GP          -            628   1.8e-41  144.1   4.9   4   4   4.4e-19   6.1e-17   63.1   0.1   176   480   426   715   423   752 0.85 -
SOLCI000699800       -            720 EOG093603GP          -            628   7.6e-41  142.1   1.5   1   5     9e-06    0.0012   19.1   0.1   332   471   198   335   194   336 0.80 -
SOLCI000699800       -            720 EOG093603GP          -            628   7.6e-41  142.1   1.5   2   5   4.2e-15   5.8e-13   49.9   0.0   395   517   325   447   319   451 0.91 -
SOLCI000699800       -            720 EOG093603GP          -            628   7.6e-41  142.1   1.5   3   5   4.3e-05    0.0059   16.9   0.0   175   219   451   495   446   500 0.90 -
SOLCI000699800       -            720 EOG093603GP          -            628   7.6e-41  142.1   1.5   4   5     5e-12   6.9e-10   39.8   0.1   380   512   482   617   481   621 0.87 -
SOLCI000699800       -            720 EOG093603GP          -            628   7.6e-41  142.1   1.5   5   5   6.4e-08   8.8e-06   26.2   0.0   281   358   595   676   589   694 0.68 -
SOLCI002498400       -            654 EOG093603GP          -            628     1e-40  141.6   7.6   1   3     9e-23   1.2e-20   75.3   6.7   161   516    84   445    69   458 0.83 -
SOLCI002498400       -            654 EOG093603GP          -            628     1e-40  141.6   7.6   2   3   1.1e-12   1.6e-10   41.9   0.0   253   361   457   575   448   578 0.86 -
SOLCI002498400       -            654 EOG093603GP          -            628     1e-40  141.6   7.6   3   3   1.1e-06   0.00015   22.1   0.0   390   452   579   645   571   650 0.85 -
SOLCI004438800       -            786 EOG093603GP          -            628   1.2e-40  141.5   6.1   1   2   1.1e-26   1.6e-24   88.1   1.3   194   531   148   493   105   500 0.87 -
SOLCI004438800       -            786 EOG093603GP          -            628   1.2e-40  141.5   6.1   2   2   1.5e-19   2.1e-17   64.6   0.2   175   506   444   780   439   783 0.80 -
SOLCI004535900       -            814 EOG093603GP          -            628   1.8e-40  140.8   2.9   1   4   2.3e-12   3.2e-10   40.9   0.0   213   354   136   290   117   294 0.85 -
SOLCI004535900       -            814 EOG093603GP          -            628   1.8e-40  140.8   2.9   2   4   2.3e-11   3.2e-09   37.6   0.1   391   561   286   464   285   487 0.86 -
SOLCI004535900       -            814 EOG093603GP          -            628   1.8e-40  140.8   2.9   3   4   1.4e-08   1.9e-06   28.4   0.0   381   458   486   567   479   569 0.88 -
SOLCI004535900       -            814 EOG093603GP          -            628   1.8e-40  140.8   2.9   4   4   7.1e-09   9.9e-07   29.4   0.3   284   470   566   765   563   809 0.71 -
SOLCI002510100       -            737 EOG093603GP          -            628   3.2e-40  140.0   4.0   1   3    0.0093       1.3    9.2   0.3   313   443    84   212    80   226 0.80 -
SOLCI002510100       -            737 EOG093603GP          -            628   3.2e-40  140.0   4.0   2   3   2.2e-09     3e-07   31.1   0.1   421   528   226   335   218   337 0.90 -
SOLCI002510100       -            737 EOG093603GP          -            628   3.2e-40  140.0   4.0   3   3   8.4e-31   1.2e-28  101.8   0.0   176   517   326   673   324   702 0.90 -
SOLCI005040000       -            636 EOG093603GP          -            628   3.5e-40  139.9   0.7   1   1   3.9e-42   5.3e-40  139.3   0.7   345   553   293   495   271   500 0.93 -
SOLCI005620200       -            417 EOG093603GP          -            628   1.2e-39  138.1   2.0   1   2   3.6e-17     5e-15   56.8   0.1   115   284    80   264    71   267 0.82 -
SOLCI005620200       -            417 EOG093603GP          -            628   1.2e-39  138.1   2.0   2   2   1.5e-26   2.1e-24   87.7   0.3   297   466   246   411   245   415 0.93 -
SOLCI006449600       -            852 EOG093603GP          -            628   1.5e-39  137.8   6.1   1   3   1.9e-12   2.6e-10   41.2   0.6   282   572    13   307    10   321 0.81 -
SOLCI006449600       -            852 EOG093603GP          -            628   1.5e-39  137.8   6.1   2   3   2.7e-27   3.7e-25   90.2   0.4   181   513   427   762   406   772 0.88 -
SOLCI006449600       -            852 EOG093603GP          -            628   1.5e-39  137.8   6.1   3   3       0.3        41    4.2   0.0   181   463   776   817   768   834 0.54 -
SOLCI003320200       -            775 EOG093603GP          -            628   1.5e-38  134.5   1.5   1   4   3.2e-18   4.4e-16   60.2   0.1   312   526   122   336   117   337 0.88 -
SOLCI003320200       -            775 EOG093603GP          -            628   1.5e-38  134.5   1.5   2   4   1.1e-11   1.6e-09   38.6   0.1   402   541   346   489   343   499 0.83 -
SOLCI003320200       -            775 EOG093603GP          -            628   1.5e-38  134.5   1.5   3   4   2.4e-07   3.3e-05   24.3   0.0   395   504   492   604   477   612 0.83 -
SOLCI003320200       -            775 EOG093603GP          -            628   1.5e-38  134.5   1.5   4   4      0.39        54    3.8   0.0   411   460   651   703   627   727 0.77 -
SOLCI004565600       -            980 EOG093603GP          -            628   4.9e-38  132.8   5.6   1   3     1e-05    0.0014   18.9   0.0   249   441   221   418   210   428 0.73 -
SOLCI004565600       -            980 EOG093603GP          -            628   4.9e-38  132.8   5.6   2   3   3.9e-31   5.3e-29  102.9   1.8   166   515   418   791   413   793 0.82 -
SOLCI004565600       -            980 EOG093603GP          -            628   4.9e-38  132.8   5.6   3   3      0.81   1.1e+02    2.8   0.0   180   216   907   943   897   961 0.85 -
SOLCI004587800       -            588 EOG093603GP          -            628   6.1e-38  132.5   4.8   1   2   6.7e-11   9.3e-09   36.1   0.4   296   514    50   270    27   272 0.85 -
SOLCI004587800       -            588 EOG093603GP          -            628   6.1e-38  132.5   4.8   2   2   2.7e-32   3.8e-30  106.7   0.5   179   515   211   551   208   557 0.91 -
SOLCI001309600       -            980 EOG093603GP          -            628   6.4e-38  132.4   2.0   1   4   6.4e-18   8.9e-16   59.2   0.0   173   460   128   420    89   445 0.87 -
SOLCI001309600       -            980 EOG093603GP          -            628   6.4e-38  132.4   2.0   2   4     0.027       3.7    7.6   0.0   173   216   513   556   486   563 0.77 -
SOLCI001309600       -            980 EOG093603GP          -            628   6.4e-38  132.4   2.0   3   4   1.1e-11   1.5e-09   38.7   0.0   392   529   558   701   555   721 0.82 -
SOLCI001309600       -            980 EOG093603GP          -            628   6.4e-38  132.4   2.0   4   4   3.3e-07   4.6e-05   23.9   0.0    18   151   798   945   781   957 0.76 -
SOLCI004221400       -            762 EOG093603GP          -            628   9.4e-38  131.8   4.9   1   3   4.3e-21   5.9e-19   69.7   0.7   183   515   135   472   113   474 0.88 -
SOLCI004221400       -            762 EOG093603GP          -            628   9.4e-38  131.8   4.9   2   3   5.3e-22   7.3e-20   72.7   0.2   176   458   374   661   372   685 0.88 -
SOLCI004221400       -            762 EOG093603GP          -            628   9.4e-38  131.8   4.9   3   3       0.9   1.2e+02    2.6   0.0   190   246   669   725   665   744 0.85 -
SOLCI006582700       -            770 EOG093603GP          -            628   1.7e-37  131.0   0.4   1   4    0.0014      0.19   11.9   0.0    29    79   135   189   117   196 0.86 -
SOLCI006582700       -            770 EOG093603GP          -            628   1.7e-37  131.0   0.4   2   4   6.5e-08   8.9e-06   26.2   0.0   418   517   208   306   203   314 0.94 -
SOLCI006582700       -            770 EOG093603GP          -            628   1.7e-37  131.0   0.4   3   4    0.0026      0.36   11.0   0.0   384   454   310   384   305   385 0.85 -
SOLCI006582700       -            770 EOG093603GP          -            628   1.7e-37  131.0   0.4   4   4   4.1e-24   5.6e-22   79.7   0.1   175   475   380   685   371   690 0.90 -
SOLCI004689400       -            966 EOG093603GP          -            628   9.7e-37  128.5   8.2   1   5   0.00073       0.1   12.8   0.0   167   220   312   369   293   383 0.84 -
SOLCI004689400       -            966 EOG093603GP          -            628   9.7e-37  128.5   8.2   2   5   8.5e-06    0.0012   19.2   0.0   180   357   423   467   416   487 0.49 -
SOLCI004689400       -            966 EOG093603GP          -            628   9.7e-37  128.5   8.2   3   5     8e-10   1.1e-07   32.5   0.3   177   365   490   682   474   694 0.85 -
SOLCI004689400       -            966 EOG093603GP          -            628   9.7e-37  128.5   8.2   4   5   3.3e-10   4.6e-08   33.8   0.1   415   512   696   792   683   799 0.90 -
SOLCI004689400       -            966 EOG093603GP          -            628   9.7e-37  128.5   8.2   5   5   5.5e-09   7.6e-07   29.7   0.1   384   529   801   951   792   953 0.86 -
SOLCI000672200       -            552 EOG093603GP          -            628   1.2e-36  128.2   0.9   1   2   2.8e-12   3.8e-10   40.6   0.1   311   514   107   314    98   317 0.93 -
SOLCI000672200       -            552 EOG093603GP          -            628   1.2e-36  128.2   0.9   2   2   1.3e-28   1.8e-26   94.5   0.1   178   473   218   520   211   538 0.89 -
SOLCI001873300       -            909 EOG093603GP          -            628     5e-36  126.2   5.0   1   4   1.7e-07   2.4e-05   24.8   0.1   405   514   260   372   243   373 0.68 -
SOLCI001873300       -            909 EOG093603GP          -            628     5e-36  126.2   5.0   2   4   8.5e-07   0.00012   22.5   0.0   259   336   357   442   355   451 0.84 -
SOLCI001873300       -            909 EOG093603GP          -            628     5e-36  126.2   5.0   3   4   3.7e-25   5.1e-23   83.2   1.3   176   463   485   778   470   781 0.90 -
SOLCI001873300       -            909 EOG093603GP          -            628     5e-36  126.2   5.0   4   4       7.3     1e+03   -0.4   0.0   163   214   786   837   770   847 0.73 -
SOLCI000725500       -            763 EOG093603GP          -            628   4.5e-35  123.0   6.6   1   4      0.16        23    5.0   0.0   474   520    26    72    22    78 0.91 -
SOLCI000725500       -            763 EOG093603GP          -            628   4.5e-35  123.0   6.6   2   4   2.3e-07   3.2e-05   24.4   0.2   184   348    83   254    78   258 0.82 -
SOLCI000725500       -            763 EOG093603GP          -            628   4.5e-35  123.0   6.6   3   4   8.5e-25   1.2e-22   82.0   0.4   176   462   250   542   239   550 0.86 -
SOLCI000725500       -            763 EOG093603GP          -            628   4.5e-35  123.0   6.6   4   4    0.0003     0.042   14.1   0.0   274   500   557   649   535   668 0.49 -
SOLCI004945500       -            663 EOG093603GP          -            628   4.7e-35  122.9  11.3   1   3   2.5e-09   3.5e-07   30.8   0.1    88   237    79   243    57   248 0.83 -
SOLCI004945500       -            663 EOG093603GP          -            628   4.7e-35  122.9  11.3   2   3   3.3e-19   4.6e-17   63.5   1.0   312   517   250   452   244   475 0.94 -
SOLCI004945500       -            663 EOG093603GP          -            628   4.7e-35  122.9  11.3   3   3   2.5e-10   3.4e-08   34.2   0.5   388   514   495   624   478   645 0.83 -
SOLCI006109700       -            605 EOG093603GP          -            628   6.9e-35  122.4   0.4   1   3     3e-11   4.2e-09   37.2   0.0   143   348   123   333   109   333 0.82 -
SOLCI006109700       -            605 EOG093603GP          -            628   6.9e-35  122.4   0.4   2   3   1.9e-20   2.6e-18   67.6   0.0   176   353   329   512   325   518 0.88 -
SOLCI006109700       -            605 EOG093603GP          -            628   6.9e-35  122.4   0.4   3   3   9.4e-05     0.013   15.8   0.0   173   215   536   578   520   585 0.83 -
SOLCI005896200       -            700 EOG093603GP          -            628   7.7e-35  122.2   1.5   1   4   0.00073       0.1   12.8   0.0   311   354   190   233   165   247 0.82 -
SOLCI005896200       -            700 EOG093603GP          -            628   7.7e-35  122.2   1.5   2   4   3.8e-12   5.2e-10   40.2   0.0   410   585   254   432   247   433 0.84 -
SOLCI005896200       -            700 EOG093603GP          -            628   7.7e-35  122.2   1.5   3   4   8.2e-19   1.1e-16   62.2   0.0   390   585   335   537   329   539 0.86 -
SOLCI005896200       -            700 EOG093603GP          -            628   7.7e-35  122.2   1.5   4   4     1e-07   1.4e-05   25.5   0.0   176   305   540   672   538   678 0.83 -
SOLCI004191200       -            937 EOG093603GP          -            628   8.5e-35  122.1  12.0   1   5    0.0044      0.61   10.2   0.0   473   541   192   264   185   272 0.83 -
SOLCI004191200       -            937 EOG093603GP          -            628   8.5e-35  122.1  12.0   2   5   2.4e-11   3.3e-09   37.6   0.1   156   345   257   452   255   470 0.83 -
SOLCI004191200       -            937 EOG093603GP          -            628   8.5e-35  122.1  12.0   3   5   1.7e-13   2.3e-11   44.7   1.1    34   311   353   658   353   665 0.75 -
SOLCI004191200       -            937 EOG093603GP          -            628   8.5e-35  122.1  12.0   4   5     1e-12   1.4e-10   42.1   0.1   197   358   681   848   665   856 0.86 -
SOLCI004191200       -            937 EOG093603GP          -            628   8.5e-35  122.1  12.0   5   5   0.00018     0.025   14.8   0.0   177   221   871   915   858   918 0.71 -
SOLCI004716200       -            932 EOG093603GP          -            628   9.6e-35  121.9   2.3   1   2   1.4e-09   1.9e-07   31.7   0.1   176   353   291   475   278   475 0.84 -
SOLCI004716200       -            932 EOG093603GP          -            628   9.6e-35  121.9   2.3   2   2   1.2e-28   1.7e-26   94.7   0.8   176   529   466   826   463   847 0.90 -
SOLCI004372400       -            657 EOG093603GP          -            628   1.3e-34  121.5   4.7   1   4   4.8e-09   6.7e-07   29.9   0.1   308   512   167   370   149   387 0.69 -
SOLCI004372400       -            657 EOG093603GP          -            628   1.3e-34  121.5   4.7   2   4   8.1e-15   1.1e-12   49.0   0.2    18   275   231   510   222   515 0.78 -
SOLCI004372400       -            657 EOG093603GP          -            628   1.3e-34  121.5   4.7   3   4   3.6e-13   4.9e-11   43.6   0.1    66   220   388   561   380   570 0.80 -
SOLCI004372400       -            657 EOG093603GP          -            628   1.3e-34  121.5   4.7   4   4   6.8e-07   9.4e-05   22.8   0.0   164   216   571   627   558   634 0.88 -
SOLCI004586900       -            590 EOG093603GP          -            628   5.5e-34  119.4   3.2   1   2   2.2e-06   0.00031   21.1   0.2   193   354    51   220    38   224 0.85 -
SOLCI004586900       -            590 EOG093603GP          -            628   5.5e-34  119.4   3.2   2   2     9e-32   1.2e-29  105.0   0.4   174   532   208   573   204   580 0.89 -
SOLCI001037900       -            594 EOG093603GP          -            628   1.6e-33  117.9   2.5   1   2   0.00083      0.11   12.6   0.0   176   220   143   188   116   199 0.70 -
SOLCI001037900       -            594 EOG093603GP          -            628   1.6e-33  117.9   2.5   2   2   5.7e-31   7.9e-29  102.4   0.4   173   515   211   557   202   563 0.91 -
SOLCI005511700       -            678 EOG093603GP          -            628   1.6e-33  117.8   2.4   1   6   7.1e-09   9.8e-07   29.4   0.2   369   514   110   253    93   254 0.89 -
SOLCI005511700       -            678 EOG093603GP          -            628   1.6e-33  117.8   2.4   2   6   2.4e-12   3.3e-10   40.8   0.0   252   355   196   307   191   312 0.87 -
SOLCI005511700       -            678 EOG093603GP          -            628   1.6e-33  117.8   2.4   3   6   9.5e-13   1.3e-10   42.2   0.0   176   336   296   463   294   470 0.91 -
SOLCI005511700       -            678 EOG093603GP          -            628   1.6e-33  117.8   2.4   4   6   1.3e-07   1.8e-05   25.2   0.0   384   479   435   534   432   544 0.84 -
SOLCI005511700       -            678 EOG093603GP          -            628   1.6e-33  117.8   2.4   5   6     0.014         2    8.5   0.0   309   376   554   621   546   625 0.91 -
SOLCI005511700       -            678 EOG093603GP          -            628   1.6e-33  117.8   2.4   6   6       2.1   2.9e+02    1.4   0.0    10    59   607   656   598   677 0.80 -
SOLCI005303000       -            711 EOG093603GP          -            628   1.8e-33  117.7   8.3   1   4   0.00047     0.066   13.4   0.0   292   354   221   287   212   292 0.81 -
SOLCI005303000       -            711 EOG093603GP          -            628   1.8e-33  117.7   8.3   2   4   1.7e-11   2.3e-09   38.0   0.5   401   514   293   409   284   412 0.85 -
SOLCI005303000       -            711 EOG093603GP          -            628   1.8e-33  117.7   8.3   3   4   3.3e-13   4.6e-11   43.7   0.1   397   516   394   516   385   520 0.84 -
SOLCI005303000       -            711 EOG093603GP          -            628   1.8e-33  117.7   8.3   4   4   4.4e-09   6.1e-07   30.1   0.2   380   512   517   651   515   681 0.87 -
SOLCI004667900       -            687 EOG093603GP          -            628   1.9e-33  117.6   4.2   1   2     1e-17   1.4e-15   58.6   0.2   247   511    79   348    61   352 0.84 -
SOLCI004667900       -            687 EOG093603GP          -            628   1.9e-33  117.6   4.2   2   2   7.7e-20   1.1e-17   65.6   1.0    14   354   311   683   306   685 0.85 -
SOLCI003435400       -            841 EOG093603GP          -            628   3.6e-33  116.7   4.9   1   4   8.2e-09   1.1e-06   29.2   0.0   388   466   173   255   124   257 0.70 -
SOLCI003435400       -            841 EOG093603GP          -            628   3.6e-33  116.7   4.9   2   4   6.8e-08   9.4e-06   26.1   0.0   434   530   259   357   253   357 0.87 -
SOLCI003435400       -            841 EOG093603GP          -            628   3.6e-33  116.7   4.9   3   4   5.4e-17   7.4e-15   56.2   0.2   176   385   346   564   342   570 0.89 -
SOLCI003435400       -            841 EOG093603GP          -            628   3.6e-33  116.7   4.9   4   4       0.1        14    5.7   0.0   197   227   594   624   581   635 0.73 -
SOLCI003343300       -            526 EOG093603GP          -            628   6.2e-33  115.9   1.7   1   2     0.011       1.6    8.9   0.1    27    96    39   115    12   141 0.53 -
SOLCI003343300       -            526 EOG093603GP          -            628   6.2e-33  115.9   1.7   2   2   4.2e-32   5.8e-30  106.1   0.3   174   515   144   489   138   495 0.91 -
SOLCI004169300       -            609 EOG093603GP          -            628   7.7e-33  115.6   5.4   1   2   0.00026     0.035   14.3   0.1   283   362    14    97     8   145 0.71 -
SOLCI004169300       -            609 EOG093603GP          -            628   7.7e-33  115.6   5.4   2   2   7.2e-31   9.9e-29  102.0   2.2   168   531   137   511   121   544 0.87 -
SOLCI007117300       -            561 EOG093603GP          -            628   2.8e-32  113.8   3.3   1   3    0.0025      0.34   11.1   0.0   183   222    99   138    95   146 0.88 -
SOLCI007117300       -            561 EOG093603GP          -            628   2.8e-32  113.8   3.3   2   3   1.8e-22   2.5e-20   74.3   0.1   303   515   189   399   139   411 0.88 -
SOLCI007117300       -            561 EOG093603GP          -            628   2.8e-32  113.8   3.3   3   3   7.9e-08   1.1e-05   25.9   0.2   391   514   412   538   399   547 0.74 -
SOLCI003978800       -            716 EOG093603GP          -            628   5.2e-32  112.9   6.8   1   4   1.4e-10   1.9e-08   35.0   2.8   390   516   196   325   157   344 0.80 -
SOLCI003978800       -            716 EOG093603GP          -            628   5.2e-32  112.9   6.8   2   4   2.5e-08   3.4e-06   27.6   0.0   250   353   334   446   326   450 0.83 -
SOLCI003978800       -            716 EOG093603GP          -            628   5.2e-32  112.9   6.8   3   4   7.9e-14   1.1e-11   45.7   0.0   177   346   438   614   435   626 0.90 -
SOLCI003978800       -            716 EOG093603GP          -            628   5.2e-32  112.9   6.8   4   4     0.049       6.8    6.8   0.0   186   223   656   691   631   709 0.78 -
SOLCI004840300       -            619 EOG093603GP          -            628   7.6e-32  112.3   0.1   1   3   3.7e-23   5.1e-21   76.6   0.0   276   531   155   412   126   417 0.86 -
SOLCI004840300       -            619 EOG093603GP          -            628   7.6e-32  112.3   0.1   2   3   2.8e-07   3.9e-05   24.1   0.0   417   528   400   513   397   516 0.93 -
SOLCI004840300       -            619 EOG093603GP          -            628   7.6e-32  112.3   0.1   3   3   9.9e-05     0.014   15.7   0.0   413   515   501   602   498   609 0.89 -
SOLCI006700700       -             95 EOG093603GP          -            628     2e-31  110.9   0.2   1   1   1.6e-33   2.2e-31  110.8   0.2   458   539    13    94     5    95 0.97 -
SOLCI001270900       -           1047 EOG093603GP          -            628   2.8e-31  110.5   4.2   1   3     8e-15   1.1e-12   49.0   0.3   179   436   129   394   122   394 0.85 -
SOLCI001270900       -           1047 EOG093603GP          -            628   2.8e-31  110.5   4.2   2   3     7e-07   9.7e-05   22.8   0.7   279   473   305   496   304   520 0.44 -
SOLCI001270900       -           1047 EOG093603GP          -            628   2.8e-31  110.5   4.2   3   3   1.7e-12   2.3e-10   41.4   0.0   272   491   709   930   690   965 0.81 -
SOLCI002768000       -            618 EOG093603GP          -            628   4.5e-31  109.8   0.3   1   3   1.6e-13   2.3e-11   44.7   0.1   181   506   144   333   126   359 0.56 -
SOLCI002768000       -            618 EOG093603GP          -            628   4.5e-31  109.8   0.3   2   3   5.4e-18   7.5e-16   59.5   0.0   168   353   372   568   346   572 0.87 -
SOLCI002768000       -            618 EOG093603GP          -            628   4.5e-31  109.8   0.3   3   3      0.35        48    4.0   0.0   177   218   560   601   550   610 0.68 -
SOLCI002498500       -            605 EOG093603GP          -            628   4.8e-31  109.7   5.1   1   5       5.3   7.4e+02    0.0   0.0   182   213   143   174   130   183 0.78 -
SOLCI002498500       -            605 EOG093603GP          -            628   4.8e-31  109.7   5.1   2   5   3.1e-05    0.0043   17.4   0.0    27    79   207   263   185   272 0.80 -
SOLCI002498500       -            605 EOG093603GP          -            628   4.8e-31  109.7   5.1   3   5   5.5e-11   7.6e-09   36.4   0.1   410   516   271   376   262   381 0.94 -
SOLCI002498500       -            605 EOG093603GP          -            628   4.8e-31  109.7   5.1   4   5   5.2e-10   7.1e-08   33.1   0.2   388   527   385   530   378   536 0.88 -
SOLCI002498500       -            605 EOG093603GP          -            628   4.8e-31  109.7   5.1   5   5   2.4e-12   3.3e-10   40.8   0.0   392   529   459   602   459   604 0.89 -
SOLCI006405400       -            576 EOG093603GP          -            628   6.5e-31  109.2   3.1   1   3     2e-24   2.8e-22   80.7   1.3   239   527   146   442   110   467 0.82 -
SOLCI006405400       -            576 EOG093603GP          -            628   6.5e-31  109.2   3.1   2   3    0.0018      0.25   11.5   0.0    18    85   425   499   419   501 0.74 -
SOLCI006405400       -            576 EOG093603GP          -            628   6.5e-31  109.2   3.1   3   3   3.2e-06   0.00044   20.6   0.0   166   241   490   569   487   575 0.84 -
SOLCI002498300       -            514 EOG093603GP          -            628   9.3e-31  108.7   1.0   1   3    0.0039      0.54   10.4   0.0   491   586    23   119     7   121 0.85 -
SOLCI002498300       -            514 EOG093603GP          -            628   9.3e-31  108.7   1.0   2   3     6e-24   8.3e-22   79.2   0.4   244   532   118   415   111   417 0.86 -
SOLCI002498300       -            514 EOG093603GP          -            628   9.3e-31  108.7   1.0   3   3   4.1e-06   0.00057   20.2   0.0   385   451   401   471   395   490 0.61 -
SOLCI005641500       -            381 EOG093603GP          -            628   2.6e-30  107.2   0.2   1   2   1.4e-07   1.9e-05   25.1   0.1   438   536    16   116     1   127 0.58 -
SOLCI005641500       -            381 EOG093603GP          -            628   2.6e-30  107.2   0.2   2   2   6.8e-23   9.4e-21   75.7   0.0   165   414   119   373   117   375 0.89 -
SOLCI006155700       -            798 EOG093603GP          -            628   5.4e-30  106.2   0.4   1   5   0.00042     0.058   13.6   0.0    19    75   119   179   109   195 0.82 -
SOLCI006155700       -            798 EOG093603GP          -            628   5.4e-30  106.2   0.4   2   5   2.3e-10   3.1e-08   34.3   0.0   387   517   164   297   157   305 0.87 -
SOLCI006155700       -            798 EOG093603GP          -            628   5.4e-30  106.2   0.4   3   5     2e-09   2.8e-07   31.2   0.0   176   312   302   441   297   457 0.87 -
SOLCI006155700       -            798 EOG093603GP          -            628   5.4e-30  106.2   0.4   4   5    0.0042      0.58   10.3   0.0    32    97   470   546   463   554 0.63 -
SOLCI006155700       -            798 EOG093603GP          -            628   5.4e-30  106.2   0.4   5   5    0.0015       0.2   11.8   0.0   170   221   560   615   552   633 0.77 -
SOLCI003344400       -            690 EOG093603GP          -            628   6.4e-30  106.0   4.3   1   2       8.1   1.1e+03   -0.6   0.0   451   523   122   196   116   203 0.60 -
SOLCI003344400       -            690 EOG093603GP          -            628   6.4e-30  106.0   4.3   2   2   2.4e-23   3.3e-21   77.2   0.6   178   481   300   609   298   638 0.87 -
SOLCI007477400       -            710 EOG093603GP          -            628   7.7e-30  105.7   0.0   1   4       0.2        28    4.8   0.0   474   517    98   141    92   147 0.91 -
SOLCI007477400       -            710 EOG093603GP          -            628   7.7e-30  105.7   0.0   2   4   4.5e-11   6.2e-09   36.6   0.1   390   516   154   284   149   289 0.89 -
SOLCI007477400       -            710 EOG093603GP          -            628   7.7e-30  105.7   0.0   3   4   8.5e-05     0.012   15.9   0.0   175   220   291   336   285   350 0.84 -
SOLCI007477400       -            710 EOG093603GP          -            628   7.7e-30  105.7   0.0   4   4   8.5e-13   1.2e-10   42.3   0.0   178   353   365   553   361   583 0.83 -
SOLCI004587600       -            470 EOG093603GP          -            628   3.2e-29  103.7   0.3   1   2     1e-12   1.4e-10   42.1   0.0   176   348   116   295    88   295 0.85 -
SOLCI004587600       -            470 EOG093603GP          -            628   3.2e-29  103.7   0.3   2   2   1.7e-20   2.3e-18   67.8   0.0   259   487   237   457   222   468 0.87 -
SOLCI004643200       -            761 EOG093603GP          -            628     4e-29  103.4   8.8   1   4      0.32        44    4.1   0.0   386   417   188   219   167   224 0.89 -
SOLCI004643200       -            761 EOG093603GP          -            628     4e-29  103.4   8.8   2   4   3.5e-18   4.8e-16   60.1   0.8   283   533   270   531   266   542 0.87 -
SOLCI004643200       -            761 EOG093603GP          -            628     4e-29  103.4   8.8   3   4     4e-11   5.5e-09   36.8   0.3   380   524   546   697   541   721 0.84 -
SOLCI004643200       -            761 EOG093603GP          -            628     4e-29  103.4   8.8   4   4     0.016       2.3    8.3   0.0   387   455   659   731   651   749 0.71 -
SOLCI002282700       -            848 EOG093603GP          -            628     5e-29  103.0   0.8   1   3   1.9e-12   2.7e-10   41.1   0.2    35   353   171   536   146   564 0.74 -
SOLCI002282700       -            848 EOG093603GP          -            628     5e-29  103.0   0.8   2   3   1.1e-14   1.6e-12   48.5   0.0   187   353   573   746   560   751 0.89 -
SOLCI002282700       -            848 EOG093603GP          -            628     5e-29  103.0   0.8   3   3       2.2   3.1e+02    1.3   0.0   284   336   743   799   738   819 0.76 -
SOLCI007422500       -            622 EOG093603GP          -            628   6.2e-29  102.7   1.3   1   3    0.0004     0.055   13.7   0.0   458   518    94   152    80   161 0.92 -
SOLCI007422500       -            622 EOG093603GP          -            628   6.2e-29  102.7   1.3   2   3   1.4e-21     2e-19   71.3   0.1   252   514   197   463   164   469 0.84 -
SOLCI007422500       -            622 EOG093603GP          -            628   6.2e-29  102.7   1.3   3   3   0.00024     0.034   14.4   0.1   173   241   505   573   488   584 0.85 -
SOLCI006204600       -            575 EOG093603GP          -            628     1e-28  102.0   9.5   1   4   4.5e-12   6.2e-10   39.9   0.2   377   580    83   294    70   299 0.78 -
SOLCI006204600       -            575 EOG093603GP          -            628     1e-28  102.0   9.5   2   4   0.00013     0.018   15.3   0.1   416   515   231   330   227   333 0.90 -
SOLCI006204600       -            575 EOG093603GP          -            628     1e-28  102.0   9.5   3   4   4.9e-08   6.8e-06   26.6   0.1   172   275   298   400   288   402 0.88 -
SOLCI006204600       -            575 EOG093603GP          -            628     1e-28  102.0   9.5   4   4   1.7e-14   2.3e-12   48.0   0.2   379   561   331   520   330   547 0.87 -
SOLCI000174600       -            235 EOG093603GP          -            628   1.3e-28  101.7   2.2   1   3     2e-21   2.8e-19   70.8   0.1   174   292     4   137     1   141 0.71 -
SOLCI000174600       -            235 EOG093603GP          -            628   1.3e-28  101.7   2.2   2   3      0.15        21    5.2   0.0   359   400   140   175   136   182 0.67 -
SOLCI000174600       -            235 EOG093603GP          -            628   1.3e-28  101.7   2.2   3   3   3.3e-07   4.6e-05   23.9   0.1   544   584   195   235   175   235 0.81 -
SOLCI004840200       -            511 EOG093603GP          -            628   1.3e-28  101.7   1.4   1   4    0.0034      0.46   10.6   0.0    31   465    12    60     3   108 0.60 -
SOLCI004840200       -            511 EOG093603GP          -            628   1.3e-28  101.7   1.4   2   4    0.0053      0.74   10.0   0.0   170   215   142   187   118   206 0.55 -
SOLCI004840200       -            511 EOG093603GP          -            628   1.3e-28  101.7   1.4   3   4   1.2e-16   1.7e-14   55.0   0.2   309   516   218   422   207   428 0.88 -
SOLCI004840200       -            511 EOG093603GP          -            628   1.3e-28  101.7   1.4   4   4   9.3e-07   0.00013   22.4   0.0   413   455   425   467   416   485 0.64 -
SOLCI000383600       -            739 EOG093603GP          -            628   1.9e-28  101.1   2.2   1   4       1.8   2.4e+02    1.6   0.0   187   224   150   187   134   210 0.85 -
SOLCI000383600       -            739 EOG093603GP          -            628   1.9e-28  101.1   2.2   2   4   6.6e-05    0.0091   16.3   0.0    54   141   218   314   199   326 0.77 -
SOLCI000383600       -            739 EOG093603GP          -            628   1.9e-28  101.1   2.2   3   4   4.1e-11   5.6e-09   36.8   0.3   414   532   369   492   297   497 0.85 -
SOLCI000383600       -            739 EOG093603GP          -            628   1.9e-28  101.1   2.2   4   4   6.7e-15   9.3e-13   49.3   0.0   173   307   476   614   472   618 0.87 -
SOLCI004441000       -            833 EOG093603GP          -            628   2.1e-28  100.9   0.6   1   5       8.7   1.2e+03   -0.7   0.0   487   515   269   297   240   299 0.70 -
SOLCI004441000       -            833 EOG093603GP          -            628   2.1e-28  100.9   0.6   2   5   7.3e-13     1e-10   42.6   0.1   379   511   298   434   273   440 0.91 -
SOLCI004441000       -            833 EOG093603GP          -            628   2.1e-28  100.9   0.6   3   5   6.4e-10   8.9e-08   32.8   0.0   414   529   443   560   437   589 0.83 -
SOLCI004441000       -            833 EOG093603GP          -            628   2.1e-28  100.9   0.6   4   5   2.3e-07   3.1e-05   24.4   0.0   184   353   523   699   521   705 0.80 -
SOLCI004441000       -            833 EOG093603GP          -            628   2.1e-28  100.9   0.6   5   5       1.6   2.2e+02    1.8   0.0   397   454   702   761   696   768 0.85 -
SOLCI004600900       -            642 EOG093603GP          -            628   3.1e-28  100.4   4.2   1   3   6.5e-12     9e-10   39.4   0.1   252   358    92   205    81   207 0.89 -
SOLCI004600900       -            642 EOG093603GP          -            628   3.1e-28  100.4   4.2   2   3   3.9e-09   5.5e-07   30.2   0.1   430   527   206   305   204   327 0.89 -
SOLCI004600900       -            642 EOG093603GP          -            628   3.1e-28  100.4   4.2   3   3   1.4e-09   1.9e-07   31.7   0.1   254   352   339   445   328   499 0.89 -
SOLCI000358700       -            460 EOG093603GP          -            628   3.9e-28  100.1   0.5   1   4   4.5e-07   6.2e-05   23.4   0.0   371   451    32   114    10   116 0.82 -
SOLCI000358700       -            460 EOG093603GP          -            628   3.9e-28  100.1   0.5   2   4   1.3e-06   0.00018   21.9   0.0   384   454   113   187   111   188 0.85 -
SOLCI000358700       -            460 EOG093603GP          -            628   3.9e-28  100.1   0.5   3   4   1.6e-07   2.2e-05   24.9   0.0   417   510   185   277   183   284 0.93 -
SOLCI000358700       -            460 EOG093603GP          -            628   3.9e-28  100.1   0.5   4   4   1.8e-08   2.5e-06   28.0   0.0   176   302   289   414   281   421 0.90 -
SOLCI002323100       -            664 EOG093603GP          -            628   2.2e-27   97.6  10.9   1   5      0.17        24    5.0   0.1   151   220    60   129    48   169 0.73 -
SOLCI002323100       -            664 EOG093603GP          -            628   2.2e-27   97.6  10.9   2   5   6.6e-06   0.00092   19.6   0.0   417   510   197   289   169   296 0.90 -
SOLCI002323100       -            664 EOG093603GP          -            628   2.2e-27   97.6  10.9   3   5   7.4e-14     1e-11   45.8   0.7   162   352   283   484   282   489 0.86 -
SOLCI002323100       -            664 EOG093603GP          -            628   2.2e-27   97.6  10.9   4   5   3.8e-08   5.3e-06   27.0   0.1   248   349   486   595   482   599 0.82 -
SOLCI002323100       -            664 EOG093603GP          -            628   2.2e-27   97.6  10.9   5   5    0.0015      0.21   11.8   0.0    23    75   586   642   584   663 0.72 -
SOLCI006090100       -            680 EOG093603GP          -            628   2.3e-27   97.5   1.4   1   4     0.049       6.8    6.8   0.0   190   223    60    93    41   133 0.76 -
SOLCI006090100       -            680 EOG093603GP          -            628   2.3e-27   97.5   1.4   2   4   9.7e-10   1.3e-07   32.2   0.0   165   363   174   388   162   399 0.84 -
SOLCI006090100       -            680 EOG093603GP          -            628   2.3e-27   97.5   1.4   3   4   8.2e-15   1.1e-12   49.0   0.3   381   531   435   594   425   609 0.82 -
SOLCI006090100       -            680 EOG093603GP          -            628   2.3e-27   97.5   1.4   4   4      0.43        60    3.7   0.0   177   214   617   654   613   658 0.64 -
SOLCI000152500       -            717 EOG093603GP          -            628   5.4e-27   96.3   4.3   1   3      0.15        21    5.2   0.0    33    88   143   205   136   206 0.62 -
SOLCI000152500       -            717 EOG093603GP          -            628   5.4e-27   96.3   4.3   2   3   1.5e-18   2.1e-16   61.3   0.2   169   454   200   492   192   494 0.86 -
SOLCI000152500       -            717 EOG093603GP          -            628   5.4e-27   96.3   4.3   3   3   1.9e-09   2.7e-07   31.2   0.2   383   515   487   624   483   645 0.82 -
SOLCI004957900       -            922 EOG093603GP          -            628   6.7e-27   96.0   1.5   1   4     0.077        11    6.1   0.0   474   516   412   454   406   462 0.86 -
SOLCI004957900       -            922 EOG093603GP          -            628   6.7e-27   96.0   1.5   2   4     2e-12   2.8e-10   41.1   0.1   416   516   460   559   454   564 0.95 -
SOLCI004957900       -            922 EOG093603GP          -            628   6.7e-27   96.0   1.5   3   4   8.2e-13   1.1e-10   42.4   0.1   416   533   565   685   554   686 0.85 -
SOLCI004957900       -            922 EOG093603GP          -            628   6.7e-27   96.0   1.5   4   4      0.13        18    5.4   0.0   176   224   670   718   659   724 0.91 -
SOLCI004234600       -            611 EOG093603GP          -            628   1.1e-26   95.3   5.6   1   5      0.21        29    4.7   0.1   386   412   171   197   155   207 0.67 -
SOLCI004234600       -            611 EOG093603GP          -            628   1.1e-26   95.3   5.6   2   5   5.6e-06   0.00078   19.8   0.0    20    80   233   297   224   305 0.86 -
SOLCI004234600       -            611 EOG093603GP          -            628   1.1e-26   95.3   5.6   3   5   8.5e-12   1.2e-09   39.0   0.3   380   514   305   442   295   446 0.90 -
SOLCI004234600       -            611 EOG093603GP          -            628   1.1e-26   95.3   5.6   4   5     0.022         3    7.9   0.0   411   452   445   486   440   491 0.87 -
SOLCI004234600       -            611 EOG093603GP          -            628   1.1e-26   95.3   5.6   5   5   1.5e-06   0.00021   21.7   0.1   392   502   492   602   488   610 0.82 -
SOLCI002658000       -            667 EOG093603GP          -            628   1.2e-26   95.2   4.5   1   3   1.4e-14   1.9e-12   48.3   0.0   165   357   168   371   148   386 0.89 -
SOLCI002658000       -            667 EOG093603GP          -            628   1.2e-26   95.2   4.5   2   3     5e-14   6.9e-12   46.4   0.4   173   378   390   598   377   607 0.90 -
SOLCI002658000       -            667 EOG093603GP          -            628   1.2e-26   95.2   4.5   3   3       4.2   5.7e+02    0.4   0.2   250   278   637   665   582   667 0.69 -
SOLCI006142500       -            460 EOG093603GP          -            628   1.8e-26   94.6   1.2   1   4   3.9e-07   5.4e-05   23.6   0.0   367   451    29   114    10   124 0.81 -
SOLCI006142500       -            460 EOG093603GP          -            628   1.8e-26   94.6   1.2   2   4   3.9e-05    0.0054   17.0   0.0   288   349   124   189   115   191 0.81 -
SOLCI006142500       -            460 EOG093603GP          -            628   1.8e-26   94.6   1.2   3   4   5.6e-08   7.8e-06   26.4   0.1   419   511   187   278   184   285 0.93 -
SOLCI006142500       -            460 EOG093603GP          -            628   1.8e-26   94.6   1.2   4   4   7.4e-08     1e-05   26.0   0.1   176   300   289   412   280   425 0.73 -
SOLCI002010100       -           1097 EOG093603GP          -            628   1.1e-25   91.9   5.1   1   5     0.053       7.3    6.7   0.0   173   221   285   333   272   337 0.82 -
SOLCI002010100       -           1097 EOG093603GP          -            628   1.1e-25   91.9   5.1   2   5   8.4e-10   1.2e-07   32.4   1.2   184   418   331   565   324   566 0.86 -
SOLCI002010100       -           1097 EOG093603GP          -            628   1.1e-25   91.9   5.1   3   5     0.024       3.3    7.8   0.1   434   515   515   595   510   601 0.89 -
SOLCI002010100       -           1097 EOG093603GP          -            628   1.1e-25   91.9   5.1   4   5     0.039       5.5    7.1   0.0   186   235   825   874   817   881 0.76 -
SOLCI002010100       -           1097 EOG093603GP          -            628   1.1e-25   91.9   5.1   5   5   6.6e-10   9.1e-08   32.8   0.1   325   510   900  1082   885  1090 0.70 -
SOLCI003833500       -            148 EOG093603GP          -            628   1.2e-25   91.9   0.1   1   2   4.7e-08   6.5e-06   26.7   0.0   408   463     5    60     2    61 0.93 -
SOLCI003833500       -            148 EOG093603GP          -            628   1.2e-25   91.9   0.1   2   2   4.6e-21   6.3e-19   69.6   0.0   517   617    46   146    45   148 0.94 -
SOLCI005834900       -            168 EOG093603GP          -            628   1.3e-25   91.7   0.0   1   1   1.1e-27   1.5e-25   91.5   0.0   450   604    11   166     5   168 0.88 -
SOLCI007296100       -            819 EOG093603GP          -            628   1.8e-25   91.3   0.8   1   5       6.3   8.7e+02   -0.2   0.0   393   449   150   213   128   233 0.67 -
SOLCI007296100       -            819 EOG093603GP          -            628   1.8e-25   91.3   0.8   2   5   5.3e-11   7.3e-09   36.4   0.0   143   340   219   431   191   433 0.82 -
SOLCI007296100       -            819 EOG093603GP          -            628   1.8e-25   91.3   0.8   3   5     0.083        11    6.0   0.0   416   478   436   498   430   578 0.82 -
SOLCI007296100       -            819 EOG093603GP          -            628   1.8e-25   91.3   0.8   4   5    0.0001     0.014   15.7   0.0    21   105   605   700   593   705 0.78 -
SOLCI007296100       -            819 EOG093603GP          -            628   1.8e-25   91.3   0.8   5   5     8e-08   1.1e-05   25.9   0.0   380   454   711   789   705   793 0.90 -
SOLCI002303500       -            577 EOG093603GP          -            628   4.2e-25   90.1   0.1   1   3   5.6e-18   7.8e-16   59.4   0.0   165   356   160   362   147   363 0.87 -
SOLCI002303500       -            577 EOG093603GP          -            628   4.2e-25   90.1   0.1   2   3   2.9e-09     4e-07   30.6   0.0   252   355   355   466   354   471 0.86 -
SOLCI002303500       -            577 EOG093603GP          -            628   4.2e-25   90.1   0.1   3   3      0.58        80    3.2   0.0   179   236   458   515   452   522 0.83 -
SOLCI003885900       -            709 EOG093603GP          -            628   2.7e-24   87.4   2.2   1   3   3.3e-06   0.00046   20.5   0.0   389   486   218   318   207   321 0.83 -
SOLCI003885900       -            709 EOG093603GP          -            628   2.7e-24   87.4   2.2   2   3     0.049       6.8    6.8   0.0   176   224   284   332   280   362 0.83 -
SOLCI003885900       -            709 EOG093603GP          -            628   2.7e-24   87.4   2.2   3   3   7.8e-19   1.1e-16   62.3   0.5   178   514   356   696   351   701 0.87 -
SOLCI003908300       -            617 EOG093603GP          -            628   1.1e-23   85.4   8.8   1   3      0.34        47    4.0   0.1   327   445    71   187    58   189 0.76 -
SOLCI003908300       -            617 EOG093603GP          -            628   1.1e-23   85.4   8.8   2   3   8.6e-09   1.2e-06   29.1   0.9   377   515   150   292   147   296 0.86 -
SOLCI003908300       -            617 EOG093603GP          -            628   1.1e-23   85.4   8.8   3   3   2.5e-17   3.5e-15   57.3   0.8   253   514   305   571   302   588 0.85 -
SOLCI000943300       -            731 EOG093603GP          -            628   1.6e-23   84.8   2.7   1   3   6.1e-18   8.4e-16   59.3   0.3   238   514   110   392    94   395 0.84 -
SOLCI000943300       -            731 EOG093603GP          -            628   1.6e-23   84.8   2.7   2   3     0.022       3.1    7.9   0.0   390   453   448   514   437   516 0.87 -
SOLCI000943300       -            731 EOG093603GP          -            628   1.6e-23   84.8   2.7   3   3   0.00022     0.031   14.5   0.2   413   576   509   672   504   694 0.74 -
SOLCI000806300       -            588 EOG093603GP          -            628     2e-23   84.5   4.0   1   3   2.6e-05    0.0037   17.6   0.1   417   516   129   225   114   231 0.90 -
SOLCI000806300       -            588 EOG093603GP          -            628     2e-23   84.5   4.0   2   3   8.4e-18   1.2e-15   58.9   0.1   178   358   233   418   226   426 0.79 -
SOLCI000806300       -            588 EOG093603GP          -            628     2e-23   84.5   4.0   3   3    0.0037      0.51   10.5   0.1   180   334   408   566   407   582 0.82 -
SOLCI003834200       -            149 EOG093603GP          -            628   3.1e-23   83.9   1.4   1   2   2.4e-21   3.4e-19   70.6   0.6   370   468    19   111     1   113 0.85 -
SOLCI003834200       -            149 EOG093603GP          -            628   3.1e-23   83.9   1.4   2   2   0.00028     0.038   14.2   0.0   546   580   111   145   110   148 0.94 -
SOLCI006697300       -            543 EOG093603GP          -            628   3.2e-23   83.8   7.0   1   1   8.5e-25   1.2e-22   82.0   7.0   165   515   176   534   161   539 0.84 -
SOLCI000010500       -            742 EOG093603GP          -            628   3.9e-23   83.5   0.1   1   3   9.8e-06    0.0014   19.0   0.0    23    86   220   290   200   325 0.63 -
SOLCI000010500       -            742 EOG093603GP          -            628   3.9e-23   83.5   0.1   2   3   1.1e-11   1.6e-09   38.6   0.0   398   515   476   596   461   600 0.88 -
SOLCI000010500       -            742 EOG093603GP          -            628   3.9e-23   83.5   0.1   3   3   1.1e-06   0.00016   22.1   0.0   305   380   599   674   595   687 0.91 -
SOLCI000411300       -            588 EOG093603GP          -            628   5.4e-23   83.1   0.1   1   3   1.2e-06   0.00016   22.0   0.0   331   459    57   185    33   197 0.61 -
SOLCI000411300       -            588 EOG093603GP          -            628   5.4e-23   83.1   0.1   2   3   0.00012     0.016   15.5   0.0   298   354   200   256   190   265 0.89 -
SOLCI000411300       -            588 EOG093603GP          -            628   5.4e-23   83.1   0.1   3   3   2.9e-12   4.1e-10   40.5   0.0   176   354   281   466   268   478 0.86 -
SOLCI006298800       -            134 EOG093603GP          -            628   6.1e-23   82.9   0.1   1   2   1.4e-19     2e-17   64.7   0.0   406   480     5    79     1    84 0.94 -
SOLCI006298800       -            134 EOG093603GP          -            628   6.1e-23   82.9   0.1   2   2     6e-05    0.0082   16.4   0.0   391   428    90   128    86   133 0.88 -
SOLCI000296400       -            540 EOG093603GP          -            628   1.1e-22   82.1   0.1   1   2   1.4e-05     0.002   18.4   0.0   173   224   156   206   129   215 0.84 -
SOLCI000296400       -            540 EOG093603GP          -            628   1.1e-22   82.1   0.1   2   2   1.9e-18   2.7e-16   61.0   0.0   176   414   229   471   213   505 0.86 -
SOLCI003331200       -            579 EOG093603GP          -            628   1.3e-22   81.8   0.6   1   3   2.8e-07   3.9e-05   24.1   0.0   246   336   157   255   142   259 0.55 -
SOLCI003331200       -            579 EOG093603GP          -            628   1.3e-22   81.8   0.6   2   3     4e-11   5.6e-09   36.8   0.0   177   363   267   460   258   473 0.81 -
SOLCI003331200       -            579 EOG093603GP          -            628   1.3e-22   81.8   0.6   3   3   3.8e-05    0.0052   17.1   0.1   416   511   476   570   471   578 0.83 -
SOLCI002689000       -            518 EOG093603GP          -            628   7.8e-22   79.3   2.4   1   2     7e-20   9.6e-18   65.7   0.8   183   462     6   297     2   304 0.79 -
SOLCI002689000       -            518 EOG093603GP          -            628   7.8e-22   79.3   2.4   2   2   7.6e-05     0.011   16.1   0.0   176   296   285   409   282   424 0.71 -
SOLCI002785000       -            629 EOG093603GP          -            628   1.1e-21   78.8   1.4   1   3    0.0023      0.31   11.2   0.1   385   455   187   261   147   271 0.83 -
SOLCI002785000       -            629 EOG093603GP          -            628   1.1e-21   78.8   1.4   2   3   6.2e-20   8.6e-18   65.9   0.0   177   354   223   407   219   436 0.89 -
SOLCI002785000       -            629 EOG093603GP          -            628   1.1e-21   78.8   1.4   3   3     0.046       6.4    6.9   0.2   182   285   473   575   451   620 0.75 -
SOLCI005396300       -            601 EOG093603GP          -            628   1.7e-21   78.1   0.4   1   2   1.3e-21   1.9e-19   71.4   0.7   149   515   125   497   121   512 0.85 -
SOLCI005396300       -            601 EOG093603GP          -            628   1.7e-21   78.1   0.4   2   2      0.63        88    3.1   0.0   179   216   507   544   498   552 0.74 -
SOLCI005151200       -            711 EOG093603GP          -            628   3.7e-21   77.0   0.7   1   4   1.4e-06    0.0002   21.7   0.0   169   235   217   283   207   323 0.83 -
SOLCI005151200       -            711 EOG093603GP          -            628   3.7e-21   77.0   0.7   2   4   4.6e-05    0.0064   16.8   0.0   182   275   265   357   263   369 0.85 -
SOLCI005151200       -            711 EOG093603GP          -            628   3.7e-21   77.0   0.7   3   4   1.9e-08   2.6e-06   28.0   0.0   420   515   368   463   363   466 0.93 -
SOLCI005151200       -            711 EOG093603GP          -            628   3.7e-21   77.0   0.7   4   4    0.0015      0.21   11.7   0.1   174   230   468   527   464   556 0.81 -
SOLCI007044800       -           1137 EOG093603GP          -            628   3.8e-21   77.0   1.6   1   3   2.9e-10     4e-08   34.0   0.1   317   479   486   646   462   652 0.82 -
SOLCI007044800       -           1137 EOG093603GP          -            628   3.8e-21   77.0   1.6   2   3   7.1e-07   9.9e-05   22.8   0.1   413   535   652   776   645   780 0.84 -
SOLCI007044800       -           1137 EOG093603GP          -            628   3.8e-21   77.0   1.6   3   3   3.7e-05    0.0051   17.1   0.0   310   376   796   862   789   866 0.93 -
SOLCI005497300       -            647 EOG093603GP          -            628   6.6e-21   76.2   1.1   1   4   2.3e-05    0.0031   17.8   0.1   285   355   160   235   158   244 0.84 -
SOLCI005497300       -            647 EOG093603GP          -            628   6.6e-21   76.2   1.1   2   4   0.00013     0.018   15.3   0.1   300   352   250   302   229   313 0.79 -
SOLCI005497300       -            647 EOG093603GP          -            628   6.6e-21   76.2   1.1   3   4   1.6e-06   0.00022   21.6   0.0   393   525   302   440   298   443 0.83 -
SOLCI005497300       -            647 EOG093603GP          -            628   6.6e-21   76.2   1.1   4   4   0.00023     0.032   14.5   0.0   379   468   428   521   426   526 0.80 -
SOLCI004734200       -            707 EOG093603GP          -            628   1.4e-20   75.1   3.4   1   5         9   1.2e+03   -0.7   0.0   463   516   199   252   193   256 0.76 -
SOLCI004734200       -            707 EOG093603GP          -            628   1.4e-20   75.1   3.4   2   5    0.0059      0.82    9.8   0.0   384   446   257   324   245   348 0.63 -
SOLCI004734200       -            707 EOG093603GP          -            628   1.4e-20   75.1   3.4   3   5   1.2e-06   0.00016   22.0   0.1   284   355   335   410   312   416 0.78 -
SOLCI004734200       -            707 EOG093603GP          -            628   1.4e-20   75.1   3.4   4   5   8.6e-12   1.2e-09   39.0   0.0   278   457   434   616   426   622 0.81 -
SOLCI004734200       -            707 EOG093603GP          -            628   1.4e-20   75.1   3.4   5   5   2.1e-05    0.0028   17.9   0.0    28   124   541   650   522   679 0.71 -
SOLCI002464800       -            234 EOG093603GP          -            628   1.9e-20   74.7   0.2   1   2   1.5e-11   2.1e-09   38.2   0.0   389   479    61   152    43   159 0.76 -
SOLCI002464800       -            234 EOG093603GP          -            628   1.9e-20   74.7   0.2   2   2   1.5e-12   2.1e-10   41.5   0.2   127   206   132   222   131   233 0.74 -
SOLCI004294500       -            577 EOG093603GP          -            628   1.9e-20   74.7   0.1   1   2     1e-06   0.00014   22.2   0.0   259   355   116   220   101   225 0.86 -
SOLCI004294500       -            577 EOG093603GP          -            628   1.9e-20   74.7   0.1   2   2   7.7e-13   1.1e-10   42.5   0.0    31   314   248   560   244   575 0.50 -
SOLCI006352600       -            419 EOG093603GP          -            628   3.4e-20   73.8   0.0   1   3   0.00035     0.049   13.9   0.0   417   517    16   115     9   128 0.88 -
SOLCI006352600       -            419 EOG093603GP          -            628   3.4e-20   73.8   0.0   2   3     4e-10   5.5e-08   33.5   0.0   306   515    82   288    75   293 0.80 -
SOLCI006352600       -            419 EOG093603GP          -            628   3.4e-20   73.8   0.0   3   3   1.6e-11   2.2e-09   38.1   0.0   179   354   193   375   190   383 0.82 -
SOLCI004681700       -            601 EOG093603GP          -            628   8.4e-20   72.5   2.6   1   2   2.1e-17   2.9e-15   57.6   1.1   292   530   165   404   154   458 0.84 -
SOLCI004681700       -            601 EOG093603GP          -            628   8.4e-20   72.5   2.6   2   2    0.0049      0.68   10.1   0.0   178   227   466   515   447   525 0.74 -
SOLCI005629100       -            493 EOG093603GP          -            628   2.5e-19   71.0   0.1   1   3   5.8e-14     8e-12   46.2   0.0   166   452    21   309     7   314 0.81 -
SOLCI005629100       -            493 EOG093603GP          -            628   2.5e-19   71.0   0.1   2   3   6.1e-07   8.5e-05   23.0   0.0   176   307   238   372   230   372 0.84 -
SOLCI005629100       -            493 EOG093603GP          -            628   2.5e-19   71.0   0.1   3   3   0.00032     0.045   14.0   0.0   400   515   288   406   285   456 0.65 -
SOLCI000591300       -            558 EOG093603GP          -            628   3.4e-19   70.5   0.0   1   3     0.021       2.9    8.0   0.1   306   356   176   227   146   232 0.78 -
SOLCI000591300       -            558 EOG093603GP          -            628   3.4e-19   70.5   0.0   2   3   0.00054     0.075   13.2   0.0   164   219   234   293   231   301 0.86 -
SOLCI000591300       -            558 EOG093603GP          -            628   3.4e-19   70.5   0.0   3   3   1.8e-13   2.5e-11   44.6   0.0   165   353   305   503   301   512 0.87 -
SOLCI007024500       -            574 EOG093603GP          -            628   3.9e-19   70.4   7.8   1   7      0.26        36    4.4   0.0   474   515   164   205   161   213 0.88 -
SOLCI007024500       -            574 EOG093603GP          -            628   3.9e-19   70.4   7.8   2   7   0.00012     0.017   15.4   0.3   409   529   201   327   197   338 0.73 -
SOLCI007024500       -            574 EOG093603GP          -            628   3.9e-19   70.4   7.8   3   7   3.4e-08   4.7e-06   27.1   0.2   379   527   241   395   236   397 0.86 -
SOLCI007024500       -            574 EOG093603GP          -            628   3.9e-19   70.4   7.8   4   7   4.3e-07   5.9e-05   23.5   0.1   416   517   317   417   299   425 0.87 -
SOLCI007024500       -            574 EOG093603GP          -            628   3.9e-19   70.4   7.8   5   7     1e-06   0.00014   22.2   0.0   391   463   393   469   387   475 0.90 -
SOLCI007024500       -            574 EOG093603GP          -            628   3.9e-19   70.4   7.8   6   7   0.00022     0.031   14.5   0.0   311   380   424   493   419   502 0.63 -
SOLCI007024500       -            574 EOG093603GP          -            628   3.9e-19   70.4   7.8   7   7       2.9     4e+02    0.9   0.0   300   353   483   536   479   540 0.90 -
SOLCI004260400       -            461 EOG093603GP          -            628   4.1e-19   70.3   0.0   1   2   2.7e-09   3.7e-07   30.8   0.0   254   355    99   208    95   213 0.87 -
SOLCI004260400       -            461 EOG093603GP          -            628   4.1e-19   70.3   0.0   2   2   1.8e-11   2.5e-09   37.9   0.0   283   488   202   413   202   431 0.84 -
SOLCI006344900       -            107 EOG093603GP          -            628   4.7e-19   70.1   0.5   1   1   3.9e-21   5.4e-19   69.9   0.5   203   303     1   100     1   104 0.92 -
SOLCI003800800       -            105 EOG093603GP          -            628   4.8e-19   70.0   0.1   1   1   4.1e-21   5.6e-19   69.8   0.1   340   443     5   102     3   105 0.92 -
SOLCI006509200       -            146 EOG093603GP          -            628   5.9e-19   69.7   0.1   1   2   5.9e-09   8.1e-07   29.6   0.0   490   543    24    77    14    79 0.88 -
SOLCI006509200       -            146 EOG093603GP          -            628   5.9e-19   69.7   0.1   2   2   5.2e-12   7.3e-10   39.7   0.1   565   623    77   135    74   140 0.93 -
SOLCI001092000       -            257 EOG093603GP          -            628   1.2e-18   68.7   0.2   1   3   6.2e-08   8.6e-06   26.3   0.1   175   226    48    99    42   105 0.89 -
SOLCI001092000       -            257 EOG093603GP          -            628   1.2e-18   68.7   0.2   2   3    0.0018      0.25   11.5   0.0   336   398   106   164    99   167 0.59 -
SOLCI001092000       -            257 EOG093603GP          -            628   1.2e-18   68.7   0.2   3   3   2.4e-08   3.3e-06   27.6   0.0   193   277   168   251   158   256 0.89 -
SOLCI005451600       -            478 EOG093603GP          -            628   1.8e-18   68.1   0.7   1   3   0.00093      0.13   12.5   0.1    30    99   126   211   107   212 0.66 -
SOLCI005451600       -            478 EOG093603GP          -            628   1.8e-18   68.1   0.7   2   3   4.3e-11     6e-09   36.7   0.0   174   307   196   332   176   336 0.88 -
SOLCI005451600       -            478 EOG093603GP          -            628   1.8e-18   68.1   0.7   3   3   2.1e-05    0.0028   17.9   0.1   391   492   344   449   336   462 0.71 -
SOLCI004445500       -            492 EOG093603GP          -            628   2.7e-18   67.6   1.7   1   1   2.9e-19   4.1e-17   63.7   1.6   198   496   123   424   117   446 0.89 -
SOLCI004995400       -            104 EOG093603GP          -            628   2.9e-18   67.5   0.3   1   1   2.3e-20   3.2e-18   67.3   0.3   168   272     1   104     1   104 0.97 -
SOLCI006091900       -            457 EOG093603GP          -            628   3.3e-18   67.3   5.0   1   3   6.1e-06   0.00085   19.7   0.1   474   551   127   207    82   230 0.79 -
SOLCI006091900       -            457 EOG093603GP          -            628   3.3e-18   67.3   5.0   2   3   5.4e-10   7.5e-08   33.1   0.4   384   515   245   379   236   388 0.89 -
SOLCI006091900       -            457 EOG093603GP          -            628   3.3e-18   67.3   5.0   3   3   0.00012     0.017   15.4   0.0   180   240   390   450   379   453 0.86 -
SOLCI006791900       -            379 EOG093603GP          -            628   5.9e-18   66.4   0.9   1   1   1.3e-17   1.8e-15   58.2   0.9    16   271    80   360    67   365 0.79 -
SOLCI000557300       -            511 EOG093603GP          -            628   6.3e-18   66.4   3.1   1   3       1.2   1.7e+02    2.2   0.1   174   273    54   153    48   171 0.67 -
SOLCI000557300       -            511 EOG093603GP          -            628   6.3e-18   66.4   3.1   2   3   5.4e-12   7.5e-10   39.7   0.2   382   514   198   333   133   335 0.75 -
SOLCI000557300       -            511 EOG093603GP          -            628   6.3e-18   66.4   3.1   3   3     1e-10   1.4e-08   35.4   0.3   375   514   296   438   294   446 0.91 -
SOLCI006204500       -            581 EOG093603GP          -            628   7.3e-18   66.1   2.9   1   3   2.7e-11   3.7e-09   37.4   0.1   246   529   125   416   122   418 0.85 -
SOLCI006204500       -            581 EOG093603GP          -            628   7.3e-18   66.1   2.9   2   3     6e-05    0.0083   16.4   0.1   176   234   371   429   349   437 0.83 -
SOLCI006204500       -            581 EOG093603GP          -            628   7.3e-18   66.1   2.9   3   3   8.3e-07   0.00011   22.5   0.2   417   516   442   540   436   558 0.87 -
SOLCI006053600       -            404 EOG093603GP          -            628   1.4e-17   65.2   0.6   1   2   4.3e-10   5.9e-08   33.4   0.0    24   100    97   184    82   203 0.80 -
SOLCI006053600       -            404 EOG093603GP          -            628   1.4e-17   65.2   0.6   2   2     5e-09     7e-07   29.9   0.2   246   361   204   327   192   345 0.88 -
SOLCI003691000       -            488 EOG093603GP          -            628     4e-17   63.7   1.4   1   2   0.00027     0.037   14.3   0.0   291   361   150   225   142   229 0.79 -
SOLCI003691000       -            488 EOG093603GP          -            628     4e-17   63.7   1.4   2   2   2.1e-14   2.9e-12   47.6   0.6   306   532   240   467   225   484 0.83 -
SOLCI000710400       -            478 EOG093603GP          -            628   6.3e-17   63.0   1.2   1   4   1.1e-05    0.0016   18.8   0.0   422   523   134   236   115   237 0.85 -
SOLCI000710400       -            478 EOG093603GP          -            628   6.3e-17   63.0   1.2   2   4   0.00012     0.017   15.4   0.0   481   536   226   284   218   291 0.80 -
SOLCI000710400       -            478 EOG093603GP          -            628   6.3e-17   63.0   1.2   3   4   1.1e-06   0.00015   22.1   0.2   379   456   296   378   291   388 0.83 -
SOLCI000710400       -            478 EOG093603GP          -            628   6.3e-17   63.0   1.2   4   4      0.19        27    4.8   0.0   163   215   389   445   383   449 0.81 -
SOLCI006707800       -             84 EOG093603GP          -            628   6.8e-17   62.9   0.0   1   1   4.9e-19   6.8e-17   62.9   0.0   451   527     9    84     1    84 0.90 -
SOLCI005911000       -            652 EOG093603GP          -            628   7.5e-17   62.8   0.1   1   4       0.1        14    5.7   0.0   341   453   122   243   106   254 0.78 -
SOLCI005911000       -            652 EOG093603GP          -            628   7.5e-17   62.8   0.1   2   4    0.0014       0.2   11.8   0.0   391   455   284   354   260   357 0.68 -
SOLCI005911000       -            652 EOG093603GP          -            628   7.5e-17   62.8   0.1   3   4     0.012       1.7    8.8   0.0   419   453   358   392   353   394 0.90 -
SOLCI005911000       -            652 EOG093603GP          -            628   7.5e-17   62.8   0.1   4   4   1.8e-11   2.5e-09   37.9   0.0   163   276   373   489   371   499 0.90 -
SOLCI000216500       -            102 EOG093603GP          -            628     1e-16   62.3   0.2   1   1   8.8e-19   1.2e-16   62.1   0.2   507   576    29    98    16   100 0.95 -
SOLCI000848000       -            479 EOG093603GP          -            628   1.8e-16   61.5   0.3   1   5      0.83   1.1e+02    2.7   0.0   487   585    49   151    27   160 0.65 -
SOLCI000848000       -            479 EOG093603GP          -            628   1.8e-16   61.5   0.3   2   5   6.6e-07   9.1e-05   22.9   0.0   419   516   157   254   153   256 0.90 -
SOLCI000848000       -            479 EOG093603GP          -            628   1.8e-16   61.5   0.3   3   5     1e-05    0.0014   19.0   0.0   381   459   256   338   254   366 0.80 -
SOLCI000848000       -            479 EOG093603GP          -            628   1.8e-16   61.5   0.3   4   5    0.0012      0.17   12.1   0.0   403   527   313   450   310   453 0.54 -
SOLCI000848000       -            479 EOG093603GP          -            628   1.8e-16   61.5   0.3   5   5    0.0045      0.62   10.2   0.0   178   220   409   451   388   471 0.81 -
SOLCI002673900       -            530 EOG093603GP          -            628   2.2e-16   61.2   2.9   1   3   6.7e-13   9.3e-11   42.7   1.2   179   378   169   375   140   377 0.84 -
SOLCI002673900       -            530 EOG093603GP          -            628   2.2e-16   61.2   2.9   2   3   5.5e-08   7.5e-06   26.4   0.0   382   514   338   473   336   481 0.82 -
SOLCI002673900       -            530 EOG093603GP          -            628   2.2e-16   61.2   2.9   3   3       2.7   3.8e+02    1.0   0.0   182   217   452   487   445   497 0.84 -
SOLCI004685900       -            464 EOG093603GP          -            628   2.3e-16   61.2   0.0   1   2   1.2e-15   1.7e-13   51.7   0.0   176   456   127   404   108   410 0.83 -
SOLCI004685900       -            464 EOG093603GP          -            628   2.3e-16   61.2   0.0   2   2     0.026       3.6    7.7   0.0    10    71   347   412   338   431 0.38 -
SOLCI004749700       -            720 EOG093603GP          -            628   2.3e-16   61.2   3.1   1   4    0.0012      0.16   12.1   0.1    22   451   215   290   203   306 0.58 -
SOLCI004749700       -            720 EOG093603GP          -            628   2.3e-16   61.2   3.1   2   4   1.2e-05    0.0016   18.7   0.0   281   443   293   457   280   468 0.77 -
SOLCI004749700       -            720 EOG093603GP          -            628   2.3e-16   61.2   3.1   3   4   2.7e-05    0.0037   17.6   0.0   405   511   485   593   472   602 0.87 -
SOLCI004749700       -            720 EOG093603GP          -            628   2.3e-16   61.2   3.1   4   4    0.0027      0.37   10.9   0.1   193   256   622   687   612   697 0.71 -
SOLCI005915100       -            293 EOG093603GP          -            628   3.9e-16   60.4   0.3   1   2   5.1e-09     7e-07   29.8   0.2   311   468     7   164     4   165 0.81 -
SOLCI005915100       -            293 EOG093603GP          -            628   3.9e-16   60.4   0.3   2   2   1.5e-09   2.1e-07   31.6   0.0   181   305   152   279   149   287 0.87 -
SOLCI001339000       -            105 EOG093603GP          -            628   5.2e-16   60.0   0.3   1   1   5.9e-18   8.2e-16   59.4   0.3   203   304     1    99     1   103 0.64 -
SOLCI006474500       -            499 EOG093603GP          -            628     7e-16   59.6   3.2   1   3   2.8e-05    0.0039   17.5   0.0   434   538   114   222   107   233 0.83 -
SOLCI006474500       -            499 EOG093603GP          -            628     7e-16   59.6   3.2   2   3   1.3e-08   1.8e-06   28.5   0.1   385   515   203   337   202   343 0.87 -
SOLCI006474500       -            499 EOG093603GP          -            628     7e-16   59.6   3.2   3   3   0.00027     0.038   14.2   0.5   392   511   351   473   347   482 0.62 -
SOLCI007300500       -            403 EOG093603GP          -            628   7.2e-16   59.5   0.1   1   2   2.2e-07   3.1e-05   24.4   0.0   322   486   126   287    92   288 0.76 -
SOLCI007300500       -            403 EOG093603GP          -            628   7.2e-16   59.5   0.1   2   2   2.3e-12   3.1e-10   40.9   0.0   385   514   253   385   253   391 0.89 -
SOLCI003864000       -            857 EOG093603GP          -            628   7.4e-16   59.5   4.6   1   4    0.0044      0.61   10.2   0.1   418   586   228   401   213   402 0.76 -
SOLCI003864000       -            857 EOG093603GP          -            628   7.4e-16   59.5   4.6   2   4   1.2e-06   0.00016   22.0   0.2   176   227   403   454   401   479 0.81 -
SOLCI003864000       -            857 EOG093603GP          -            628   7.4e-16   59.5   4.6   3   4   1.1e-07   1.5e-05   25.4   0.0   172   268   548   643   502   654 0.82 -
SOLCI003864000       -            857 EOG093603GP          -            628   7.4e-16   59.5   4.6   4   4     0.058         8    6.5   0.0   329   367   607   645   601   683 0.52 -
SOLCI001204300       -            532 EOG093603GP          -            628   7.7e-16   59.4   0.0   1   3   3.9e-06   0.00053   20.3   0.0   179   322   122   276    76   281 0.81 -
SOLCI001204300       -            532 EOG093603GP          -            628   7.7e-16   59.4   0.0   2   3    0.0049      0.68   10.1   0.0   295   348   290   347   287   348 0.87 -
SOLCI001204300       -            532 EOG093603GP          -            628   7.7e-16   59.4   0.0   3   3   6.5e-09   8.9e-07   29.5   0.0   176   337   343   508   342   520 0.86 -
SOLCI006868500       -            142 EOG093603GP          -            628   1.5e-15   58.5   0.1   1   2   1.3e-14   1.9e-12   48.3   0.2   439   526     3    95     1   105 0.88 -
SOLCI006868500       -            142 EOG093603GP          -            628   1.5e-15   58.5   0.1   2   2     0.013       1.8    8.6   0.0   560   594   108   142   103   142 0.94 -
SOLCI004751900       -             65 EOG093603GP          -            628   1.8e-15   58.2   0.5   1   1   1.5e-17   2.1e-15   58.0   0.5   385   443     2    60     1    63 0.96 -
SOLCI004925700       -            213 EOG093603GP          -            628   1.9e-15   58.2   0.0   1   2     0.031       4.2    7.5   0.0   295   354     2    66     1    68 0.56 -
SOLCI004925700       -            213 EOG093603GP          -            628   1.9e-15   58.2   0.0   2   2   4.8e-16   6.6e-14   53.1   0.0   174   324    54   211    46   213 0.91 -
SOLCI002532300       -            470 EOG093603GP          -            628   3.2e-15   57.4   2.2   1   3    0.0018      0.25   11.5   0.1    23    97    80   164    60   170 0.74 -
SOLCI002532300       -            470 EOG093603GP          -            628   3.2e-15   57.4   2.2   2   3   6.2e-13   8.6e-11   42.8   0.1   297   515   172   392   167   396 0.87 -
SOLCI002532300       -            470 EOG093603GP          -            628   3.2e-15   57.4   2.2   3   3    0.0096       1.3    9.1   0.0   247   331   329   421   326   437 0.72 -
SOLCI004337500       -            362 EOG093603GP          -            628   3.5e-15   57.3   0.2   1   3   2.4e-05    0.0033   17.7   0.1   378   478     3   107     1   123 0.79 -
SOLCI004337500       -            362 EOG093603GP          -            628   3.5e-15   57.3   0.2   2   3      0.03       4.1    7.5   0.0   391   443   121   179   110   191 0.85 -
SOLCI004337500       -            362 EOG093603GP          -            628   3.5e-15   57.3   0.2   3   3   9.8e-09   1.4e-06   28.9   0.0   184   325   193   341   185   358 0.86 -
SOLCI000805900       -             98 EOG093603GP          -            628   3.5e-15   57.3   0.0   1   1   2.7e-17   3.8e-15   57.2   0.0   151   240     2    96     1    98 0.92 -
SOLCI004536100       -            550 EOG093603GP          -            628   3.8e-15   57.1   0.2   1   2    0.0039      0.54   10.4   0.0   426   515   182   269   174   275 0.79 -
SOLCI004536100       -            550 EOG093603GP          -            628   3.8e-15   57.1   0.2   2   2   6.1e-15   8.4e-13   49.4   0.2   201   447   231   483   224   492 0.67 -
SOLCI004861100       -            370 EOG093603GP          -            628   8.6e-15   56.0   0.3   1   1   9.6e-16   1.3e-13   52.1   0.3   176   487    57   365     7   370 0.83 -
SOLCI006277600       -            556 EOG093603GP          -            628   1.2e-14   55.6   0.4   1   1   2.6e-16   3.6e-14   53.9   0.4   177   478   207   513   196   530 0.85 -
SOLCI000506900       -            753 EOG093603GP          -            628   1.5e-14   55.2   2.6   1   3     1e-05    0.0014   19.0   0.1   470   585   292   426   278   435 0.79 -
SOLCI000506900       -            753 EOG093603GP          -            628   1.5e-14   55.2   2.6   2   3    0.0001     0.014   15.6   0.1   396   510   439   555   430   556 0.78 -
SOLCI000506900       -            753 EOG093603GP          -            628   1.5e-14   55.2   2.6   3   3   1.8e-05    0.0025   18.1   0.1   304   383   527   618   525   626 0.82 -
SOLCI006295600       -            654 EOG093603GP          -            628   1.7e-14   55.0   5.9   1   4       0.1        14    5.7   0.1   450   597   127   281   111   293 0.77 -
SOLCI006295600       -            654 EOG093603GP          -            628   1.7e-14   55.0   5.9   2   4    0.0081       1.1    9.4   0.0   161   235   294   368   277   383 0.80 -
SOLCI006295600       -            654 EOG093603GP          -            628   1.7e-14   55.0   5.9   3   4   5.1e-08   7.1e-06   26.5   0.7   392   515   386   512   379   518 0.90 -
SOLCI006295600       -            654 EOG093603GP          -            628   1.7e-14   55.0   5.9   4   4   0.00033     0.046   13.9   0.0    27    79   519   575   509   643 0.62 -
SOLCI007129300       -            488 EOG093603GP          -            628     2e-14   54.8   0.2   1   3   4.4e-09   6.1e-07   30.0   0.0   255   352   150   256   145   259 0.83 -
SOLCI007129300       -            488 EOG093603GP          -            628     2e-14   54.8   0.2   2   3      0.19        26    4.8   0.0   175   216   247   288   242   306 0.87 -
SOLCI007129300       -            488 EOG093603GP          -            628     2e-14   54.8   0.2   3   3   1.3e-05    0.0018   18.6   0.0   421   514   358   450   350   458 0.91 -
SOLCI007385600       -            503 EOG093603GP          -            628   2.5e-14   54.5   5.5   1   3     0.041       5.7    7.0   0.0   491   516    48    73    39    83 0.90 -
SOLCI007385600       -            503 EOG093603GP          -            628   2.5e-14   54.5   5.5   2   3     2e-13   2.8e-11   44.4   0.8   184   517    87   432    80   436 0.83 -
SOLCI007385600       -            503 EOG093603GP          -            628   2.5e-14   54.5   5.5   3   3      0.46        63    3.6   0.1   181   221   442   482   435   494 0.53 -
SOLCI007218300       -            402 EOG093603GP          -            628   5.5e-14   53.3   0.2   1   2   2.2e-12     3e-10   41.0   0.1    21   213   104   322    93   332 0.76 -
SOLCI007218300       -            402 EOG093603GP          -            628   5.5e-14   53.3   0.2   2   2    0.0052      0.72   10.0   0.0   183   239   327   383   323   395 0.87 -
SOLCI000650600       -            493 EOG093603GP          -            628   6.3e-14   53.1   4.7   1   2    0.0065       0.9    9.7   0.2    26    86   244   311   219   314 0.55 -
SOLCI000650600       -            493 EOG093603GP          -            628   6.3e-14   53.1   4.7   2   2   5.8e-15   8.1e-13   49.5   3.2   308   515   244   449   240   466 0.86 -
SOLCI003063200       -            529 EOG093603GP          -            628   6.8e-14   53.0   0.3   1   2     1e-07   1.4e-05   25.5   0.0   250   357   214   329   186   340 0.83 -
SOLCI003063200       -            529 EOG093603GP          -            628   6.8e-14   53.0   0.3   2   2   4.8e-07   6.7e-05   23.3   0.1    22   131   346   469   338   484 0.81 -
SOLCI002562700       -            480 EOG093603GP          -            628   1.1e-13   52.3   5.8   1   3   4.9e-09   6.8e-07   29.9   0.5   405   516   158   272   153   276 0.91 -
SOLCI002562700       -            480 EOG093603GP          -            628   1.1e-13   52.3   5.8   2   3     0.001      0.14   12.3   0.2   174   240   278   344   274   345 0.85 -
SOLCI002562700       -            480 EOG093603GP          -            628   1.1e-13   52.3   5.8   3   3   0.00012     0.017   15.4   0.1   392   514   322   445   320   450 0.77 -
SOLCI005606200       -            794 EOG093603GP          -            628   1.1e-13   52.3   0.1   1   1     2e-14   2.8e-12   47.7   0.1   252   517   205   475   203   489 0.87 -
SOLCI000829700       -            896 EOG093603GP          -            628   2.1e-13   51.4   0.3   1   4     0.018       2.5    8.2   0.0   420   464   196   240   181   307 0.79 -
SOLCI000829700       -            896 EOG093603GP          -            628   2.1e-13   51.4   0.3   2   4   0.00015      0.02   15.1   0.1   373   512   356   498   298   525 0.81 -
SOLCI000829700       -            896 EOG093603GP          -            628   2.1e-13   51.4   0.3   3   4   2.6e-07   3.6e-05   24.2   0.0   179   451   441   717   440   736 0.79 -
SOLCI000829700       -            896 EOG093603GP          -            628   2.1e-13   51.4   0.3   4   4       2.8   3.9e+02    1.0   0.0    58   120   820   890   772   895 0.72 -
SOLCI005683600       -            472 EOG093603GP          -            628   3.4e-13   50.7   0.0   1   2   1.2e-08   1.6e-06   28.7   0.0   392   517   166   294   134   299 0.87 -
SOLCI005683600       -            472 EOG093603GP          -            628   3.4e-13   50.7   0.0   2   2   4.2e-06   0.00058   20.2   0.0   383   515   297   432   293   440 0.90 -
SOLCI005377500       -           1237 EOG093603GP          -            628   3.8e-13   50.5   2.0   1   6       2.1   2.8e+02    1.4   0.0   313   387   189   262   180   359 0.67 -
SOLCI005377500       -           1237 EOG093603GP          -            628   3.8e-13   50.5   2.0   2   6     0.029         4    7.5   0.0   423   514   366   457   324   461 0.90 -
SOLCI005377500       -           1237 EOG093603GP          -            628   3.8e-13   50.5   2.0   3   6      0.23        32    4.5   0.1   222   280   577   634   507   661 0.48 -
SOLCI005377500       -           1237 EOG093603GP          -            628   3.8e-13   50.5   2.0   4   6      0.61        84    3.2   0.0   284   373   817   910   810   914 0.70 -
SOLCI005377500       -           1237 EOG093603GP          -            628   3.8e-13   50.5   2.0   5   6     0.061       8.5    6.5   0.0   178   282   953  1056   940  1086 0.86 -
SOLCI005377500       -           1237 EOG093603GP          -            628   3.8e-13   50.5   2.0   6   6   1.6e-05    0.0023   18.3   0.0   419   530  1094  1207  1072  1225 0.83 -
SOLCI005873300       -            492 EOG093603GP          -            628   4.4e-13   50.3   0.9   1   3    0.0055      0.76    9.9   0.0   433   530   109   210    85   220 0.72 -
SOLCI005873300       -            492 EOG093603GP          -            628   4.4e-13   50.3   0.9   2   3   1.3e-07   1.7e-05   25.2   0.1   402   515   216   333   196   339 0.85 -
SOLCI005873300       -            492 EOG093603GP          -            628   4.4e-13   50.3   0.9   3   3     0.001      0.14   12.3   0.1   391   516   346   474   343   482 0.76 -
SOLCI007385800       -            583 EOG093603GP          -            628   4.6e-13   50.3   0.7   1   3   7.5e-06     0.001   19.4   0.3   418   536   225   345   192   353 0.63 -
SOLCI007385800       -            583 EOG093603GP          -            628   4.6e-13   50.3   0.7   2   3   1.6e-05    0.0023   18.3   0.1   194   314   311   429   310   452 0.76 -
SOLCI007385800       -            583 EOG093603GP          -            628   4.6e-13   50.3   0.7   3   3   1.6e-05    0.0023   18.3   0.0   180   355   397   579   394   583 0.81 -
SOLCI005378000       -            625 EOG093603GP          -            628   4.6e-13   50.3   0.4   1   2     3e-14   4.1e-12   47.1   0.3   253   586   230   567   167   571 0.78 -
SOLCI005378000       -            625 EOG093603GP          -            628   4.6e-13   50.3   0.4   2   2     0.053       7.4    6.7   0.0   252   321   503   581   498   611 0.67 -
SOLCI001725400       -            484 EOG093603GP          -            628   4.6e-13   50.3   1.8   1   3      0.13        18    5.4   0.0    32    78   136   186   109   196 0.79 -
SOLCI001725400       -            484 EOG093603GP          -            628   4.6e-13   50.3   1.8   2   3   1.2e-10   1.7e-08   35.2   0.6   176   352   201   384   190   386 0.88 -
SOLCI001725400       -            484 EOG093603GP          -            628   4.6e-13   50.3   1.8   3   3     0.028       3.8    7.6   0.0   392   449   383   444   381   460 0.81 -
SOLCI002643900       -            467 EOG093603GP          -            628   6.2e-13   49.9   0.9   1   3       1.1   1.6e+02    2.3   0.0    70   113    66   117    58   156 0.67 -
SOLCI002643900       -            467 EOG093603GP          -            628   6.2e-13   49.9   0.9   2   3   0.00018     0.025   14.8   0.0   418   527   164   276   159   280 0.81 -
SOLCI002643900       -            467 EOG093603GP          -            628   6.2e-13   49.9   0.9   3   3     0.021         3    8.0   0.0   416   511   338   432   335   455 0.83 -
SOLCI007109300       -            736 EOG093603GP          -            628   6.7e-13   49.7   7.3   1   6       1.3   1.9e+02    2.0   0.0   473   585    80   197    49   203 0.71 -
SOLCI007109300       -            736 EOG093603GP          -            628   6.7e-13   49.7   7.3   2   6   0.00017     0.024   14.9   0.1   381   534   196   357   136   368 0.63 -
SOLCI007109300       -            736 EOG093603GP          -            628   6.7e-13   49.7   7.3   3   6   5.4e-06   0.00075   19.8   0.1   384   453   371   443   356   445 0.73 -
SOLCI007109300       -            736 EOG093603GP          -            628   6.7e-13   49.7   7.3   4   6    0.0068      0.94    9.6   0.0   416   459   441   484   436   514 0.59 -
SOLCI007109300       -            736 EOG093603GP          -            628   6.7e-13   49.7   7.3   5   6       2.1   2.8e+02    1.4   0.0   177   224   477   525   474   534 0.85 -
SOLCI007109300       -            736 EOG093603GP          -            628   6.7e-13   49.7   7.3   6   6       1.1   1.5e+02    2.4   0.0   172   219   647   694   622   705 0.79 -
SOLCI002090700       -            134 EOG093603GP          -            628   7.9e-13   49.5   0.1   1   2    0.0001     0.014   15.6   0.0    15    61     5    51     2    58 0.71 -
SOLCI002090700       -            134 EOG093603GP          -            628   7.9e-13   49.5   0.1   2   2   9.7e-10   1.3e-07   32.2   0.0   501   549    86   134    71   134 0.95 -
SOLCI000003400       -            652 EOG093603GP          -            628   8.1e-13   49.5   0.1   1   3      0.25        35    4.4   0.0   178   301   152   276    60   293 0.73 -
SOLCI000003400       -            652 EOG093603GP          -            628   8.1e-13   49.5   0.1   2   3     9e-06    0.0012   19.1   0.0   436   530   342   438   339   445 0.82 -
SOLCI000003400       -            652 EOG093603GP          -            628   8.1e-13   49.5   0.1   3   3   1.1e-06   0.00015   22.1   0.0   165   252   447   538   442   559 0.79 -
SOLCI001092100       -            101 EOG093603GP          -            628   3.2e-12   47.5   0.1   1   1   3.9e-14   5.4e-12   46.7   0.1   481   576     3    97     1    99 0.91 -
SOLCI004603700       -            512 EOG093603GP          -            628   4.2e-12   47.1   5.2   1   2   5.5e-10   7.6e-08   33.0   1.3   392   516   277   404   272   409 0.88 -
SOLCI004603700       -            512 EOG093603GP          -            628   4.2e-12   47.1   5.2   2   2   0.00043     0.059   13.6   0.0   182   219   416   453   408   467 0.90 -
SOLCI002881200       -            569 EOG093603GP          -            628     5e-12   46.9   1.5   1   3   1.9e-09   2.6e-07   31.3   0.1   367   515   216   369   207   388 0.85 -
SOLCI002881200       -            569 EOG093603GP          -            628     5e-12   46.9   1.5   2   3    0.0038      0.53   10.4   0.0   164   215   395   450   382   456 0.54 -
SOLCI002881200       -            569 EOG093603GP          -            628     5e-12   46.9   1.5   3   3      0.19        26    4.8   0.1   384   445   445   510   439   557 0.83 -
SOLCI002568200       -            491 EOG093603GP          -            628   6.2e-12   46.6   0.9   1   2       7.8   1.1e+03   -0.5   0.0   428   476   177   225   162   249 0.55 -
SOLCI002568200       -            491 EOG093603GP          -            628   6.2e-12   46.6   0.9   2   2     2e-13   2.8e-11   44.4   0.5   308   515   269   473   246   479 0.88 -
SOLCI000216700       -             64 EOG093603GP          -            628     1e-11   45.8   0.2   1   1   7.5e-14     1e-11   45.8   0.2   231   290     2    60     1    64 0.86 -
SOLCI000814100       -            405 EOG093603GP          -            628   1.1e-11   45.8   0.3   1   1   9.2e-12   1.3e-09   38.9   0.3    24   268    99   367    83   376 0.78 -
SOLCI006787700       -            602 EOG093603GP          -            628   1.1e-11   45.8   0.0   1   3       2.5   3.5e+02    1.1   0.0   432   509   163   242   150   250 0.79 -
SOLCI006787700       -            602 EOG093603GP          -            628   1.1e-11   45.8   0.0   2   3   3.5e-05    0.0049   17.2   0.0   391   514   226   354   214   361 0.83 -
SOLCI006787700       -            602 EOG093603GP          -            628   1.1e-11   45.8   0.0   3   3   1.2e-07   1.6e-05   25.3   0.0   178   332   364   525   356   535 0.86 -
SOLCI001109100       -            294 EOG093603GP          -            628   1.5e-11   45.3   0.2   1   1   3.7e-12   5.1e-10   40.2   0.2   263   428    25   183    17   190 0.80 -
SOLCI004724300       -            691 EOG093603GP          -            628   1.5e-11   45.3   0.0   1   2   3.1e-08   4.4e-06   27.2   0.0   198   351   309   467   299   473 0.81 -
SOLCI004724300       -            691 EOG093603GP          -            628   1.5e-11   45.3   0.0   2   2   0.00017     0.023   14.9   0.0   259   354   472   575   465   589 0.84 -
SOLCI003619400       -            591 EOG093603GP          -            628   2.6e-11   44.5   1.4   1   2    0.0016      0.22   11.7   0.0   474   536   125   190   116   193 0.80 -
SOLCI003619400       -            591 EOG093603GP          -            628   2.6e-11   44.5   1.4   2   2   0.00071     0.099   12.8   0.0   458   586   407   533   388   544 0.80 -
SOLCI006707600       -            417 EOG093603GP          -            628   3.1e-11   44.2   0.2   1   1   1.2e-11   1.7e-09   38.5   0.2    29   275   110   380   105   392 0.80 -
SOLCI001122100       -            548 EOG093603GP          -            628   3.6e-11   44.0   0.6   1   3     0.081        11    6.1   0.0   473   518   121   166    87   226 0.79 -
SOLCI001122100       -            548 EOG093603GP          -            628   3.6e-11   44.0   0.6   2   3   1.3e-09   1.8e-07   31.8   0.1   173   279   275   380   260   408 0.79 -
SOLCI001122100       -            548 EOG093603GP          -            628   3.6e-11   44.0   0.6   3   3   0.00077      0.11   12.7   0.1   410   515   338   443   332   461 0.72 -
SOLCI001094700       -            405 EOG093603GP          -            628   2.2e-10   41.4   0.2   1   3       1.1   1.6e+02    2.3   0.0   488   517    22    51    16    57 0.79 -
SOLCI001094700       -            405 EOG093603GP          -            628   2.2e-10   41.4   0.2   2   3   1.1e-08   1.5e-06   28.8   0.1   377   534    83   246    52   260 0.81 -
SOLCI001094700       -            405 EOG093603GP          -            628   2.2e-10   41.4   0.2   3   3     0.091        13    5.9   0.0   416   451   334   369   260   386 0.82 -
SOLCI006773800       -            504 EOG093603GP          -            628   4.1e-10   40.5   0.1   1   1   7.9e-12   1.1e-09   39.1   0.1   254   514   188   452   184   457 0.83 -
SOLCI004820900       -            522 EOG093603GP          -            628   4.1e-10   40.5   0.6   1   4     0.052       7.2    6.7   0.0    30    80   140   190   128   200 0.84 -
SOLCI004820900       -            522 EOG093603GP          -            628   4.1e-10   40.5   0.6   2   4      0.23        32    4.6   0.0    31    83   210   265   189   274 0.67 -
SOLCI004820900       -            522 EOG093603GP          -            628   4.1e-10   40.5   0.6   3   4   2.4e-08   3.3e-06   27.6   0.0   390   528   245   390   232   405 0.88 -
SOLCI004820900       -            522 EOG093603GP          -            628   4.1e-10   40.5   0.6   4   4       6.5     9e+02   -0.2   0.0   283   311   459   487   436   518 0.65 -
SOLCI006570200       -            426 EOG093603GP          -            628   5.4e-10   40.2   0.1   1   1   6.2e-11   8.6e-09   36.2   0.1   180   358   150   351   127   368 0.79 -
SOLCI006701200       -             62 EOG093603GP          -            628   5.7e-10   40.1   0.2   1   1   4.3e-12   5.9e-10   40.0   0.2   364   429     2    61     1    62 0.61 -
SOLCI002878000       -            323 EOG093603GP          -            628     6e-10   40.0   0.0   1   1   1.1e-11   1.5e-09   38.6   0.0   394   514   162   289   143   297 0.83 -
SOLCI003293500       -            500 EOG093603GP          -            628   7.1e-10   39.8   0.6   1   3    0.0024      0.34   11.1   0.0    31    84   180   236   169   238 0.88 -
SOLCI003293500       -            500 EOG093603GP          -            628   7.1e-10   39.8   0.6   2   3   1.1e-07   1.5e-05   25.5   0.1   380   515   237   375   234   460 0.60 -
SOLCI003293500       -            500 EOG093603GP          -            628   7.1e-10   39.8   0.6   3   3       4.3   5.9e+02    0.4   0.0   384   416   416   448   409   485 0.53 -
SOLCI004441600       -            343 EOG093603GP          -            628   7.5e-10   39.7   0.4   1   2   3.5e-06   0.00048   20.5   0.1   434   514   155   231   148   232 0.93 -
SOLCI004441600       -            343 EOG093603GP          -            628   7.5e-10   39.7   0.4   2   2   1.5e-07   2.1e-05   25.0   0.0   381   466   200   290   198   313 0.79 -
SOLCI000278900       -            237 EOG093603GP          -            628   1.3e-09   38.9   0.1   1   1   1.1e-11   1.5e-09   38.6   0.1   186   354     3   176     1   202 0.87 -
SOLCI000470000       -            479 EOG093603GP          -            628   1.6e-09   38.5   0.2   1   1   7.2e-10     1e-07   32.6   0.3   312   486   212   383   208   414 0.73 -
SOLCI001503200       -            492 EOG093603GP          -            628   1.9e-09   38.3   0.3   1   2   5.1e-07     7e-05   23.2   0.0   254   361    98   211    83   216 0.89 -
SOLCI001503200       -            492 EOG093603GP          -            628   1.9e-09   38.3   0.3   2   2    0.0011      0.16   12.2   0.0   285   443   237   397   210   404 0.74 -
SOLCI007106000       -            467 EOG093603GP          -            628   2.3e-09   38.1   2.6   1   3     0.069       9.5    6.3   0.1   252   322   104   181    93   201 0.46 -
SOLCI007106000       -            467 EOG093603GP          -            628   2.3e-09   38.1   2.6   2   3    0.0075         1    9.5   0.4   180   319   138   288   126   293 0.78 -
SOLCI007106000       -            467 EOG093603GP          -            628   2.3e-09   38.1   2.6   3   3     5e-05     0.007   16.7   0.0   158   218   295   355   288   360 0.93 -
SOLCI004257000       -            198 EOG093603GP          -            628   2.6e-09   37.9   0.1   1   3    0.0026      0.36   11.0   0.0    21    57    32    68    17    76 0.55 -
SOLCI004257000       -            198 EOG093603GP          -            628   2.6e-09   37.9   0.1   2   3   0.00024     0.033   14.4   0.0   292   319   100   127    91   133 0.60 -
SOLCI004257000       -            198 EOG093603GP          -            628   2.6e-09   37.9   0.1   3   3    0.0098       1.4    9.1   0.1   247   264   136   153   129   166 0.80 -
SOLCI004389500       -            415 EOG093603GP          -            628   2.8e-09   37.8   0.0   1   3    0.0058       0.8    9.8   0.0   173   219   167   213   153   214 0.82 -
SOLCI004389500       -            415 EOG093603GP          -            628   2.8e-09   37.8   0.0   2   3   1.1e-08   1.5e-06   28.7   0.0   240   354   198   320   197   328 0.87 -
SOLCI004389500       -            415 EOG093603GP          -            628   2.8e-09   37.8   0.0   3   3     0.021       2.8    8.0   0.0   162   222   292   356   292   381 0.82 -
SOLCI004567900       -            976 EOG093603GP          -            628   3.2e-09   37.6   1.1   1   3   1.4e-08     2e-06   28.4   0.5   175   443   171   454   161   456 0.74 -
SOLCI004567900       -            976 EOG093603GP          -            628   3.2e-09   37.6   1.1   2   3     0.015         2    8.5   0.1   250   377   316   460   307   494 0.65 -
SOLCI004567900       -            976 EOG093603GP          -            628   3.2e-09   37.6   1.1   3   3       0.1        14    5.7   0.1   312   413   395   455   354   561 0.58 -
SOLCI002887100       -            535 EOG093603GP          -            628   4.5e-09   37.1   2.5   1   4       5.4   7.5e+02    0.0   0.0    38   113   144   195    96   216 0.64 -
SOLCI002887100       -            535 EOG093603GP          -            628   4.5e-09   37.1   2.5   2   4     0.057       7.9    6.6   0.1   307   359   234   285   223   315 0.77 -
SOLCI002887100       -            535 EOG093603GP          -            628   4.5e-09   37.1   2.5   3   4   3.2e-05    0.0044   17.3   0.0   416   476   375   435   347   450 0.76 -
SOLCI002887100       -            535 EOG093603GP          -            628   4.5e-09   37.1   2.5   4   4      0.01       1.4    9.0   0.1    34    71   459   500   450   513 0.83 -
SOLCI005237900       -            150 EOG093603GP          -            628   5.1e-09   36.9   0.0   1   1   4.3e-11     6e-09   36.7   0.0   254   380     9   141     5   145 0.79 -
SOLCI001299000       -            544 EOG093603GP          -            628   7.2e-09   36.4   0.8   1   3       1.4   1.9e+02    2.0   0.0   197   221   169   193   155   204 0.87 -
SOLCI001299000       -            544 EOG093603GP          -            628   7.2e-09   36.4   0.8   2   3      0.02       2.8    8.1   0.0   176   219   252   295   229   297 0.82 -
SOLCI001299000       -            544 EOG093603GP          -            628   7.2e-09   36.4   0.8   3   3   2.7e-08   3.8e-06   27.4   0.1   173   289   284   399   273   495 0.86 -
SOLCI001219600       -            584 EOG093603GP          -            628   1.2e-08   35.7   0.3   1   3       1.9   2.6e+02    1.5   0.1   181   272   161   251   155   256 0.80 -
SOLCI001219600       -            584 EOG093603GP          -            628   1.2e-08   35.7   0.3   2   3   2.2e-05     0.003   17.8   0.0   180   316   260   401   249   426 0.83 -
SOLCI001219600       -            584 EOG093603GP          -            628   1.2e-08   35.7   0.3   3   3    0.0011      0.16   12.2   0.0   390   452   508   573   494   582 0.86 -
SOLCI000350900       -            651 EOG093603GP          -            628   1.5e-08   35.4   0.3   1   2     0.021       2.9    8.0   0.0   450   514   112   176    84   182 0.75 -
SOLCI000350900       -            651 EOG093603GP          -            628   1.5e-08   35.4   0.3   2   2   1.1e-07   1.5e-05   25.5   0.0   371   510   229   379   219   429 0.77 -
SOLCI004586700       -            198 EOG093603GP          -            628   1.7e-08   35.2   0.7   1   2   1.1e-06   0.00015   22.2   0.0   429   514     6    90     1    94 0.92 -
SOLCI004586700       -            198 EOG093603GP          -            628   1.7e-08   35.2   0.7   2   2   1.6e-05    0.0022   18.3   0.1   388   458    66   140    60   171 0.58 -
SOLCI002575800       -            399 EOG093603GP          -            628   1.8e-08   35.1   0.2   1   1   3.3e-10   4.5e-08   33.8   0.1   377   516   228   371   158   388 0.82 -
SOLCI000060300       -            370 EOG093603GP          -            628   2.5e-08   34.6   1.3   1   2   5.7e-07   7.9e-05   23.1   0.3   420   542    53   177    34   212 0.78 -
SOLCI000060300       -            370 EOG093603GP          -            628   2.5e-08   34.6   1.3   2   2     0.004      0.55   10.4   0.0   158   248   214   308   209   341 0.71 -
SOLCI006342700       -            489 EOG093603GP          -            628   4.8e-08   33.7   0.5   1   2    0.0034      0.48   10.6   0.1   480   586   109   214    99   217 0.87 -
SOLCI006342700       -            489 EOG093603GP          -            628   4.8e-08   33.7   0.5   2   2   1.3e-06   0.00018   21.9   0.0   247   445   216   420   213   437 0.82 -
SOLCI006509300       -            113 EOG093603GP          -            628   1.3e-07   32.3   0.5   1   1   1.1e-07   1.5e-05   25.4   0.5   328   400     4    78     2   113 0.77 -
SOLCI007033000       -            473 EOG093603GP          -            628   1.3e-07   32.2   1.8   1   2   3.5e-05    0.0049   17.2   1.1   390   514   141   269   132   275 0.90 -
SOLCI007033000       -            473 EOG093603GP          -            628   1.3e-07   32.2   1.8   2   2    0.0042      0.58   10.3   0.0   312   495   282   466   277   468 0.74 -
SOLCI007104300       -            106 EOG093603GP          -            628   1.5e-07   32.1   0.0   1   1   1.3e-09   1.8e-07   31.8   0.0   407   459    15    67     5    77 0.88 -
SOLCI000463100       -            526 EOG093603GP          -            628   2.5e-07   31.3   0.0   1   2     0.035       4.9    7.2   0.0   422   475   193   246   175   256 0.87 -
SOLCI000463100       -            526 EOG093603GP          -            628   2.5e-07   31.3   0.0   2   2   1.5e-06    0.0002   21.7   0.0   165   347   277   468   268   478 0.84 -
SOLCI004309800       -            545 EOG093603GP          -            628   2.7e-07   31.2   0.0   1   2   1.1e-07   1.5e-05   25.4   0.0   173   442    73   349    56   356 0.85 -
SOLCI004309800       -            545 EOG093603GP          -            628   2.7e-07   31.2   0.0   2   2      0.67        92    3.0   0.0   388   442   396   454   388   482 0.64 -
SOLCI002540800       -            491 EOG093603GP          -            628   3.1e-07   31.0   0.3   1   1   3.4e-09   4.7e-07   30.4   0.3   166   514   115   472   110   478 0.75 -
SOLCI000407500       -            406 EOG093603GP          -            628   3.2e-07   31.0   0.3   1   2   0.00089      0.12   12.5   0.1   420   514    76   169    70   185 0.61 -
SOLCI000407500       -            406 EOG093603GP          -            628   3.2e-07   31.0   0.3   2   2   0.00012     0.017   15.4   0.0   172   264   241   334   229   393 0.84 -
SOLCI007077600       -            506 EOG093603GP          -            628   4.6e-07   30.5   0.4   1   2   5.2e-08   7.1e-06   26.5   0.2   267   462   144   346   132   366 0.80 -
SOLCI007077600       -            506 EOG093603GP          -            628   4.6e-07   30.5   0.4   2   2       2.2     3e+02    1.3   0.0   285   330   374   423   367   429 0.74 -
SOLCI006074400       -            101 EOG093603GP          -            628   6.8e-07   29.9   0.0   1   1     6e-09   8.3e-07   29.6   0.0   246   280    28    62    19    79 0.85 -
SOLCI003542100       -            437 EOG093603GP          -            628   9.2e-07   29.5   0.0   1   2     2e-05    0.0027   18.0   0.0   284   356    79   155    47   212 0.68 -
SOLCI003542100       -            437 EOG093603GP          -            628   9.2e-07   29.5   0.0   2   2    0.0077       1.1    9.4   0.0   354   444   263   350   245   357 0.62 -
SOLCI004519700       -            400 EOG093603GP          -            628     1e-06   29.3   0.2   1   1   1.1e-08   1.5e-06   28.8   0.2   255   470   124   345   112   385 0.84 -
SOLCI000391400       -            379 EOG093603GP          -            628   1.7e-06   28.6   0.1   1   1   3.9e-08   5.4e-06   26.9   0.1   336   516   171   356   161   372 0.79 -
SOLCI007179400       -            482 EOG093603GP          -            628   1.7e-06   28.6   1.8   1   2   4.2e-07   5.8e-05   23.5   0.9   258   413   122   276   108   299 0.80 -
SOLCI007179400       -            482 EOG093603GP          -            628   1.7e-06   28.6   1.8   2   2      0.39        54    3.8   0.0   313   447   287   418   272   425 0.56 -
SOLCI000161600       -            521 EOG093603GP          -            628   2.3e-06   28.2   0.1   1   2     0.031       4.3    7.4   0.0   472   529   196   255   181   278 0.80 -
SOLCI000161600       -            521 EOG093603GP          -            628   2.3e-06   28.2   0.1   2   2   1.9e-05    0.0026   18.0   0.0   411   515   317   422   303   467 0.71 -
SOLCI001923700       -            387 EOG093603GP          -            628   2.6e-06   28.0   0.1   1   2   1.3e-06   0.00017   21.9   0.0    21   102   177   269   157   283 0.56 -
SOLCI001923700       -            387 EOG093603GP          -            628   2.6e-06   28.0   0.1   2   2    0.0015       0.2   11.8   0.0   400   499   233   335   226   368 0.60 -
SOLCI000565500       -            488 EOG093603GP          -            628     5e-06   27.0   0.1   1   1   2.7e-07   3.7e-05   24.2   0.1   173   353   196   380   166   382 0.86 -
SOLCI002660400       -            653 EOG093603GP          -            628     5e-06   27.0   0.1   1   2    0.0013      0.19   11.9   0.0   418   515   174   270    80   288 0.75 -
SOLCI002660400       -            653 EOG093603GP          -            628     5e-06   27.0   0.1   2   2    0.0011      0.16   12.2   0.0   180   276   486   581   456   590 0.76 -
SOLCI006037400       -             64 EOG093603GP          -            628   5.1e-06   27.0   0.0   1   1   4.2e-08   5.8e-06   26.8   0.0   246   290    20    59    12    62 0.85 -
SOLCI006342600       -            498 EOG093603GP          -            628   5.9e-06   26.8   0.1   1   2     0.032       4.4    7.4   0.0   477   585   107   216    98   219 0.79 -
SOLCI006342600       -            498 EOG093603GP          -            628   5.9e-06   26.8   0.1   2   2   3.1e-05    0.0042   17.4   0.0   247   443   219   421   213   431 0.74 -
SOLCI000270700       -            850 EOG093603GP          -            628   6.5e-06   26.7   1.7   1   2   9.1e-07   0.00013   22.4   1.0   346   552   434   640   415   656 0.72 -
SOLCI000270700       -            850 EOG093603GP          -            628   6.5e-06   26.7   1.7   2   2         4   5.5e+02    0.5   0.0   423   500   610   697   603   715 0.53 -
SOLCI004938800       -             69 EOG093603GP          -            628   9.1e-06   26.2   0.1   1   1   7.5e-08     1e-05   26.0   0.1   344   405     7    63     2    66 0.83 -
SOLCI002088500       -            776 EOG093603GP          -            628   1.3e-05   25.7   0.4   1   3     0.068       9.4    6.3   0.0   414   517   246   351   227   368 0.86 -
SOLCI002088500       -            776 EOG093603GP          -            628   1.3e-05   25.7   0.4   2   3      0.27        37    4.4   0.0   473   600   427   561   420   564 0.68 -
SOLCI002088500       -            776 EOG093603GP          -            628   1.3e-05   25.7   0.4   3   3   0.00014     0.019   15.2   0.2   263   443   495   684   459   726 0.74 -
SOLCI001388900       -            521 EOG093603GP          -            628   1.4e-05   25.6   0.3   1   3    0.0039      0.54   10.4   0.0   253   364   123   239    93   250 0.76 -
SOLCI001388900       -            521 EOG093603GP          -            628   1.4e-05   25.6   0.3   2   3      0.14        20    5.2   0.0   308   353   218   263   213   267 0.85 -
SOLCI001388900       -            521 EOG093603GP          -            628   1.4e-05   25.6   0.3   3   3    0.0067      0.92    9.6   0.3   149   314   262   429   259   484 0.81 -
SOLCI004732000       -            116 EOG093603GP          -            628   1.4e-05   25.6   0.0   1   1   2.6e-07   3.6e-05   24.2   0.0   175   269    22   115     4   116 0.73 -
SOLCI002760700       -             99 EOG093603GP          -            628     2e-05   25.1   0.0   1   1   1.7e-07   2.4e-05   24.8   0.0   194   271    12    88     9    96 0.92 -
SOLCI003496400       -            264 EOG093603GP          -            628   2.8e-05   24.6   0.0   1   1     3e-07   4.2e-05   24.0   0.0   383   448    17    86     6   104 0.53 -
SOLCI005294100       -            124 EOG093603GP          -            628   2.9e-05   24.5   0.0   1   2   2.8e-06   0.00039   20.8   0.0   118   175    27    87     9    93 0.70 -
SOLCI005294100       -            124 EOG093603GP          -            628   2.9e-05   24.5   0.0   2   2       1.2   1.7e+02    2.1   0.0   128   150    94   116    90   124 0.80 -
SOLCI005419900       -            642 EOG093603GP          -            628   3.8e-05   24.1   0.0   1   2       6.8   9.5e+02   -0.3   0.0   184   228   135   179   122   206 0.68 -
SOLCI005419900       -            642 EOG093603GP          -            628   3.8e-05   24.1   0.0   2   2   1.4e-05     0.002   18.5   0.0   173   341   370   546   353   566 0.70 -
SOLCI005501500       -             65 EOG093603GP          -            628   4.2e-05   24.0   0.5   1   2   0.00035     0.048   13.9   0.2   443   471     1    29     1    31 0.91 -
SOLCI005501500       -             65 EOG093603GP          -            628   4.2e-05   24.0   0.5   2   2     0.003      0.41   10.8   0.0   528   565    29    63    28    65 0.89 -
SOLCI001872400       -            654 EOG093603GP          -            628   8.8e-05   22.9   0.1   1   3      0.11        15    5.7   0.0   385   480   283   388   271   396 0.63 -
SOLCI001872400       -            654 EOG093603GP          -            628   8.8e-05   22.9   0.1   2   3       4.1   5.7e+02    0.4   0.0    35   105   402   483   394   494 0.69 -
SOLCI001872400       -            654 EOG093603GP          -            628   8.8e-05   22.9   0.1   3   3   0.00086      0.12   12.6   0.0   178   221   502   545   484   587 0.85 -
SOLCI004319000       -            329 EOG093603GP          -            628     9e-05   22.9   0.3   1   2    0.0045      0.63   10.2   0.1   292   353   120   181   100   193 0.73 -
SOLCI004319000       -            329 EOG093603GP          -            628     9e-05   22.9   0.3   2   2   0.00039     0.053   13.7   0.0   381   515   168   305   166   311 0.82 -
SOLCI004114800       -            140 EOG093603GP          -            628   0.00014   22.3   0.0   1   1   1.2e-06   0.00017   22.0   0.0    25    74    87   139    68   140 0.84 -
SOLCI004538200       -            504 EOG093603GP          -            628    0.0002   21.8   1.6   1   2    0.0024      0.33   11.1   0.1   293   354   164   229   148   237 0.78 -
SOLCI004538200       -            504 EOG093603GP          -            628    0.0002   21.8   1.6   2   2     0.009       1.2    9.2   0.0   156   272   234   349   226   358 0.73 -
SOLCI004944500       -            405 EOG093603GP          -            628   0.00037   20.9   0.6   1   3    0.0021      0.29   11.3   0.1    33   127   113   221    98   226 0.72 -
SOLCI004944500       -            405 EOG093603GP          -            628   0.00037   20.9   0.6   2   3     0.043       5.9    7.0   0.0   176   224   178   226   169   245 0.79 -
SOLCI004944500       -            405 EOG093603GP          -            628   0.00037   20.9   0.6   3   3      0.51        70    3.4   0.0   175   219   247   291   231   294 0.86 -
SOLCI003795800       -             88 EOG093603GP          -            628    0.0005   20.4   0.0   1   1   4.1e-06   0.00057   20.2   0.0   391   448     2    59     1    66 0.82 -
SOLCI002123900       -            238 EOG093603GP          -            628   0.00054   20.3   0.0   1   1   5.4e-06   0.00075   19.9   0.0   362   456    95   196    79   208 0.86 -
SOLCI006960500       -            799 EOG093603GP          -            628   0.00076   19.8   4.7   1   2       2.6   3.7e+02    1.1   0.1   480   537   114   175   107   188 0.76 -
SOLCI006960500       -            799 EOG093603GP          -            628   0.00076   19.8   4.7   2   2   0.00042     0.058   13.6   0.0   162   286   563   690   548   720 0.79 -
SOLCI001590700       -            588 EOG093603GP          -            628   0.00083   19.7   0.0   1   2       4.7   6.5e+02    0.2   0.0   181   277   235   330   222   398 0.73 -
SOLCI001590700       -            588 EOG093603GP          -            628   0.00083   19.7   0.0   2   2   7.6e-05      0.01   16.1   0.0    31   126   424   532   403   563 0.55 -
SOLCI006728300       -            871 EOG093603GP          -            628    0.0012   19.2   0.5   1   3    0.0014       0.2   11.9   0.0   426   520   223   320   216   406 0.68 -
SOLCI006728300       -            871 EOG093603GP          -            628    0.0012   19.2   0.5   2   3       7.4     1e+03   -0.4   0.0   557   586   410   439   403   446 0.65 -
SOLCI006728300       -            871 EOG093603GP          -            628    0.0012   19.2   0.5   3   3       6.8   9.4e+02   -0.3   0.0    26    57   510   541   497   575 0.76 -
SOLCI004821100       -            375 EOG093603GP          -            628    0.0015   18.9   0.1   1   2       2.4   3.4e+02    1.2   0.0    30    70   204   244   186   257 0.78 -
SOLCI004821100       -            375 EOG093603GP          -            628    0.0015   18.9   0.1   2   2   0.00012     0.016   15.4   0.0   177   283   263   369   256   373 0.88 -
SOLCI003834300       -             92 EOG093603GP          -            628    0.0017   18.7   0.1   1   1   2.1e-05    0.0029   17.9   0.1   166   210    43    88    21    92 0.85 -
SOLCI001997700       -            525 EOG093603GP          -            628    0.0018   18.6   0.1   1   2     0.093        13    5.9   0.0    32    73   309   354   282   369 0.66 -
SOLCI001997700       -            525 EOG093603GP          -            628    0.0018   18.6   0.1   2   2   0.00093      0.13   12.5   0.1   397   515   351   472   344   488 0.88 -
SOLCI002278200       -            639 EOG093603GP          -            628    0.0019   18.5   0.3   1   3      0.85   1.2e+02    2.7   0.0   231   277     9    55     1   106 0.81 -
SOLCI002278200       -            639 EOG093603GP          -            628    0.0019   18.5   0.3   2   3    0.0055      0.76    9.9   0.0   522   583   180   242   132   266 0.87 -
SOLCI002278200       -            639 EOG093603GP          -            628    0.0019   18.5   0.3   3   3         1   1.4e+02    2.4   0.1   383   444   314   380   287   388 0.59 -
SOLCI000216600       -             99 EOG093603GP          -            628    0.0022   18.3   0.2   1   1   9.3e-05     0.013   15.8   0.2   384   415    36    67    30    97 0.85 -
SOLCI001322300       -            109 EOG093603GP          -            628     0.003   17.9   0.0   1   1   2.6e-05    0.0036   17.6   0.0   378   462     6    94     3   102 0.90 -
SOLCI002018900       -            617 EOG093603GP          -            628     0.016   15.4   0.0   1   1   0.00031     0.043   14.0   0.0   176   222   493   539   456   569 0.82 -
SOLCI004790300       -             65 EOG093603GP          -            628     0.031   14.5   0.8   1   2      0.34        47    4.0   0.2   443   471     1    29     1    31 0.84 -
SOLCI004790300       -             65 EOG093603GP          -            628     0.031   14.5   0.8   2   2    0.0021       0.3   11.3   0.0   528   562    29    60    27    65 0.84 -
SOLCI004149000       -             64 EOG093603GP          -            628     0.033   14.4   0.0   1   1   0.00026     0.035   14.3   0.0   527   553    27    53     8    63 0.86 -
SOLCI000964800       -            651 EOG093603GP          -            628     0.056   13.6   0.0   1   2      0.32        45    4.1   0.0   469   518   124   173   102   197 0.87 -
SOLCI000964800       -            651 EOG093603GP          -            628     0.056   13.6   0.0   2   2     0.057       7.9    6.6   0.0   458   529   393   466   362   522 0.67 -
SOLCI001243600       -            125 EOG093603GP          -            628     0.061   13.5   0.1   1   1   0.00069     0.095   12.9   0.1   408   435    23    50    18    87 0.52 -
SOLCI006404500       -            256 EOG093603GP          -            628     0.091   13.0   0.0   1   1   0.00084      0.12   12.6   0.0   381   452   137   212    97   235 0.82 -
SOLCI000844300       -            213 EOG093603GP          -            628     0.099   12.8   0.0   1   1    0.0013      0.18   12.0   0.0   177   216    26    65    17   112 0.69 -
SOLCI000063800       -            262 EOG093603GP          -            628      0.12   12.6   0.0   1   1   0.00096      0.13   12.4   0.0   380   414    10    44     3   153 0.71 -
SOLCI002087300       -            101 EOG093603GP          -            628      0.18   12.0   0.0   1   1    0.0014       0.2   11.8   0.0   314   381    21    89     7    94 0.84 -
SOLCI005783200       -            285 EOG093603GP          -            628      0.19   11.9   0.1   1   2       0.2        28    4.7   0.0   311   342   177   208   114   236 0.75 -
SOLCI005783200       -            285 EOG093603GP          -            628      0.19   11.9   0.1   2   2     0.005      0.69   10.1   0.0   390   486   180   279   170   285 0.55 -
SOLCI006949300       -            702 EOG093603GP          -            628       0.4   10.8   0.0   1   1    0.0061      0.85    9.8   0.0   419   476   312   371   296   383 0.77 -
#
# Program:         hmmsearch
# Version:         3.1b2 (February 2015)
# Pipeline mode:   SEARCH
# Query file:      /home/pgsb/tetiana.nosenko/lineages/embryophyta_odb9//hmms/EOG093603GP.hmm
# Target file:     /nfs/pgsb/data/S_chilense/Schilense_genome/Solanum_chilense_v3.3_protein.fa
# Option settings: hmmsearch -o ./tmp/temp_Schil_BUSCO_prot_1362887668 --domtblout /home/ibis/tetiana.nosenko/Documents/S_chilense/11_S_chilense_genome/Schilense_genome_sequence/BUSCO_assessment/run_Schil_BUSCO_prot/hmmer_output/EOG093603GP.out.1 --cpu 1 /home/pgsb/tetiana.nosenko/lineages/embryophyta_odb9//hmms/EOG093603GP.hmm /nfs/pgsb/data/S_chilense/Schilense_genome/Solanum_chilense_v3.3_protein.fa 
# Current dir:     /home/ibis/tetiana.nosenko/Documents/S_chilense/11_S_chilense_genome/Schilense_genome_sequence/BUSCO_assessment
# Date:            Wed Mar  8 09:19:02 2017
# [ok]
```
