## Supplementary material for "The *de novo* reference genome and transcriptome assemblies of the wild tomato species *Solanum chilense*": EOG093603H7.out.1

```
#                                                                            --- full sequence --- -------------- this domain -------------   hmm coord   ali coord   env coord
# target name        accession   tlen query name           accession   qlen   E-value  score  bias   #  of  c-Evalue  i-Evalue  score  bias  from    to  from    to  from    to  acc description of target
#------------------- ---------- ----- -------------------- ---------- ----- --------- ------ ----- --- --- --------- --------- ------ ----- ----- ----- ----- ----- ----- ----- ---- ---------------------
SOLCI002631500       -            704 EOG093603H7          -            605  6.2e-293  974.6   6.8   1   1  5.2e-295  7.2e-293  974.4   6.8     2   604    18   679    17   680 0.93 -
SOLCI004525400       -           1057 EOG093603H7          -            605  6.3e-239  796.3  24.9   1   6     1e-19   1.4e-17   65.2   0.0   251   394    90   240    71   242 0.87 -
SOLCI004525400       -           1057 EOG093603H7          -            605  6.3e-239  796.3  24.9   2   6   3.7e-26   5.2e-24   86.4   0.3   256   394   201   341   200   343 0.96 -
SOLCI004525400       -           1057 EOG093603H7          -            605  6.3e-239  796.3  24.9   3   6   2.2e-28   3.1e-26   93.8   0.7   287   427   335   475   331   477 0.98 -
SOLCI004525400       -           1057 EOG093603H7          -            605  6.3e-239  796.3  24.9   4   6   1.2e-34   1.7e-32  114.5   0.3   297   446   446   595   442   596 0.98 -
SOLCI004525400       -           1057 EOG093603H7          -            605  6.3e-239  796.3  24.9   5   6   3.7e-36   5.2e-34  119.5   0.3   236   396   478   646   478   647 0.95 -
SOLCI004525400       -           1057 EOG093603H7          -            605  6.3e-239  796.3  24.9   6   6  9.5e-114  1.3e-111  375.7   0.3   249   603   598   957   597   959 0.98 -
SOLCI006380300       -           1028 EOG093603H7          -            605  6.6e-214  713.6  22.4   1   6   4.4e-41   6.1e-39  135.8   0.3   251   462    77   290    71   291 0.97 -
SOLCI006380300       -           1028 EOG093603H7          -            605  6.6e-214  713.6  22.4   2   6   9.9e-20   1.4e-17   65.2   0.1   284   388   279   383   275   384 0.97 -
SOLCI006380300       -           1028 EOG093603H7          -            605  6.6e-214  713.6  22.4   3   6   1.7e-42   2.4e-40  140.4   0.3   283   450   379   546   378   550 0.97 -
SOLCI006380300       -           1028 EOG093603H7          -            605  6.6e-214  713.6  22.4   4   6   5.6e-19   7.8e-17   62.7   0.1    79   161   549   638   545   638 0.90 -
SOLCI006380300       -           1028 EOG093603H7          -            605  6.6e-214  713.6  22.4   5   6   1.2e-20   1.7e-18   68.2   0.3   288   412   586   710   585   712 0.92 -
SOLCI006380300       -           1028 EOG093603H7          -            605  6.6e-214  713.6  22.4   6   6     3e-90   4.2e-88  298.1   0.1   299   604   698  1007   692  1008 0.97 -
SOLCI005023500       -            858 EOG093603H7          -            605  1.7e-207  692.5  22.2   1   5     2e-15   2.7e-13   51.0   0.0   336   411    26   101     7   104 0.91 -
SOLCI005023500       -            858 EOG093603H7          -            605  1.7e-207  692.5  22.2   2   5   2.7e-14   3.8e-12   47.3   0.0   282   366   104   188   101   190 0.95 -
SOLCI005023500       -            858 EOG093603H7          -            605  1.7e-207  692.5  22.2   3   5   1.9e-19   2.6e-17   64.3   0.3    78   160   173   263   172   264 0.90 -
SOLCI005023500       -            858 EOG093603H7          -            605  1.7e-207  692.5  22.2   4   5   5.3e-22   7.4e-20   72.7   0.3   312   447   235   370   233   380 0.95 -
SOLCI005023500       -            858 EOG093603H7          -            605  1.7e-207  692.5  22.2   5   5    3e-151  4.1e-149  499.6   6.6    78   603   274   832   273   834 0.92 -
SOLCI001888600       -           1018 EOG093603H7          -            605  4.5e-202  674.5  17.7   1   4   6.9e-37   9.6e-35  121.9   0.1   252   427   158   335   146   336 0.96 -
SOLCI001888600       -           1018 EOG093603H7          -            605  4.5e-202  674.5  17.7   2   4   2.1e-36   2.9e-34  120.3   2.0   284   446   293   455   291   461 0.98 -
SOLCI001888600       -           1018 EOG093603H7          -            605  4.5e-202  674.5  17.7   3   4   5.4e-34   7.5e-32  112.3   0.5   233   392   436   603   434   605 0.93 -
SOLCI001888600       -           1018 EOG093603H7          -            605  4.5e-202  674.5  17.7   4   4  7.5e-108    1e-105  356.3   0.2   284   603   596   918   595   920 0.98 -
SOLCI002675600       -            914 EOG093603H7          -            605  1.6e-196  656.2  19.8   1   5   1.3e-05    0.0018   18.6   0.1   311   395    15    98     7   101 0.87 -
SOLCI002675600       -            914 EOG093603H7          -            605  1.6e-196  656.2  19.8   2   5   7.4e-39     1e-36  128.4   1.0   243   448    39   252    35   253 0.93 -
SOLCI002675600       -            914 EOG093603H7          -            605  1.6e-196  656.2  19.8   3   5   4.9e-46   6.9e-44  152.1   0.0   195   445   188   451   187   454 0.95 -
SOLCI002675600       -            914 EOG093603H7          -            605  1.6e-196  656.2  19.8   4   5   1.7e-18   2.4e-16   61.1   0.1   286   395   393   502   392   507 0.97 -
SOLCI002675600       -            914 EOG093603H7          -            605  1.6e-196  656.2  19.8   5   5  4.9e-103  6.8e-101  340.4   2.0   253   603   459   814   454   816 0.98 -
SOLCI007336400       -            882 EOG093603H7          -            605  3.7e-196  655.0  29.1   1   6   7.4e-24     1e-21   78.8   0.3   257   445    56   247    46   247 0.94 -
SOLCI007336400       -            882 EOG093603H7          -            605  3.7e-196  655.0  29.1   2   6   2.7e-38   3.8e-36  126.5   0.5   227   455   119   358   116   360 0.93 -
SOLCI007336400       -            882 EOG093603H7          -            605  3.7e-196  655.0  29.1   3   6   1.9e-20   2.7e-18   67.6   0.7   284   442   288   447   288   450 0.94 -
SOLCI007336400       -            882 EOG093603H7          -            605  3.7e-196  655.0  29.1   4   6   5.1e-20   7.1e-18   66.2   3.1   253   393   356   496   352   496 0.93 -
SOLCI007336400       -            882 EOG093603H7          -            605  3.7e-196  655.0  29.1   5   6   9.6e-27   1.3e-24   88.4   0.0   284   394   488   598   487   600 0.97 -
SOLCI007336400       -            882 EOG093603H7          -            605  3.7e-196  655.0  29.1   6   6   1.1e-86   1.6e-84  286.3   0.2   287   575   592   880   588   882 0.99 -
SOLCI001729000       -            853 EOG093603H7          -            605  9.3e-182  607.4   9.2   1   4   3.8e-33   5.3e-31  109.5   0.0   249   456    63   273    56   274 0.95 -
SOLCI001729000       -            853 EOG093603H7          -            605  9.3e-182  607.4   9.2   2   4   1.9e-27   2.6e-25   90.7   0.1   254   393   271   412   267   415 0.95 -
SOLCI001729000       -            853 EOG093603H7          -            605  9.3e-182  607.4   9.2   3   4   7.2e-25     1e-22   82.2   0.1   250   395   368   515   363   518 0.94 -
SOLCI001729000       -            853 EOG093603H7          -            605  9.3e-182  607.4   9.2   4   4  3.2e-107  4.4e-105  354.2   0.3   285   604   506   828   504   829 0.98 -
SOLCI001246800       -           1038 EOG093603H7          -            605  1.9e-181  606.4   7.9   1   3   5.8e-66     8e-64  217.9   4.8    78   455    75   483    65   485 0.90 -
SOLCI001246800       -           1038 EOG093603H7          -            605  1.9e-181  606.4   7.9   2   3   1.7e-26   2.4e-24   87.5   0.0   253   386   481   617   479   620 0.95 -
SOLCI001246800       -           1038 EOG093603H7          -            605  1.9e-181  606.4   7.9   3   3   1.6e-90   2.2e-88  299.1   0.0   288   602   620   937   615   940 0.97 -
SOLCI007430400       -            797 EOG093603H7          -            605  2.1e-180  603.0  11.9   1   4   3.6e-05     0.005   17.1   0.0    25    55    39    69    13    72 0.71 -
SOLCI007430400       -            797 EOG093603H7          -            605  2.1e-180  603.0  11.9   2   4   4.2e-18   5.8e-16   59.9   0.0   286   393    73   180    69   184 0.95 -
SOLCI007430400       -            797 EOG093603H7          -            605  2.1e-180  603.0  11.9   3   4   3.4e-39   4.8e-37  129.5   0.6   286   445   174   334   170   339 0.95 -
SOLCI007430400       -            797 EOG093603H7          -            605  2.1e-180  603.0  11.9   4   4  8.8e-122  1.2e-119  402.3   2.8   251   603   340   697   333   699 0.97 -
SOLCI001595800       -           1086 EOG093603H7          -            605  2.2e-179  599.6  23.2   1   4   5.5e-37   7.6e-35  122.2   0.2   253   446   111   312   101   323 0.88 -
SOLCI001595800       -           1086 EOG093603H7          -            605  2.2e-179  599.6  23.2   2   4   1.6e-08   2.2e-06   28.2   0.0   354   454   323   422   317   425 0.91 -
SOLCI001595800       -           1086 EOG093603H7          -            605  2.2e-179  599.6  23.2   3   4   2.7e-34   3.8e-32  113.3   3.8   250   450   422   626   416   630 0.91 -
SOLCI001595800       -           1086 EOG093603H7          -            605  2.2e-179  599.6  23.2   4   4  2.1e-112    3e-110  371.3   5.4   180   603   544   987   542   989 0.94 -
SOLCI002951600       -            850 EOG093603H7          -            605  7.1e-178  594.6  11.4   1   5   5.2e-13   7.3e-11   43.0   0.0   300   396    18   114     3   119 0.92 -
SOLCI002951600       -            850 EOG093603H7          -            605  7.1e-178  594.6  11.4   2   5   8.2e-26   1.1e-23   85.3   0.0   297   448   121   273   118   279 0.96 -
SOLCI002951600       -            850 EOG093603H7          -            605  7.1e-178  594.6  11.4   3   5   1.8e-28   2.5e-26   94.1   0.9   254   389   279   416   275   418 0.97 -
SOLCI002951600       -            850 EOG093603H7          -            605  7.1e-178  594.6  11.4   4   5   1.9e-37   2.7e-35  123.7   0.3   254   446   380   574   373   574 0.97 -
SOLCI002951600       -            850 EOG093603H7          -            605  7.1e-178  594.6  11.4   5   5   1.4e-86     2e-84  286.0   0.2   286   603   515   835   512   837 0.98 -
SOLCI002774900       -            751 EOG093603H7          -            605  1.6e-177  593.5  15.3   1   3   3.4e-21   4.8e-19   70.0   0.1   303   454    27   179    20   180 0.89 -
SOLCI002774900       -            751 EOG093603H7          -            605  1.6e-177  593.5  15.3   2   3   1.9e-62   2.7e-60  206.3   1.8   169   445    79   373    58   376 0.91 -
SOLCI002774900       -            751 EOG093603H7          -            605  1.6e-177  593.5  15.3   3   3  1.6e-103  2.3e-101  341.9   2.0   250   603   378   737   371   739 0.97 -
SOLCI000800800       -            842 EOG093603H7          -            605  1.9e-177  593.2   8.3   1   4   2.2e-39   3.1e-37  130.1   0.3   243   429    57   248    57   253 0.95 -
SOLCI000800800       -            842 EOG093603H7          -            605  1.9e-177  593.2   8.3   2   4   7.5e-28     1e-25   92.0   0.3   283   428   234   384   234   388 0.96 -
SOLCI000800800       -            842 EOG093603H7          -            605  1.9e-177  593.2   8.3   3   4   6.3e-27   8.8e-25   89.0   0.0   296   427   388   520   384   526 0.93 -
SOLCI000800800       -            842 EOG093603H7          -            605  1.9e-177  593.2   8.3   4   4   4.6e-87   6.4e-85  287.6   0.0   300   604   529   835   524   836 0.98 -
SOLCI007470700       -            854 EOG093603H7          -            605  1.1e-175  587.4  16.0   1   4   3.5e-31   4.8e-29  103.1   0.5   160   392    10   261     6   261 0.87 -
SOLCI007470700       -            854 EOG093603H7          -            605  1.1e-175  587.4  16.0   2   4   5.8e-33   8.1e-31  108.9   0.5   255   446   225   416   221   418 0.95 -
SOLCI007470700       -            854 EOG093603H7          -            605  1.1e-175  587.4  16.0   3   4   7.6e-29   1.1e-26   95.3   0.0   291   451   362   522   360   525 0.97 -
SOLCI007470700       -            854 EOG093603H7          -            605  1.1e-175  587.4  16.0   4   4   7.1e-95   9.8e-93  313.4   2.2   254   580   525   854   519   854 0.97 -
SOLCI005213900       -            936 EOG093603H7          -            605  5.5e-175  585.1  24.2   1   5   1.4e-14     2e-12   48.2   0.0   324   426    46   150    29   151 0.84 -
SOLCI005213900       -            936 EOG093603H7          -            605  5.5e-175  585.1  24.2   2   5   2.9e-14   4.1e-12   47.2   0.1   313   395   138   220   135   224 0.92 -
SOLCI005213900       -            936 EOG093603H7          -            605  5.5e-175  585.1  24.2   3   5   2.8e-49     4e-47  162.8   6.0   193   446   207   474   207   478 0.94 -
SOLCI005213900       -            936 EOG093603H7          -            605  5.5e-175  585.1  24.2   4   5   1.5e-18     2e-16   61.4   0.1   253   392   380   520   378   524 0.92 -
SOLCI005213900       -            936 EOG093603H7          -            605  5.5e-175  585.1  24.2   5   5     4e-94   5.5e-92  310.9   0.6   255   604   483   836   477   837 0.97 -
SOLCI000751400       -            871 EOG093603H7          -            605  2.2e-172  576.5  19.3   1   3   4.5e-23   6.3e-21   76.3   1.2   287   456    50   219    24   220 0.91 -
SOLCI000751400       -            871 EOG093603H7          -            605  2.2e-172  576.5  19.3   2   3   4.5e-41   6.3e-39  135.7   0.9   251   448   214   414   212   418 0.96 -
SOLCI000751400       -            871 EOG093603H7          -            605  2.2e-172  576.5  19.3   3   3    1e-118  1.4e-116  392.2   3.3   202   603   359   771   358   773 0.96 -
SOLCI005889000       -            891 EOG093603H7          -            605  2.5e-170  569.7  10.0   1   3   2.6e-31   3.6e-29  103.5   0.3   250   446    30   229    11   233 0.91 -
SOLCI005889000       -            891 EOG093603H7          -            605  2.5e-170  569.7  10.0   2   3   1.8e-37   2.5e-35  123.8   0.1   272   457   154   340   152   350 0.91 -
SOLCI005889000       -            891 EOG093603H7          -            605  2.5e-170  569.7  10.0   3   3  1.7e-110  2.4e-108  365.0   0.8   180   603   353   787   350   790 0.96 -
SOLCI001691100       -            844 EOG093603H7          -            605  5.6e-169  565.2  14.6   1   6   3.5e-09   4.9e-07   30.4   0.0   306   407    55   158    47   158 0.92 -
SOLCI001691100       -            844 EOG093603H7          -            605  5.6e-169  565.2  14.6   2   6     7e-34   9.7e-32  112.0   0.2   288   445   140   297   135   300 0.97 -
SOLCI001691100       -            844 EOG093603H7          -            605  5.6e-169  565.2  14.6   3   6   2.8e-21   3.9e-19   70.3   0.1   289   393   242   346   241   347 0.98 -
SOLCI001691100       -            844 EOG093603H7          -            605  5.6e-169  565.2  14.6   4   6   1.4e-35   1.9e-33  117.6   0.3   249   427   301   481   297   486 0.97 -
SOLCI001691100       -            844 EOG093603H7          -            605  5.6e-169  565.2  14.6   5   6   5.3e-05    0.0074   16.6   0.1   398   441   487   530   483   531 0.79 -
SOLCI001691100       -            844 EOG093603H7          -            605  5.6e-169  565.2  14.6   6   6   1.1e-80   1.5e-78  266.6   0.0   298   596   523   821   520   832 0.97 -
SOLCI004830600       -            765 EOG093603H7          -            605  1.8e-165  553.7   8.9   1   4   2.2e-12     3e-10   41.0   0.1   340   430    13   103     3   104 0.92 -
SOLCI004830600       -            765 EOG093603H7          -            605  1.8e-165  553.7   8.9   2   4   1.1e-46   1.6e-44  154.2   0.4   207   462   102   382   100   384 0.91 -
SOLCI004830600       -            765 EOG093603H7          -            605  1.8e-165  553.7   8.9   3   4   9.5e-23   1.3e-20   75.2   0.0   290   393   377   480   375   481 0.98 -
SOLCI004830600       -            765 EOG093603H7          -            605  1.8e-165  553.7   8.9   4   4   7.6e-91   1.1e-88  300.1   0.1   284   576   472   764   471   765 0.99 -
SOLCI003056700       -            876 EOG093603H7          -            605    3e-165  552.9   1.1   1   3   1.3e-33   1.7e-31  111.1   0.0   270   427   133   292    67   293 0.93 -
SOLCI003056700       -            876 EOG093603H7          -            605    3e-165  552.9   1.1   2   3     1e-54   1.4e-52  180.8   2.3   180   450   234   516   231   518 0.95 -
SOLCI003056700       -            876 EOG093603H7          -            605    3e-165  552.9   1.1   3   3   8.1e-83   1.1e-80  273.6   0.0   284   595   452   761   450   770 0.97 -
SOLCI001221900       -            844 EOG093603H7          -            605  2.9e-164  549.7  17.2   1   3   7.4e-18     1e-15   59.0   0.6   227   381    48   212    27   214 0.84 -
SOLCI001221900       -            844 EOG093603H7          -            605  2.9e-164  549.7  17.2   2   3   1.6e-51   2.3e-49  170.2   1.2   179   446    96   383    79   387 0.88 -
SOLCI001221900       -            844 EOG093603H7          -            605  2.9e-164  549.7  17.2   3   3  3.8e-105  5.3e-103  347.3   2.2   252   602   389   743   383   746 0.97 -
SOLCI007165500       -            811 EOG093603H7          -            605    1e-163  547.8   6.3   1   3     3e-33   4.2e-31  109.9   0.2   248   452    45   255    26   257 0.91 -
SOLCI007165500       -            811 EOG093603H7          -            605    1e-163  547.8   6.3   2   3   4.5e-35   6.2e-33  115.9   0.0   283   452   186   356   186   359 0.96 -
SOLCI007165500       -            811 EOG093603H7          -            605    1e-163  547.8   6.3   3   3    3e-103  4.2e-101  341.1   0.6   254   604   358   713   353   714 0.97 -
SOLCI002236200       -            721 EOG093603H7          -            605  4.6e-163  545.7  13.2   1   3   3.1e-34   4.3e-32  113.1   1.9   250   445    28   231     6   232 0.88 -
SOLCI002236200       -            721 EOG093603H7          -            605  4.6e-163  545.7  13.2   2   3     5e-52   6.9e-50  171.9   0.5   196   427   170   415   169   419 0.93 -
SOLCI002236200       -            721 EOG093603H7          -            605  4.6e-163  545.7  13.2   3   3   3.9e-86   5.5e-84  284.5   0.2   291   602   380   693   378   696 0.97 -
SOLCI005287700       -            761 EOG093603H7          -            605    5e-163  545.6  16.2   1   3   1.4e-42   1.9e-40  140.7   3.4   192   447    11   275     2   280 0.91 -
SOLCI005287700       -            761 EOG093603H7          -            605    5e-163  545.6  16.2   2   3   1.5e-29   2.1e-27   97.6   0.5   289   445   217   369   213   373 0.95 -
SOLCI005287700       -            761 EOG093603H7          -            605    5e-163  545.6  16.2   3   3  1.1e-100   1.6e-98  332.5   0.3   249   601   373   736   367   739 0.95 -
SOLCI000542500       -            886 EOG093603H7          -            605  1.3e-162  544.2  16.8   1   4   2.8e-11   3.8e-09   37.3   0.0   336   446   116   228    83   230 0.84 -
SOLCI000542500       -            886 EOG093603H7          -            605  1.3e-162  544.2  16.8   2   4   1.5e-30   2.1e-28  101.0   0.3   253   446   132   331   128   338 0.86 -
SOLCI000542500       -            886 EOG093603H7          -            605  1.3e-162  544.2  16.8   3   4   8.9e-34   1.2e-31  111.6   0.4   253   455   338   544   330   546 0.95 -
SOLCI000542500       -            886 EOG093603H7          -            605  1.3e-162  544.2  16.8   4   4   1.2e-99   1.7e-97  329.2   1.9   168   586   442   877   438   883 0.93 -
SOLCI007495500       -            738 EOG093603H7          -            605  2.7e-161  539.9  14.4   1   3   1.6e-25   2.2e-23   84.4   0.0   296   451     3   161     1   164 0.93 -
SOLCI007495500       -            738 EOG093603H7          -            605  2.7e-161  539.9  14.4   2   3   6.3e-43   8.7e-41  141.8   0.7   239   446   143   358   143   364 0.94 -
SOLCI007495500       -            738 EOG093603H7          -            605  2.7e-161  539.9  14.4   3   3   3.4e-98   4.8e-96  324.4   4.6   254   604   366   720   357   721 0.96 -
SOLCI005700900       -            705 EOG093603H7          -            605  9.5e-161  538.1  13.4   1   4   5.4e-20   7.5e-18   66.1   0.4   283   385    62   165    45   169 0.93 -
SOLCI005700900       -            705 EOG093603H7          -            605  9.5e-161  538.1  13.4   2   4   6.6e-23   9.2e-21   75.7   0.0   288   385   169   266   164   270 0.96 -
SOLCI005700900       -            705 EOG093603H7          -            605  9.5e-161  538.1  13.4   3   4   1.3e-32   1.9e-30  107.7   0.5   288   427   270   409   265   410 0.97 -
SOLCI005700900       -            705 EOG093603H7          -            605  9.5e-161  538.1  13.4   4   4   6.1e-97   8.5e-95  320.2   0.5   284   601   367   687   366   691 0.98 -
SOLCI002337100       -            757 EOG093603H7          -            605  2.1e-157  527.0  24.3   1   3   7.8e-50   1.1e-47  164.7   4.2   166   457    19   327     6   331 0.90 -
SOLCI002337100       -            757 EOG093603H7          -            605  2.1e-157  527.0  24.3   2   3   6.9e-47   9.6e-45  154.9   2.4   252   457   322   529   321   533 0.95 -
SOLCI002337100       -            757 EOG093603H7          -            605  2.1e-157  527.0  24.3   3   3   1.8e-71   2.5e-69  236.1   2.3   287   583   460   755   460   757 0.98 -
SOLCI003620000       -            743 EOG093603H7          -            605  3.6e-157  526.2   1.0   1   4   7.5e-07    0.0001   22.7   0.0    82   139    26    86    11    91 0.63 -
SOLCI003620000       -            743 EOG093603H7          -            605  3.6e-157  526.2   1.0   2   4   9.3e-30   1.3e-27   98.3   0.0   287   428    90   232    86   233 0.96 -
SOLCI003620000       -            743 EOG093603H7          -            605  3.6e-157  526.2   1.0   3   4     9e-26   1.3e-23   85.2   0.0   283   393   219   329   218   331 0.96 -
SOLCI003620000       -            743 EOG093603H7          -            605  3.6e-157  526.2   1.0   4   4   3.6e-99     5e-97  327.6   0.1   284   603   321   643   319   645 0.98 -
SOLCI003929300       -            742 EOG093603H7          -            605  4.6e-157  525.9  29.4   1   6   0.00013     0.019   15.3   0.0   105   138    22    55    10    58 0.63 -
SOLCI003929300       -            742 EOG093603H7          -            605  4.6e-157  525.9  29.4   2   6   7.7e-28   1.1e-25   92.0   0.9   175   322    36   189    23   189 0.87 -
SOLCI003929300       -            742 EOG093603H7          -            605  4.6e-157  525.9  29.4   3   6   1.6e-31   2.2e-29  104.2   7.1   103   311   145   364   143   364 0.85 -
SOLCI003929300       -            742 EOG093603H7          -            605  4.6e-157  525.9  29.4   4   6     2e-08   2.8e-06   27.9   0.2   184   235   325   378   319   379 0.73 -
SOLCI003929300       -            742 EOG093603H7          -            605  4.6e-157  525.9  29.4   5   6   5.7e-08   7.9e-06   26.4   0.0   103   139   362   398   361   399 0.96 -
SOLCI003929300       -            742 EOG093603H7          -            605  4.6e-157  525.9  29.4   6   6   4.8e-95   6.6e-93  314.0   0.6   283   596   398   711   397   721 0.98 -
SOLCI005451900       -            786 EOG093603H7          -            605  6.4e-157  525.4  18.2   1   4   2.7e-11   3.8e-09   37.4   0.0   255   325    33   105    22   106 0.91 -
SOLCI005451900       -            786 EOG093603H7          -            605  6.4e-157  525.4  18.2   2   4   2.8e-27   3.8e-25   90.2   2.2   284   430    95   242    93   243 0.95 -
SOLCI005451900       -            786 EOG093603H7          -            605  6.4e-157  525.4  18.2   3   4   3.3e-30   4.6e-28   99.8   0.2   282   414   226   361   223   365 0.91 -
SOLCI005451900       -            786 EOG093603H7          -            605  6.4e-157  525.4  18.2   4   4   2.1e-98     3e-96  325.0   1.6   286   602   365   685   360   688 0.97 -
SOLCI000152100       -            889 EOG093603H7          -            605  3.1e-156  523.1  17.3   1   4   3.8e-17   5.2e-15   56.7   0.1   301   446    60   207    53   207 0.91 -
SOLCI000152100       -            889 EOG093603H7          -            605  3.1e-156  523.1  17.3   2   4     9e-17   1.2e-14   55.5   0.1   283   393   145   257   144   258 0.94 -
SOLCI000152100       -            889 EOG093603H7          -            605  3.1e-156  523.1  17.3   3   4   4.5e-37   6.2e-35  122.5   0.6   270   448   233   415   230   420 0.92 -
SOLCI000152100       -            889 EOG093603H7          -            605  3.1e-156  523.1  17.3   4   4   8.8e-98   1.2e-95  323.0   2.7   255   601   422   787   404   791 0.91 -
SOLCI004506500       -            843 EOG093603H7          -            605    1e-155  521.4   2.3   1   3   1.1e-27   1.5e-25   91.5   0.0   300   456    81   243    72   245 0.90 -
SOLCI004506500       -            843 EOG093603H7          -            605    1e-155  521.4   2.3   2   3   2.9e-18   4.1e-16   60.4   0.1    79   149   240   318   236   322 0.61 -
SOLCI004506500       -            843 EOG093603H7          -            605    1e-155  521.4   2.3   3   3  1.3e-111  1.8e-109  368.7   0.5   208   604   322   744   317   745 0.92 -
SOLCI000868000       -            709 EOG093603H7          -            605  4.1e-154  516.1   7.2   1   4   7.5e-13     1e-10   42.5   0.0   353   427    41   115    20   117 0.91 -
SOLCI000868000       -            709 EOG093603H7          -            605  4.1e-154  516.1   7.2   2   4   1.8e-32   2.6e-30  107.3   0.3   285   459   105   279   100   288 0.96 -
SOLCI000868000       -            709 EOG093603H7          -            605  4.1e-154  516.1   7.2   3   4   4.4e-10   6.1e-08   33.4   0.0    78   137   272   335   268   338 0.86 -
SOLCI000868000       -            709 EOG093603H7          -            605  4.1e-154  516.1   7.2   4   4    1e-103  1.4e-101  342.6   0.0   283   604   337   667   334   668 0.96 -
SOLCI003278300       -            830 EOG093603H7          -            605  1.5e-152  511.0  10.0   1   2   6.6e-71   9.2e-69  234.2   5.7    68   442    61   465    36   465 0.90 -
SOLCI003278300       -            830 EOG093603H7          -            605  1.5e-152  511.0  10.0   2   2   8.1e-86   1.1e-83  283.5   0.2   331   599   455   723   453   730 0.97 -
SOLCI004438700       -            802 EOG093603H7          -            605    2e-152  510.5  18.5   1   3   6.3e-16   8.7e-14   52.7   0.1   238   427    33   227    27   247 0.84 -
SOLCI004438700       -            802 EOG093603H7          -            605    2e-152  510.5  18.5   2   3   8.1e-63   1.1e-60  207.5   7.6   112   455   188   558   187   559 0.86 -
SOLCI004438700       -            802 EOG093603H7          -            605    2e-152  510.5  18.5   3   3   5.1e-83     7e-81  274.3   0.5   294   581   498   784   497   791 0.98 -
SOLCI000174900       -            830 EOG093603H7          -            605  2.8e-152  510.1   6.6   1   2   5.5e-13   7.7e-11   42.9   0.3   332   446    55   166    42   169 0.94 -
SOLCI000174900       -            830 EOG093603H7          -            605  2.8e-152  510.1   6.6   2   2  4.8e-142  6.7e-140  469.2   1.6    80   602   171   729   167   732 0.91 -
SOLCI002775000       -            651 EOG093603H7          -            605  2.6e-151  506.9   5.0   1   4   1.9e-15   2.6e-13   51.1   0.1   328   446    13   136     3   138 0.84 -
SOLCI002775000       -            651 EOG093603H7          -            605  2.6e-151  506.9   5.0   2   4   8.2e-29   1.1e-26   95.2   0.0   283   447    69   240    66   242 0.92 -
SOLCI002775000       -            651 EOG093603H7          -            605  2.6e-151  506.9   5.0   3   4   6.5e-31     9e-29  102.2   0.0   236   426   120   320   116   323 0.91 -
SOLCI002775000       -            651 EOG093603H7          -            605  2.6e-151  506.9   5.0   4   4   1.6e-85   2.2e-83  282.6   0.1   284   604   310   632   305   633 0.97 -
SOLCI006158300       -            761 EOG093603H7          -            605  3.4e-151  506.5  22.3   1   4   4.3e-29     6e-27   96.1   0.6   238   428    10   206     5   209 0.92 -
SOLCI006158300       -            761 EOG093603H7          -            605  3.4e-151  506.5  22.3   2   4   7.8e-23   1.1e-20   75.5   0.0   285   444   164   326   163   334 0.91 -
SOLCI006158300       -            761 EOG093603H7          -            605  3.4e-151  506.5  22.3   3   4   9.6e-26   1.3e-23   85.1   0.4   207   380   280   464   278   466 0.93 -
SOLCI006158300       -            761 EOG093603H7          -            605  3.4e-151  506.5  22.3   4   4   4.6e-86   6.4e-84  284.3   6.9   235   576   412   760   411   761 0.97 -
SOLCI000442200       -            742 EOG093603H7          -            605  7.2e-150  502.1   7.9   1   9   2.5e-05    0.0035   17.6   0.0   276   311    54    91    41    96 0.69 -
SOLCI000442200       -            742 EOG093603H7          -            605  7.2e-150  502.1   7.9   2   9   5.4e-07   7.5e-05   23.1   0.0    26    54    95   123    90   132 0.80 -
SOLCI000442200       -            742 EOG093603H7          -            605  7.2e-150  502.1   7.9   3   9   8.6e-06    0.0012   19.2   0.0    27    55   127   155   122   157 0.60 -
SOLCI000442200       -            742 EOG093603H7          -            605  7.2e-150  502.1   7.9   4   9   5.6e-07   7.7e-05   23.1   0.0   103   138   151   186   151   188 0.96 -
SOLCI000442200       -            742 EOG093603H7          -            605  7.2e-150  502.1   7.9   5   9   0.00028     0.039   14.2   0.0   100   137   179   216   178   222 0.55 -
SOLCI000442200       -            742 EOG093603H7          -            605  7.2e-150  502.1   7.9   6   9     3e-06   0.00041   20.7   0.0   282   323   217   258   213   264 0.81 -
SOLCI000442200       -            742 EOG093603H7          -            605  7.2e-150  502.1   7.9   7   9   4.2e-12   5.8e-10   40.0   0.0    91   139   263   311   261   314 0.94 -
SOLCI000442200       -            742 EOG093603H7          -            605  7.2e-150  502.1   7.9   8   9   4.5e-05    0.0063   16.8   0.0   107   139   310   342   308   345 0.82 -
SOLCI000442200       -            742 EOG093603H7          -            605  7.2e-150  502.1   7.9   9   9  6.3e-102  8.7e-100  336.7   0.0   286   603   345   665   342   667 0.98 -
SOLCI005575200       -            755 EOG093603H7          -            605  1.2e-149  501.4  11.6   1   3   2.5e-22   3.4e-20   73.8   0.0   299   447    30   178    23   183 0.96 -
SOLCI005575200       -            755 EOG093603H7          -            605  1.2e-149  501.4  11.6   2   3   5.8e-65     8e-63  214.6   4.7   110   454   117   485   116   486 0.93 -
SOLCI005575200       -            755 EOG093603H7          -            605  1.2e-149  501.4  11.6   3   3   1.4e-70     2e-68  233.1   0.1   284   601   416   736   415   740 0.96 -
SOLCI003928300       -            929 EOG093603H7          -            605  1.3e-149  501.3  12.6   1   4   1.8e-20   2.6e-18   67.6   0.6   252   457    63   272    50   272 0.90 -
SOLCI003928300       -            929 EOG093603H7          -            605  1.3e-149  501.3  12.6   2   4   4.3e-20     6e-18   66.4   0.0   317   437   233   353   226   353 0.97 -
SOLCI003928300       -            929 EOG093603H7          -            605  1.3e-149  501.3  12.6   3   4   6.6e-28   9.1e-26   92.2   0.2   298   462   350   514   346   521 0.97 -
SOLCI003928300       -            929 EOG093603H7          -            605  1.3e-149  501.3  12.6   4   4   6.6e-93   9.2e-91  306.9   0.6   298   600   521   826   516   831 0.97 -
SOLCI007220200       -            850 EOG093603H7          -            605  8.3e-149  498.6  17.9   1   5   8.5e-13   1.2e-10   42.3   0.2   323   430    11   120     2   141 0.81 -
SOLCI007220200       -            850 EOG093603H7          -            605  8.3e-149  498.6  17.9   2   5   4.6e-18   6.4e-16   59.7   0.0   253   362   141   255   133   256 0.87 -
SOLCI007220200       -            850 EOG093603H7          -            605  8.3e-149  498.6  17.9   3   5   1.7e-34   2.4e-32  114.0   0.4   250   450   242   447   238   468 0.90 -
SOLCI007220200       -            850 EOG093603H7          -            605  8.3e-149  498.6  17.9   4   5   5.3e-07   7.3e-05   23.2   0.2    94   138   471   516   442   518 0.77 -
SOLCI007220200       -            850 EOG093603H7          -            605  8.3e-149  498.6  17.9   5   5   2.1e-83   2.9e-81  275.6   1.0   285   603   519   840   517   842 0.99 -
SOLCI006966600       -            935 EOG093603H7          -            605  8.5e-149  498.6  23.7   1   3   1.3e-38   1.8e-36  127.6   9.6   169   443    99   393    94   402 0.89 -
SOLCI006966600       -            935 EOG093603H7          -            605  8.5e-149  498.6  23.7   2   3   9.3e-32   1.3e-29  105.0   0.4   252   446   402   600   396   605 0.95 -
SOLCI006966600       -            935 EOG093603H7          -            605  8.5e-149  498.6  23.7   3   3   2.5e-83   3.5e-81  275.3   0.7   251   579   605   932   600   934 0.97 -
SOLCI003208000       -            804 EOG093603H7          -            605  9.4e-148  495.1   3.4   1   4   9.1e-07   0.00013   22.4   0.0   352   425    42   115    30   117 0.91 -
SOLCI003208000       -            804 EOG093603H7          -            605  9.4e-148  495.1   3.4   2   4   1.9e-25   2.7e-23   84.1   0.4   184   312    94   247    90   250 0.85 -
SOLCI003208000       -            804 EOG093603H7          -            605  9.4e-148  495.1   3.4   3   4   6.7e-29   9.3e-27   95.5   0.2   284   426   250   392   246   394 0.97 -
SOLCI003208000       -            804 EOG093603H7          -            605  9.4e-148  495.1   3.4   4   4     3e-93   4.1e-91  308.1   0.0   285   601   383   699   380   705 0.97 -
SOLCI000914500       -            833 EOG093603H7          -            605  1.4e-147  494.5  16.7   1   4   1.2e-16   1.7e-14   55.0   0.0   287   384    69   167    66   176 0.90 -
SOLCI000914500       -            833 EOG093603H7          -            605  1.4e-147  494.5  16.7   2   4   7.5e-22     1e-19   72.2   0.2   289   447   180   342   173   349 0.92 -
SOLCI000914500       -            833 EOG093603H7          -            605  1.4e-147  494.5  16.7   3   4   7.3e-36     1e-33  118.5   3.5   254   451   349   549   340   551 0.93 -
SOLCI000914500       -            833 EOG093603H7          -            605  1.4e-147  494.5  16.7   4   4   2.3e-85   3.2e-83  282.0   0.3   295   603   494   808   486   810 0.96 -
SOLCI002194900       -            720 EOG093603H7          -            605  2.1e-147  494.0   0.7   1   3   2.1e-14   2.9e-12   47.6   0.0   337   427    13   103     2   107 0.95 -
SOLCI002194900       -            720 EOG093603H7          -            605  2.1e-147  494.0   0.7   2   3   1.8e-28   2.6e-26   94.1   0.3   287   448    95   255    93   263 0.95 -
SOLCI002194900       -            720 EOG093603H7          -            605  2.1e-147  494.0   0.7   3   3  9.6e-108  1.3e-105  355.9   0.1   253   597   260   608   255   616 0.97 -
SOLCI005415700       -            819 EOG093603H7          -            605  1.7e-146  490.9  18.9   1   4   8.1e-05     0.011   16.0   0.0    19    54    55    90    46    95 0.83 -
SOLCI005415700       -            819 EOG093603H7          -            605  1.7e-146  490.9  18.9   2   4     1e-42   1.5e-40  141.1   2.7   198   438    95   348    90   357 0.90 -
SOLCI005415700       -            819 EOG093603H7          -            605  1.7e-146  490.9  18.9   3   4   8.4e-16   1.2e-13   52.3   0.2    66   138   346   425   341   426 0.82 -
SOLCI005415700       -            819 EOG093603H7          -            605  1.7e-146  490.9  18.9   4   4   2.2e-89     3e-87  295.3   3.1   309   597   421   710   420   721 0.97 -
SOLCI002576300       -            608 EOG093603H7          -            605  1.4e-145  488.0   0.8   1   3   6.4e-42   8.8e-40  138.5   0.0   242   446    34   244    20   246 0.93 -
SOLCI002576300       -            608 EOG093603H7          -            605  1.4e-145  488.0   0.8   2   3   1.3e-34   1.8e-32  114.4   0.5   289   454   188   353   183   354 0.97 -
SOLCI002576300       -            608 EOG093603H7          -            605  1.4e-145  488.0   0.8   3   3   4.1e-75   5.8e-73  248.1   0.0   344   588   344   588   343   594 0.98 -
SOLCI003878800       -            705 EOG093603H7          -            605    2e-145  487.4  10.6   1   3   1.6e-33   2.2e-31  110.8   0.1   247   446    13   216     6   217 0.94 -
SOLCI003878800       -            705 EOG093603H7          -            605    2e-145  487.4  10.6   2   3   9.7e-36   1.3e-33  118.1   0.3   286   456   157   327   154   337 0.96 -
SOLCI003878800       -            705 EOG093603H7          -            605    2e-145  487.4  10.6   3   3   5.5e-85   7.7e-83  280.7   1.1   254   600   325   677   325   681 0.96 -
SOLCI002358400       -            745 EOG093603H7          -            605  5.5e-145  486.0  13.5   1   3   6.5e-22   9.1e-20   72.4   0.1   287   431    31   175    21   177 0.92 -
SOLCI002358400       -            745 EOG093603H7          -            605  5.5e-145  486.0  13.5   2   3   9.6e-36   1.3e-33  118.1   4.9   271   426   176   333   173   333 0.96 -
SOLCI002358400       -            745 EOG093603H7          -            605  5.5e-145  486.0  13.5   3   3   9.8e-94   1.4e-91  309.7   0.4   283   603   322   642   319   644 0.98 -
SOLCI002338600       -            706 EOG093603H7          -            605  8.5e-145  485.4  13.5   1   4   1.1e-15   1.6e-13   51.8   0.2   329   456    24   153    11   154 0.82 -
SOLCI002338600       -            706 EOG093603H7          -            605  8.5e-145  485.4  13.5   2   4   1.5e-29     2e-27   97.7   1.0   254   445    47   243    42   245 0.93 -
SOLCI002338600       -            706 EOG093603H7          -            605  8.5e-145  485.4  13.5   3   4   9.7e-27   1.3e-24   88.4   0.4   252   405   149   304   148   305 0.97 -
SOLCI002338600       -            706 EOG093603H7          -            605  8.5e-145  485.4  13.5   4   4   1.6e-84   2.2e-82  279.2   0.0   289   603   289   606   286   608 0.97 -
SOLCI006099100       -            782 EOG093603H7          -            605  8.1e-143  478.8   3.3   1   3   1.4e-29   1.9e-27   97.8   0.1   250   424    15   192     8   199 0.90 -
SOLCI006099100       -            782 EOG093603H7          -            605  8.1e-143  478.8   3.3   2   3   2.5e-23   3.5e-21   77.1   0.0   292   446   162   315   160   321 0.95 -
SOLCI006099100       -            782 EOG093603H7          -            605  8.1e-143  478.8   3.3   3   3   1.4e-95   1.9e-93  315.8   0.4   252   589   321   660   316   676 0.97 -
SOLCI002784600       -            727 EOG093603H7          -            605  2.2e-142  477.4   7.8   1   4     5e-25   6.9e-23   82.7   1.6   283   412    52   181    34   184 0.95 -
SOLCI002784600       -            727 EOG093603H7          -            605  2.2e-142  477.4   7.8   2   4   3.9e-24   5.4e-22   79.8   0.0   283   462   184   360   180   362 0.93 -
SOLCI002784600       -            727 EOG093603H7          -            605  2.2e-142  477.4   7.8   3   4   0.00031     0.043   14.1   0.0    98   139   338   379   329   381 0.81 -
SOLCI002784600       -            727 EOG093603H7          -            605  2.2e-142  477.4   7.8   4   4     6e-95   8.4e-93  313.6   0.6   273   604   367   704   364   705 0.97 -
SOLCI007091600       -            804 EOG093603H7          -            605  2.5e-142  477.2   0.9   1   2     1e-12   1.5e-10   42.0   0.0   335   460    22   153     8   158 0.87 -
SOLCI007091600       -            804 EOG093603H7          -            605  2.5e-142  477.2   0.9   2   2  2.1e-131    3e-129  434.0   1.2    90   600   160   701   147   706 0.90 -
SOLCI004421600       -            720 EOG093603H7          -            605  4.7e-142  476.3  21.1   1   3   1.9e-13   2.6e-11   44.5   0.7   302   412    11   122     2   128 0.92 -
SOLCI004421600       -            720 EOG093603H7          -            605  4.7e-142  476.3  21.1   2   3     1e-29   1.4e-27   98.2   0.7   286   446   128   289   121   293 0.95 -
SOLCI004421600       -            720 EOG093603H7          -            605  4.7e-142  476.3  21.1   3   3  1.7e-103  2.4e-101  341.9   6.0   168   577   294   718   292   720 0.95 -
SOLCI006485100       -            894 EOG093603H7          -            605    2e-141  474.2   6.9   1   3     2e-50   2.7e-48  166.6   1.0   166   429    98   378    78   379 0.92 -
SOLCI006485100       -            894 EOG093603H7          -            605    2e-141  474.2   6.9   2   3   2.9e-28   4.1e-26   93.4   0.0   285   426   366   509   364   516 0.96 -
SOLCI006485100       -            894 EOG093603H7          -            605    2e-141  474.2   6.9   3   3   2.8e-69   3.9e-67  228.9   0.2   321   603   505   793   501   795 0.95 -
SOLCI004717000       -            722 EOG093603H7          -            605    6e-141  472.7   3.0   1   3   3.5e-27   4.9e-25   89.8   0.0   283   449    70   236    24   236 0.93 -
SOLCI004717000       -            722 EOG093603H7          -            605    6e-141  472.7   3.0   2   3   1.2e-27   1.7e-25   91.3   0.5   285   427   173   315   172   316 0.98 -
SOLCI004717000       -            722 EOG093603H7          -            605    6e-141  472.7   3.0   3   3   7.5e-93     1e-90  306.7   0.5   284   603   304   622   303   624 0.98 -
SOLCI003658300       -            765 EOG093603H7          -            605  1.1e-139  468.5   0.9   1   3   1.2e-17   1.7e-15   58.3   0.0   246   399    48   203    41   213 0.93 -
SOLCI003658300       -            765 EOG093603H7          -            605  1.1e-139  468.5   0.9   2   3   6.3e-21   8.7e-19   69.2   0.0   284   393   243   352   237   352 0.94 -
SOLCI003658300       -            765 EOG093603H7          -            605  1.1e-139  468.5   0.9   3   3  2.1e-104  2.9e-102  344.9   0.3   284   601   344   663   342   667 0.97 -
SOLCI000835400       -            680 EOG093603H7          -            605  5.6e-139  466.2   0.5   1   3   2.2e-30     3e-28  100.4   0.0   248   446    39   243    30   247 0.90 -
SOLCI000835400       -            680 EOG093603H7          -            605  5.6e-139  466.2   0.5   2   3   1.7e-32   2.4e-30  107.4   0.0   253   444   250   443   243   445 0.97 -
SOLCI000835400       -            680 EOG093603H7          -            605  5.6e-139  466.2   0.5   3   3   2.8e-82   3.9e-80  271.8   0.0   254   577   352   679   348   680 0.97 -
SOLCI002302700       -            744 EOG093603H7          -            605  5.9e-139  466.1   0.6   1   2   1.6e-46   2.2e-44  153.7   0.1   168   427    51   331    36   333 0.86 -
SOLCI002302700       -            744 EOG093603H7          -            605  5.9e-139  466.1   0.6   2   2     1e-95   1.4e-93  316.2   0.0   285   602   321   642   319   645 0.97 -
SOLCI003725300       -            685 EOG093603H7          -            605  1.6e-138  464.6   8.6   1   5   1.1e-11   1.5e-09   38.7   0.0    79   139    23    87     3    88 0.83 -
SOLCI003725300       -            685 EOG093603H7          -            605  1.6e-138  464.6   8.6   2   5    0.0016      0.23   11.7   0.0   103   138    82   117    82   121 0.93 -
SOLCI003725300       -            685 EOG093603H7          -            605  1.6e-138  464.6   8.6   3   5   4.8e-14   6.6e-12   46.5   0.0   287   393   122   235   117   242 0.86 -
SOLCI003725300       -            685 EOG093603H7          -            605  1.6e-138  464.6   8.6   4   5   8.8e-24   1.2e-21   78.6   0.4    92   221   241   386   234   389 0.83 -
SOLCI003725300       -            685 EOG093603H7          -            605  1.6e-138  464.6   8.6   5   5   9.4e-91   1.3e-88  299.8   1.6   271   577   375   683   373   685 0.98 -
SOLCI007107400       -            626 EOG093603H7          -            605  4.7e-138  463.1  12.5   1   3   9.2e-35   1.3e-32  114.9   0.6   288   455    84   254    71   255 0.94 -
SOLCI007107400       -            626 EOG093603H7          -            605  4.7e-138  463.1  12.5   2   3     3e-33   4.1e-31  109.9   0.4   296   451   195   351   193   352 0.97 -
SOLCI007107400       -            626 EOG093603H7          -            605  4.7e-138  463.1  12.5   3   3   2.5e-79   3.5e-77  262.0   0.7   291   603   292   605   292   607 0.98 -
SOLCI001442100       -            653 EOG093603H7          -            605  5.9e-138  462.8   0.1   1   2   1.2e-42   1.7e-40  140.9   0.0   252   454    97   301    67   302 0.95 -
SOLCI001442100       -            653 EOG093603H7          -            605  5.9e-138  462.8   0.1   2   2   2.1e-99   2.9e-97  328.4   0.1   254   595   200   542   199   555 0.97 -
SOLCI004420700       -            667 EOG093603H7          -            605  1.7e-137  461.3  11.4   1   2   1.3e-43   1.8e-41  144.1   5.8   180   396    86   316    78   318 0.92 -
SOLCI004420700       -            667 EOG093603H7          -            605  1.7e-137  461.3  11.4   2   2   1.4e-99   1.9e-97  329.0   0.2   284   604   305   625   304   628 0.98 -
SOLCI002862400       -            700 EOG093603H7          -            605  7.5e-137  459.1   6.8   1   4   1.5e-15   2.1e-13   51.4   1.1   333   414    57   138    21   140 0.87 -
SOLCI002862400       -            700 EOG093603H7          -            605  7.5e-137  459.1   6.8   2   4   4.6e-23   6.3e-21   76.2   0.0   284   427   140   283   137   284 0.98 -
SOLCI002862400       -            700 EOG093603H7          -            605  7.5e-137  459.1   6.8   3   4   6.3e-20   8.7e-18   65.9   0.0   285   410   273   398   271   402 0.97 -
SOLCI002862400       -            700 EOG093603H7          -            605  7.5e-137  459.1   6.8   4   4   8.6e-83   1.2e-80  273.5   0.0   282   575   402   697   398   699 0.97 -
SOLCI001442000       -            759 EOG093603H7          -            605  4.6e-136  456.5  10.2   1   3   3.4e-24   4.7e-22   80.0   0.8   242   425    21   206     4   213 0.93 -
SOLCI001442000       -            759 EOG093603H7          -            605  4.6e-136  456.5  10.2   2   3   1.2e-23   1.7e-21   78.1   0.1   298   425   215   342   211   344 0.97 -
SOLCI001442000       -            759 EOG093603H7          -            605  4.6e-136  456.5  10.2   3   3     2e-93   2.8e-91  308.6   0.5   274   603   321   656   320   660 0.95 -
SOLCI005889400       -            673 EOG093603H7          -            605  1.4e-135  455.0  11.9   1   7   7.3e-08     1e-05   26.0   0.0    94   138    33    77    22    79 0.83 -
SOLCI005889400       -            673 EOG093603H7          -            605  1.4e-135  455.0  11.9   2   7   4.1e-07   5.7e-05   23.5   0.0   108   139    78   109    75   112 0.90 -
SOLCI005889400       -            673 EOG093603H7          -            605  1.4e-135  455.0  11.9   3   7   6.7e-16   9.3e-14   52.6   0.4   190   309   104   228   104   232 0.87 -
SOLCI005889400       -            673 EOG093603H7          -            605  1.4e-135  455.0  11.9   4   7   0.00011     0.015   15.6   0.0   108   137   233   262   229   265 0.71 -
SOLCI005889400       -            673 EOG093603H7          -            605  1.4e-135  455.0  11.9   5   7   2.1e-09     3e-07   31.1   0.0   283   325   264   306   262   306 0.94 -
SOLCI005889400       -            673 EOG093603H7          -            605  1.4e-135  455.0  11.9   6   7   1.8e-06   0.00025   21.4   0.0   107   139   294   326   294   329 0.91 -
SOLCI005889400       -            673 EOG093603H7          -            605  1.4e-135  455.0  11.9   7   7   9.3e-92   1.3e-89  303.1   0.3   285   603   328   645   325   647 0.98 -
SOLCI002358300       -            602 EOG093603H7          -            605  5.7e-135  452.9   1.4   1   2   1.3e-45   1.8e-43  150.7   0.3   184   411    47   289    40   291 0.91 -
SOLCI002358300       -            602 EOG093603H7          -            605  5.7e-135  452.9   1.4   2   2   9.8e-94   1.4e-91  309.6   0.0   248   596   225   574   223   585 0.97 -
SOLCI004142200       -            791 EOG093603H7          -            605  2.1e-134  451.0   4.3   1   2   2.2e-12     3e-10   41.0   0.1   243   379    16   161     6   161 0.82 -
SOLCI004142200       -            791 EOG093603H7          -            605  2.1e-134  451.0   4.3   2   2  4.9e-127  6.8e-125  419.6   1.4    91   605   149   693   148   693 0.92 -
SOLCI005367200       -            658 EOG093603H7          -            605  4.2e-134  450.0   1.1   1   3   1.5e-11   2.1e-09   38.2   0.0    66   139    58   134    54   135 0.87 -
SOLCI005367200       -            658 EOG093603H7          -            605  4.2e-134  450.0   1.1   2   3   3.7e-30   5.2e-28   99.6   0.0   284   446   135   297   132   297 0.99 -
SOLCI005367200       -            658 EOG093603H7          -            605  4.2e-134  450.0   1.1   3   3   1.2e-98   1.7e-96  325.9   0.3   292   595   244   547   236   560 0.97 -
SOLCI002884000       -            602 EOG093603H7          -            605  4.7e-134  449.9   9.5   1   3   2.6e-15   3.6e-13   50.6   0.1   308   431    30   154    15   154 0.94 -
SOLCI002884000       -            602 EOG093603H7          -            605  4.7e-134  449.9   9.5   2   3   4.1e-29   5.7e-27   96.2   0.6   285   429   140   284   137   285 0.98 -
SOLCI002884000       -            602 EOG093603H7          -            605  4.7e-134  449.9   9.5   3   3   4.2e-98   5.9e-96  324.1   0.5   284   583   271   571   270   581 0.98 -
SOLCI001403200       -            693 EOG093603H7          -            605    1e-133  448.8   1.0   1   3   5.4e-16   7.4e-14   52.9   0.0    75   138    26    92     6   100 0.81 -
SOLCI001403200       -            693 EOG093603H7          -            605    1e-133  448.8   1.0   2   3   4.8e-33   6.7e-31  109.2   0.0   306   457    85   236    85   236 0.98 -
SOLCI001403200       -            693 EOG093603H7          -            605    1e-133  448.8   1.0   3   3     6e-89   8.3e-87  293.8   0.2   250   594   229   577   227   589 0.96 -
SOLCI004518700       -            597 EOG093603H7          -            605  3.7e-133  446.9   3.7   1   3   4.5e-27   6.2e-25   89.5   0.1   238   381    50   202    22   207 0.85 -
SOLCI004518700       -            597 EOG093603H7          -            605  3.7e-133  446.9   3.7   2   3   5.6e-38   7.8e-36  125.5   0.0   257   428   177   351   177   354 0.95 -
SOLCI004518700       -            597 EOG093603H7          -            605  3.7e-133  446.9   3.7   3   3     5e-75     7e-73  247.8   0.4   331   577   351   597   350   597 0.99 -
SOLCI000001500       -            642 EOG093603H7          -            605  1.3e-132  445.1   4.5   1   2   3.7e-35   5.2e-33  116.2   1.0   293   447    25   180     9   185 0.93 -
SOLCI000001500       -            642 EOG093603H7          -            605  1.3e-132  445.1   4.5   2   2  2.3e-100   3.2e-98  331.6   0.2   248   603   181   542   176   544 0.96 -
SOLCI005158000       -            837 EOG093603H7          -            605  2.3e-132  444.3  12.9   1   3   2.3e-30   3.2e-28  100.3   0.2   243   449    25   245    15   254 0.88 -
SOLCI005158000       -            837 EOG093603H7          -            605  2.3e-132  444.3  12.9   2   3     3e-28   4.2e-26   93.4   0.7   176   325   262   425   246   427 0.86 -
SOLCI005158000       -            837 EOG093603H7          -            605  2.3e-132  444.3  12.9   3   3   1.9e-80   2.6e-78  265.8   1.2   284   597   415   728   414   737 0.98 -
SOLCI001935300       -            662 EOG093603H7          -            605  2.4e-132  444.2   0.2   1   4      0.44        61    3.6   0.0   336   367    58    89    40    97 0.85 -
SOLCI001935300       -            662 EOG093603H7          -            605  2.4e-132  444.2   0.2   2   4   2.2e-09     3e-07   31.1   0.0    93   137    91   135    71   137 0.82 -
SOLCI001935300       -            662 EOG093603H7          -            605  2.4e-132  444.2   0.2   3   4     8e-34   1.1e-31  111.8   0.1   284   448   138   303   135   306 0.98 -
SOLCI001935300       -            662 EOG093603H7          -            605  2.4e-132  444.2   0.2   4   4   3.3e-95   4.5e-93  314.5   0.0   285   603   241   562   241   564 0.99 -
SOLCI000019300       -            622 EOG093603H7          -            605  3.5e-132  443.7   2.1   1   2   2.2e-55     3e-53  183.0   0.7   168   456    51   353    46   354 0.92 -
SOLCI000019300       -            622 EOG093603H7          -            605  3.5e-132  443.7   2.1   2   2   3.4e-79   4.7e-77  261.6   0.0   344   596   342   596   342   606 0.97 -
SOLCI004841700       -            661 EOG093603H7          -            605  1.8e-131  441.4   4.3   1   6   6.2e-08   8.6e-06   26.3   0.0   106   139    59    92    52    94 0.92 -
SOLCI004841700       -            661 EOG093603H7          -            605  1.8e-131  441.4   4.3   2   6   1.2e-06   0.00016   22.1   0.0    26    54    93   121    91   129 0.89 -
SOLCI004841700       -            661 EOG093603H7          -            605  1.8e-131  441.4   4.3   3   6   6.9e-05    0.0096   16.2   0.0    27    51   128   152   124   153 0.62 -
SOLCI004841700       -            661 EOG093603H7          -            605  1.8e-131  441.4   4.3   4   6   2.7e-18   3.7e-16   60.5   0.1   103   222   152   298   149   300 0.76 -
SOLCI004841700       -            661 EOG093603H7          -            605  1.8e-131  441.4   4.3   5   6   6.3e-13   8.7e-11   42.8   0.3   180   253   285   359   273   363 0.90 -
SOLCI004841700       -            661 EOG093603H7          -            605  1.8e-131  441.4   4.3   6   6   6.6e-85   9.2e-83  280.5   0.0   284   576   363   655   360   659 0.97 -
SOLCI007024700       -            739 EOG093603H7          -            605  2.5e-131  440.9   0.1   1   3   1.2e-35   1.7e-33  117.8   0.0   250   449   116   317   103   318 0.96 -
SOLCI007024700       -            739 EOG093603H7          -            605  2.5e-131  440.9   0.1   2   3   8.4e-27   1.2e-24   88.6   0.0   285   446   285   450   283   452 0.95 -
SOLCI007024700       -            739 EOG093603H7          -            605  2.5e-131  440.9   0.1   3   3   1.4e-74   1.9e-72  246.4   0.0   341   602   446   711   444   714 0.96 -
SOLCI001655700       -            472 EOG093603H7          -            605  2.5e-131  440.9   4.7   1   3   4.8e-22   6.6e-20   72.9   0.0   336   447    12   123     1   127 0.93 -
SOLCI001655700       -            472 EOG093603H7          -            605  2.5e-131  440.9   4.7   2   3     2e-38   2.8e-36  126.9   0.3   290   454    67   231    67   231 0.99 -
SOLCI001655700       -            472 EOG093603H7          -            605  2.5e-131  440.9   4.7   3   3   6.9e-78   9.5e-76  257.3   0.2   285   577   163   457   161   461 0.97 -
SOLCI003386000       -            719 EOG093603H7          -            605  4.9e-131  439.9   5.8   1   2   4.1e-31   5.7e-29  102.8   0.3   248   447    21   225    18   232 0.94 -
SOLCI003386000       -            719 EOG093603H7          -            605  4.9e-131  439.9   5.8   2   2  2.5e-102  3.4e-100  338.0   0.9   170   596   234   678   225   690 0.93 -
SOLCI006320100       -            758 EOG093603H7          -            605  6.9e-131  439.4  14.2   1   4       8.3   1.2e+03   -0.6   0.0    21    56    27    63    18    83 0.75 -
SOLCI006320100       -            758 EOG093603H7          -            605  6.9e-131  439.4  14.2   2   4   2.3e-08   3.2e-06   27.7   0.1   326   393    86   152    70   156 0.84 -
SOLCI006320100       -            758 EOG093603H7          -            605  6.9e-131  439.4  14.2   3   4     4e-42   5.5e-40  139.2   8.6   190   411   138   371   138   375 0.91 -
SOLCI006320100       -            758 EOG093603H7          -            605  6.9e-131  439.4  14.2   4   4   3.2e-88   4.4e-86  291.4   0.0   300   605   361   669   356   669 0.98 -
SOLCI001462000       -            731 EOG093603H7          -            605  1.5e-130  438.3   5.3   1   2     2e-25   2.7e-23   84.1   0.2   247   426    31   217    24   218 0.90 -
SOLCI001462000       -            731 EOG093603H7          -            605  1.5e-130  438.3   5.3   2   2  1.3e-109  1.9e-107  362.0   0.4   194   602   205   630   205   633 0.94 -
SOLCI003074500       -            721 EOG093603H7          -            605  9.1e-130  435.7   5.3   1   5    0.0002     0.028   14.7   0.0   108   137    59    88    51    90 0.64 -
SOLCI003074500       -            721 EOG093603H7          -            605  9.1e-130  435.7   5.3   2   5     2e-20   2.8e-18   67.5   0.2   185   314    80   217    79   221 0.85 -
SOLCI003074500       -            721 EOG093603H7          -            605  9.1e-130  435.7   5.3   3   5   3.6e-24   4.9e-22   79.9   0.0   286   424   220   359   217   361 0.96 -
SOLCI003074500       -            721 EOG093603H7          -            605  9.1e-130  435.7   5.3   4   5   1.1e-07   1.6e-05   25.4   0.0   284   325   351   392   348   395 0.94 -
SOLCI003074500       -            721 EOG093603H7          -            605  9.1e-130  435.7   5.3   5   5   1.5e-80     2e-78  266.1   0.1   288   595   386   693   385   705 0.98 -
SOLCI003893100       -            755 EOG093603H7          -            605  2.7e-129  434.2  14.9   1   3   2.1e-16   2.9e-14   54.2   0.1   329   446    61   178    43   185 0.86 -
SOLCI003893100       -            755 EOG093603H7          -            605  2.7e-129  434.2  14.9   2   3   1.2e-32   1.6e-30  107.9   3.9   246   412   178   346   166   352 0.95 -
SOLCI003893100       -            755 EOG093603H7          -            605  2.7e-129  434.2  14.9   3   3   1.4e-84     2e-82  279.4   0.8   308   594   354   640   351   650 0.97 -
SOLCI001040500       -            727 EOG093603H7          -            605  3.2e-129  433.9  11.7   1   6    0.0038      0.53   10.4   0.2   250   307    35    94    24   100 0.82 -
SOLCI001040500       -            727 EOG093603H7          -            605  3.2e-129  433.9  11.7   2   6   1.2e-06   0.00017   22.0   0.0    97   139    90   132    81   143 0.81 -
SOLCI001040500       -            727 EOG093603H7          -            605  3.2e-129  433.9  11.7   3   6   5.3e-18   7.4e-16   59.5   0.3   206   313   145   263   130   263 0.79 -
SOLCI001040500       -            727 EOG093603H7          -            605  3.2e-129  433.9  11.7   4   6   1.3e-16   1.8e-14   54.9   0.0    97   177   253   338   253   348 0.83 -
SOLCI001040500       -            727 EOG093603H7          -            605  3.2e-129  433.9  11.7   5   6   3.3e-13   4.6e-11   43.7   0.1    76   135   330   392   328   397 0.92 -
SOLCI001040500       -            727 EOG093603H7          -            605  3.2e-129  433.9  11.7   6   6   1.1e-79   1.5e-77  263.3   0.1   283   601   396   718   392   722 0.96 -
SOLCI001304300       -            741 EOG093603H7          -            605  6.3e-129  432.9   4.1   1   2   3.8e-42   5.3e-40  139.3   0.8   253   521    62   332    36   333 0.92 -
SOLCI001304300       -            741 EOG093603H7          -            605  6.3e-129  432.9   4.1   2   2   2.2e-88   3.1e-86  292.0   0.1   287   604   333   653   329   654 0.98 -
SOLCI004023700       -            541 EOG093603H7          -            605    8e-129  432.6   2.6   1   4   1.3e-27   1.8e-25   91.3   0.1   281   431     3   154     1   156 0.95 -
SOLCI004023700       -            541 EOG093603H7          -            605    8e-129  432.6   2.6   2   4   0.00059     0.082   13.1   0.0    26    54   139   167   136   171 0.85 -
SOLCI004023700       -            541 EOG093603H7          -            605    8e-129  432.6   2.6   3   4   2.6e-06   0.00036   20.9   0.0   282   313   168   199   166   205 0.61 -
SOLCI004023700       -            541 EOG093603H7          -            605    8e-129  432.6   2.6   4   4   2.1e-94   2.9e-92  311.9   0.0   286   604   203   525   200   526 0.96 -
SOLCI003824000       -            685 EOG093603H7          -            605  9.2e-129  432.4   0.1   1   2   4.6e-42   6.4e-40  139.0   0.0   188   435    18   278     3   279 0.92 -
SOLCI003824000       -            685 EOG093603H7          -            605  9.2e-129  432.4   0.1   2   2   2.7e-88   3.8e-86  291.7   0.1   301   601   280   583   277   587 0.97 -
SOLCI002033500       -            704 EOG093603H7          -            605  1.1e-128  432.1  10.3   1   8   2.1e-08   2.9e-06   27.8   0.0    93   137    17    61     6    64 0.87 -
SOLCI002033500       -            704 EOG093603H7          -            605  1.1e-128  432.1  10.3   2   8     8e-06    0.0011   19.3   0.0   113   138    68    93    62    96 0.88 -
SOLCI002033500       -            704 EOG093603H7          -            605  1.1e-128  432.1  10.3   3   8   1.4e-07   1.9e-05   25.1   0.0   103   138    89   124    89   126 0.94 -
SOLCI002033500       -            704 EOG093603H7          -            605  1.1e-128  432.1  10.3   4   8   0.00045     0.062   13.5   0.0   109   138   126   155   124   159 0.92 -
SOLCI002033500       -            704 EOG093603H7          -            605  1.1e-128  432.1  10.3   5   8     0.079        11    6.1   0.0   107   138   155   186   154   187 0.79 -
SOLCI002033500       -            704 EOG093603H7          -            605  1.1e-128  432.1  10.3   6   8   1.1e-08   1.5e-06   28.8   0.0    91   139   170   218   164   221 0.90 -
SOLCI002033500       -            704 EOG093603H7          -            605  1.1e-128  432.1  10.3   7   8   7.5e-06     0.001   19.4   0.0   383   427   217   261   216   267 0.81 -
SOLCI002033500       -            704 EOG093603H7          -            605  1.1e-128  432.1  10.3   8   8   1.8e-91   2.5e-89  302.2   0.3   269   603   264   601   262   604 0.96 -
SOLCI007478000       -            589 EOG093603H7          -            605  1.2e-128  432.1   9.6   1   3     2e-20   2.8e-18   67.5   0.7   305   425     1   123     1   128 0.92 -
SOLCI007478000       -            589 EOG093603H7          -            605  1.2e-128  432.1   9.6   2   3   5.4e-29   7.5e-27   95.8   0.1   296   415   127   246   125   248 0.98 -
SOLCI007478000       -            589 EOG093603H7          -            605  1.2e-128  432.1   9.6   3   3   3.6e-83   4.9e-81  274.8   0.5   284   604   247   571   244   572 0.97 -
SOLCI000673300       -            704 EOG093603H7          -            605  2.5e-128  431.0   2.6   1   2     2e-46   2.8e-44  153.4   0.5   219   441   105   339    97   340 0.90 -
SOLCI000673300       -            704 EOG093603H7          -            605  2.5e-128  431.0   2.6   2   2   1.2e-86   1.7e-84  286.2   0.1   284   604   283   606   283   607 0.98 -
SOLCI003674400       -            758 EOG093603H7          -            605  4.4e-128  430.2   5.3   1   5   4.1e-18   5.7e-16   59.9   0.0   287   447    53   204    11   206 0.88 -
SOLCI003674400       -            758 EOG093603H7          -            605  4.4e-128  430.2   5.3   2   5   3.9e-17   5.4e-15   56.6   0.0   375   459   198   282   196   291 0.89 -
SOLCI003674400       -            758 EOG093603H7          -            605  4.4e-128  430.2   5.3   3   5   9.1e-13   1.3e-10   42.2   0.1    92   139   292   340   275   342 0.88 -
SOLCI003674400       -            758 EOG093603H7          -            605  4.4e-128  430.2   5.3   4   5     8e-19   1.1e-16   62.2   0.0   379   469   335   424   334   431 0.92 -
SOLCI003674400       -            758 EOG093603H7          -            605  4.4e-128  430.2   5.3   5   5   6.8e-65   9.5e-63  214.4   0.1   374   598   431   650   425   658 0.96 -
SOLCI002277900       -            656 EOG093603H7          -            605  1.1e-127  428.8   4.1   1   7   1.2e-06   0.00017   22.0   0.0   174   235    56   119    48   123 0.90 -
SOLCI002277900       -            656 EOG093603H7          -            605  1.1e-127  428.8   4.1   2   7   6.5e-10     9e-08   32.8   0.0    92   138   123   169   120   171 0.94 -
SOLCI002277900       -            656 EOG093603H7          -            605  1.1e-127  428.8   4.1   3   7   0.00049     0.068   13.4   0.0   108   138   170   200   168   202 0.87 -
SOLCI002277900       -            656 EOG093603H7          -            605  1.1e-127  428.8   4.1   4   7   1.2e-10   1.7e-08   35.2   0.1   186   253   192   260   190   263 0.91 -
SOLCI002277900       -            656 EOG093603H7          -            605  1.1e-127  428.8   4.1   5   7   0.00064     0.089   13.0   0.1   107   136   262   291   259   294 0.88 -
SOLCI002277900       -            656 EOG093603H7          -            605  1.1e-127  428.8   4.1   6   7   4.7e-06   0.00065   20.1   0.0    25    55   294   324   289   328 0.90 -
SOLCI002277900       -            656 EOG093603H7          -            605  1.1e-127  428.8   4.1   7   7   1.8e-89   2.5e-87  295.6   0.0   286   602   328   645   324   648 0.96 -
SOLCI003177800       -            637 EOG093603H7          -            605  1.5e-127  428.4   1.3   1   1    3e-127  4.2e-125  420.3   1.2    79   603    52   617    29   619 0.89 -
SOLCI002661400       -            530 EOG093603H7          -            605  6.2e-127  426.4   3.1   1   2   1.1e-33   1.5e-31  111.3   0.1   250   449    26   227     8   244 0.91 -
SOLCI002661400       -            530 EOG093603H7          -            605  6.2e-127  426.4   3.1   2   2     2e-95   2.8e-93  315.2   1.0   297   579   246   529   238   530 0.98 -
SOLCI003784400       -            884 EOG093603H7          -            605  1.6e-126  425.1   7.0   1   4   3.2e-15   4.4e-13   50.3   0.0   310   455    50   195    43   197 0.94 -
SOLCI003784400       -            884 EOG093603H7          -            605  1.6e-126  425.1   7.0   2   4   2.4e-30   3.4e-28  100.3   0.0   284   463   125   304   124   309 0.98 -
SOLCI003784400       -            884 EOG093603H7          -            605  1.6e-126  425.1   7.0   3   4   1.6e-29   2.2e-27   97.6   0.0   298   465   310   477   306   481 0.98 -
SOLCI003784400       -            884 EOG093603H7          -            605  1.6e-126  425.1   7.0   4   4   9.4e-62   1.3e-59  204.0   0.4   296   596   480   780   476   786 0.98 -
SOLCI004780800       -            688 EOG093603H7          -            605  3.1e-126  424.1   2.3   1   2   1.3e-33   1.8e-31  111.0   0.0   254   455    30   234    24   236 0.96 -
SOLCI004780800       -            688 EOG093603H7          -            605  3.1e-126  424.1   2.3   2   2   1.7e-94   2.4e-92  312.1   3.0   252   603   231   588   229   590 0.98 -
SOLCI006954000       -            616 EOG093603H7          -            605  2.7e-125  420.9  16.5   1   4   1.4e-15     2e-13   51.5   0.0   255   362    49   160    44   167 0.90 -
SOLCI006954000       -            616 EOG093603H7          -            605  2.7e-125  420.9  16.5   2   4   1.3e-09   1.7e-07   31.9   0.1    93   139   168   214   159   218 0.90 -
SOLCI006954000       -            616 EOG093603H7          -            605  2.7e-125  420.9  16.5   3   4   8.3e-25   1.2e-22   82.0   0.3   283   395   214   326   210   331 0.95 -
SOLCI006954000       -            616 EOG093603H7          -            605  2.7e-125  420.9  16.5   4   4   8.6e-80   1.2e-77  263.6   4.4   296   576   335   615   330   616 0.99 -
SOLCI003135400       -            590 EOG093603H7          -            605  3.5e-125  420.6  12.2   1   3   3.8e-16   5.3e-14   53.4   0.2    73   420    15    89     5    99 0.57 -
SOLCI003135400       -            590 EOG093603H7          -            605  3.5e-125  420.6  12.2   2   3   3.5e-23   4.9e-21   76.6   0.5   330   455    97   222    88   224 0.94 -
SOLCI003135400       -            590 EOG093603H7          -            605  3.5e-125  420.6  12.2   3   3   1.5e-90     2e-88  299.2   1.2   253   603   220   573   216   575 0.96 -
SOLCI001781600       -            651 EOG093603H7          -            605  4.2e-125  420.3   0.0   1   2   1.5e-28   2.1e-26   94.3   0.0   249   417    53   226    40   230 0.90 -
SOLCI001781600       -            651 EOG093603H7          -            605  4.2e-125  420.3   0.0   2   2   1.6e-98   2.3e-96  325.4   0.1   284   602   225   549   224   552 0.96 -
SOLCI005365800       -            676 EOG093603H7          -            605    1e-124  419.0   8.6   1   5   9.4e-06    0.0013   19.1   0.1   273   312    85   126    75   131 0.80 -
SOLCI005365800       -            676 EOG093603H7          -            605    1e-124  419.0   8.6   2   5    0.0012      0.17   12.1   0.0   109   136   130   157   125   163 0.63 -
SOLCI005365800       -            676 EOG093603H7          -            605    1e-124  419.0   8.6   3   5     2e-05    0.0027   18.0   0.0    26    55   161   190   157   193 0.60 -
SOLCI005365800       -            676 EOG093603H7          -            605    1e-124  419.0   8.6   4   5     4e-07   5.5e-05   23.6   0.0   110   139   193   222   190   233 0.89 -
SOLCI005365800       -            676 EOG093603H7          -            605    1e-124  419.0   8.6   5   5  2.2e-105  3.1e-103  348.1   0.7   274   598   242   568   235   577 0.97 -
SOLCI003575300       -            729 EOG093603H7          -            605  2.9e-124  417.6  15.8   1   4     1e-13   1.4e-11   45.4   0.1   350   448    64   165    51   167 0.89 -
SOLCI003575300       -            729 EOG093603H7          -            605  2.9e-124  417.6  15.8   2   4   1.1e-11   1.5e-09   38.6   0.1    79   139   170   233   167   253 0.83 -
SOLCI003575300       -            729 EOG093603H7          -            605  2.9e-124  417.6  15.8   3   4   3.7e-19   5.2e-17   63.3   0.2   298   427   252   381   233   389 0.89 -
SOLCI003575300       -            729 EOG093603H7          -            605  2.9e-124  417.6  15.8   4   4   2.4e-84   3.3e-82  278.7   2.3   298   596   391   689   380   700 0.95 -
SOLCI001011300       -            607 EOG093603H7          -            605  6.8e-124  416.3   1.3   1   2   5.2e-25   7.2e-23   82.7   0.0   282   459    61   241    50   247 0.90 -
SOLCI001011300       -            607 EOG093603H7          -            605  6.8e-124  416.3   1.3   2   2  1.1e-100   1.5e-98  332.6   0.6   254   604   236   591   233   592 0.98 -
SOLCI004937200       -            610 EOG093603H7          -            605  4.1e-123  413.7   1.3   1   3   6.6e-35   9.2e-33  115.3   0.1   252   420    20   191    16   194 0.95 -
SOLCI004937200       -            610 EOG093603H7          -            605  4.1e-123  413.7   1.3   2   3   1.8e-09   2.5e-07   31.4   0.0    91   139   169   217   165   219 0.93 -
SOLCI004937200       -            610 EOG093603H7          -            605  4.1e-123  413.7   1.3   3   3   4.6e-85   6.4e-83  281.0   0.0   285   594   188   498   187   510 0.97 -
SOLCI002661500       -            536 EOG093603H7          -            605  5.2e-123  413.4   1.3   1   1  7.7e-123  1.1e-120  405.8   1.3    78   577     5   536     2   536 0.92 -
SOLCI003282300       -            649 EOG093603H7          -            605  5.6e-123  413.3   4.6   1   3   1.6e-25   2.2e-23   84.4   0.0   270   446    33   212    10   217 0.88 -
SOLCI003282300       -            649 EOG093603H7          -            605  5.6e-123  413.3   4.6   2   3   1.8e-18   2.5e-16   61.1   0.6   252   382   218   350   214   356 0.95 -
SOLCI003282300       -            649 EOG093603H7          -            605  5.6e-123  413.3   4.6   3   3   1.1e-82   1.5e-80  273.1   0.6   272   577   339   647   338   649 0.97 -
SOLCI004080700       -            597 EOG093603H7          -            605  5.8e-123  413.2   7.1   1   3   3.5e-32   4.8e-30  106.4   0.1   254   452    30   231    20   243 0.90 -
SOLCI004080700       -            597 EOG093603H7          -            605  5.8e-123  413.2   7.1   2   3     1e-11   1.4e-09   38.8   0.1    91   139   247   295   231   298 0.90 -
SOLCI004080700       -            597 EOG093603H7          -            605  5.8e-123  413.2   7.1   3   3   1.8e-82   2.5e-80  272.5   0.7   282   580   294   592   292   596 0.99 -
SOLCI006452300       -            624 EOG093603H7          -            605  7.4e-123  412.9  10.7   1   8   1.4e-06   0.00019   21.8   0.0    98   138    57    97    45    98 0.80 -
SOLCI006452300       -            624 EOG093603H7          -            605  7.4e-123  412.9  10.7   2   8   7.3e-09     1e-06   29.3   0.1   185   235    88   141    88   141 0.91 -
SOLCI006452300       -            624 EOG093603H7          -            605  7.4e-123  412.9  10.7   3   8   2.5e-10   3.5e-08   34.1   0.1    92   138   114   160   111   162 0.93 -
SOLCI006452300       -            624 EOG093603H7          -            605  7.4e-123  412.9  10.7   4   8   8.6e-07   0.00012   22.5   0.1    98   137   151   190   151   191 0.95 -
SOLCI006452300       -            624 EOG093603H7          -            605  7.4e-123  412.9  10.7   5   8   8.5e-06    0.0012   19.2   0.0   104   136   188   220   186   222 0.91 -
SOLCI006452300       -            624 EOG093603H7          -            605  7.4e-123  412.9  10.7   6   8   4.8e-08   6.7e-06   26.6   0.0   106   137   221   252   218   254 0.93 -
SOLCI006452300       -            624 EOG093603H7          -            605  7.4e-123  412.9  10.7   7   8   0.00026     0.036   14.3   0.0   107   139   253   285   251   287 0.90 -
SOLCI006452300       -            624 EOG093603H7          -            605  7.4e-123  412.9  10.7   8   8     6e-86   8.4e-84  283.9   0.1   287   596   289   601   285   611 0.96 -
SOLCI005243300       -            654 EOG093603H7          -            605  9.5e-123  412.6   5.8   1   2   5.7e-29     8e-27   95.7   2.3   236   395    80   244    57   246 0.88 -
SOLCI005243300       -            654 EOG093603H7          -            605  9.5e-123  412.6   5.8   2   2   3.6e-98     5e-96  324.3   0.2   284   598   234   546   233   555 0.97 -
SOLCI002635400       -            608 EOG093603H7          -            605  3.5e-122  410.7   7.4   1   2     5e-42   6.9e-40  138.9   0.5   218   445    28   263    21   272 0.93 -
SOLCI002635400       -            608 EOG093603H7          -            605  3.5e-122  410.7   7.4   2   2   7.3e-86     1e-83  283.7   1.5   207   582   216   606   214   608 0.95 -
SOLCI004243500       -            688 EOG093603H7          -            605  5.5e-122  410.0   4.0   1   5     0.074        10    6.2   0.0    99   137    32    70    27    73 0.89 -
SOLCI004243500       -            688 EOG093603H7          -            605  5.5e-122  410.0   4.0   2   5     1e-05    0.0014   18.9   0.0    26    59    73   106    69   117 0.61 -
SOLCI004243500       -            688 EOG093603H7          -            605  5.5e-122  410.0   4.0   3   5   3.2e-08   4.5e-06   27.2   0.0    90   138   116   164   113   166 0.93 -
SOLCI004243500       -            688 EOG093603H7          -            605  5.5e-122  410.0   4.0   4   5   4.7e-21   6.6e-19   69.6   0.1   284   394   166   276   164   279 0.98 -
SOLCI004243500       -            688 EOG093603H7          -            605  5.5e-122  410.0   4.0   5   5   1.7e-88   2.4e-86  292.3   0.1   284   604   267   590   265   591 0.98 -
SOLCI000248800       -            602 EOG093603H7          -            605  1.6e-121  408.5   4.1   1   4     4e-21   5.6e-19   69.8   0.1   255   410    36   195    31   200 0.94 -
SOLCI000248800       -            602 EOG093603H7          -            605  1.6e-121  408.5   4.1   2   4   3.7e-07   5.2e-05   23.7   0.0    20    54   195   229   193   233 0.85 -
SOLCI000248800       -            602 EOG093603H7          -            605  1.6e-121  408.5   4.1   3   4   9.5e-08   1.3e-05   25.6   0.0    99   145   222   268   222   268 0.93 -
SOLCI000248800       -            602 EOG093603H7          -            605  1.6e-121  408.5   4.1   4   4   7.4e-90     1e-87  296.8   0.2   284   603   263   585   262   587 0.98 -
SOLCI006245500       -            603 EOG093603H7          -            605  7.1e-121  406.4  15.6   1   3   1.7e-20   2.3e-18   67.8   3.3   219   382    26   200    19   201 0.82 -
SOLCI006245500       -            603 EOG093603H7          -            605  7.1e-121  406.4  15.6   2   3   1.7e-34   2.3e-32  114.0   0.6   245   446   155   364   146   369 0.91 -
SOLCI006245500       -            603 EOG093603H7          -            605  7.1e-121  406.4  15.6   3   3   2.7e-75   3.8e-73  248.7   0.2   287   582   305   601   301   603 0.97 -
SOLCI001074300       -            601 EOG093603H7          -            605  9.6e-121  405.9   7.0   1   2     3e-34   4.2e-32  113.2   0.2   252   454    59   266    48   267 0.94 -
SOLCI001074300       -            601 EOG093603H7          -            605  9.6e-121  405.9   7.0   2   2   6.4e-92   8.8e-90  303.7   2.2   207   576   210   590   209   600 0.96 -
SOLCI000500200       -            626 EOG093603H7          -            605  1.5e-120  405.3   0.6   1   2   1.9e-26   2.6e-24   87.4   0.0   287   430    75   218    62   220 0.97 -
SOLCI000500200       -            626 EOG093603H7          -            605  1.5e-120  405.3   0.6   2   2   8.6e-98   1.2e-95  323.0   0.0   286   599   206   522   205   528 0.97 -
SOLCI005428400       -            643 EOG093603H7          -            605    2e-120  404.9   0.0   1   2   8.3e-25   1.1e-22   82.0   0.0   293   446    30   184    19   189 0.94 -
SOLCI005428400       -            643 EOG093603H7          -            605    2e-120  404.9   0.0   2   2   3.8e-97   5.3e-95  320.9   0.0   254   603   192   546   186   548 0.98 -
SOLCI004828000       -            675 EOG093603H7          -            605  2.7e-120  404.4   4.1   1   2   1.3e-31   1.8e-29  104.5   0.1   256   446    23   215    18   218 0.96 -
SOLCI004828000       -            675 EOG093603H7          -            605  2.7e-120  404.4   4.1   2   2   4.5e-91   6.3e-89  300.9   1.2   250   602   219   571   214   574 0.96 -
SOLCI006836000       -            638 EOG093603H7          -            605  3.1e-120  404.3   9.6   1   3   5.8e-30   8.1e-28   99.0   0.4   252   460    40   250    28   253 0.96 -
SOLCI006836000       -            638 EOG093603H7          -            605  3.1e-120  404.3   9.6   2   3   7.1e-27   9.9e-25   88.8   0.0   284   445   241   405   237   407 0.90 -
SOLCI006836000       -            638 EOG093603H7          -            605  3.1e-120  404.3   9.6   3   3   1.1e-71   1.5e-69  236.8   1.7   290   577   351   634   351   638 0.99 -
SOLCI000130800       -            698 EOG093603H7          -            605  7.2e-120  403.0   4.2   1   3   9.3e-29   1.3e-26   95.0   0.0   257   430     3   190     1   193 0.86 -
SOLCI000130800       -            698 EOG093603H7          -            605  7.2e-120  403.0   4.2   2   3   1.4e-29     2e-27   97.7   0.6   207   426   158   398   157   398 0.87 -
SOLCI000130800       -            698 EOG093603H7          -            605  7.2e-120  403.0   4.2   3   3   1.1e-68   1.5e-66  226.9   0.0   284   577   388   693   386   697 0.91 -
SOLCI004636900       -            632 EOG093603H7          -            605  7.4e-120  403.0   5.9   1   3   2.4e-08   3.3e-06   27.6   0.0    84   139    36    94    12    95 0.84 -
SOLCI004636900       -            632 EOG093603H7          -            605  7.4e-120  403.0   5.9   2   3   3.4e-39   4.8e-37  129.5   2.9   192   394    91   301    86   305 0.90 -
SOLCI004636900       -            632 EOG093603H7          -            605  7.4e-120  403.0   5.9   3   3   9.4e-77   1.3e-74  253.6   0.0   284   604   292   616   291   617 0.95 -
SOLCI000591500       -            508 EOG093603H7          -            605  8.5e-120  402.8   0.0   1   2   1.1e-25   1.5e-23   84.9   0.0   167   330     3   179     1   180 0.91 -
SOLCI000591500       -            508 EOG093603H7          -            605  8.5e-120  402.8   0.0   2   2   4.4e-98   6.1e-96  324.0   0.0   284   601   164   486   163   489 0.97 -
SOLCI002236600       -            691 EOG093603H7          -            605  8.9e-120  402.7   4.9   1   3   1.4e-27     2e-25   91.1   0.1   255   457    70   282    63   293 0.88 -
SOLCI002236600       -            691 EOG093603H7          -            605  8.9e-120  402.7   4.9   2   3   6.7e-09   9.3e-07   29.5   0.0   255   312   280   339   276   342 0.52 -
SOLCI002236600       -            691 EOG093603H7          -            605  8.9e-120  402.7   4.9   3   3   9.5e-86   1.3e-83  283.3   0.1   284   603   342   664   339   666 0.98 -
SOLCI001076200       -            753 EOG093603H7          -            605  1.8e-119  401.7  16.8   1   2   2.1e-63   2.9e-61  209.5  14.2    16   426    65   519    59   521 0.84 -
SOLCI001076200       -            753 EOG093603H7          -            605  1.8e-119  401.7  16.8   2   2   1.7e-60   2.4e-58  199.8   0.1   273   524   496   750   491   753 0.94 -
SOLCI002281400       -            691 EOG093603H7          -            605  2.7e-119  401.2   9.5   1   6   7.5e-25     1e-22   82.1   0.0    88   249    31   206     4   207 0.81 -
SOLCI002281400       -            691 EOG093603H7          -            605  2.7e-119  401.2   9.5   2   6   2.2e-05     0.003   17.9   0.0   108   139   182   213   180   215 0.80 -
SOLCI002281400       -            691 EOG093603H7          -            605  2.7e-119  401.2   9.5   3   6     5e-06   0.00069   20.0   0.1    27    58   215   246   213   253 0.77 -
SOLCI002281400       -            691 EOG093603H7          -            605  2.7e-119  401.2   9.5   4   6    0.0095       1.3    9.1   0.0   109   137   245   273   241   276 0.61 -
SOLCI002281400       -            691 EOG093603H7          -            605  2.7e-119  401.2   9.5   5   6   8.2e-07   0.00011   22.6   0.0   101   139   268   306   265   309 0.93 -
SOLCI002281400       -            691 EOG093603H7          -            605  2.7e-119  401.2   9.5   6   6   7.1e-82   9.9e-80  270.5   1.3   284   597   307   620   306   629 0.98 -
SOLCI003387500       -            695 EOG093603H7          -            605  8.3e-119  399.5   0.0   1   2     1e-28   1.4e-26   94.9   0.0   255   448    72   268    68   273 0.92 -
SOLCI003387500       -            695 EOG093603H7          -            605  8.3e-119  399.5   0.0   2   2   7.3e-91     1e-88  300.2   0.0   289   603   278   595   271   597 0.98 -
SOLCI002776600       -            596 EOG093603H7          -            605  9.7e-119  399.3   0.3   1   2   6.2e-37   8.6e-35  122.1   0.1   252   426    40   216    28   219 0.95 -
SOLCI002776600       -            596 EOG093603H7          -            605  9.7e-119  399.3   0.3   2   2   3.4e-85   4.8e-83  281.4   0.0   315   603   206   496   204   498 0.98 -
SOLCI006585300       -            584 EOG093603H7          -            605    1e-118  399.2   2.5   1   3   5.5e-13   7.6e-11   43.0   0.2    68   138    23    96    18   101 0.79 -
SOLCI006585300       -            584 EOG093603H7          -            605    1e-118  399.2   2.5   2   3   7.3e-17     1e-14   55.8   0.0   286   411   100   228    96   232 0.93 -
SOLCI006585300       -            584 EOG093603H7          -            605    1e-118  399.2   2.5   3   3     2e-90   2.7e-88  298.7   0.1   283   603   232   559   227   561 0.95 -
SOLCI001670900       -            653 EOG093603H7          -            605  7.9e-118  396.3   5.6   1   2   1.6e-32   2.2e-30  107.5   0.6   212   456    51   301    47   303 0.92 -
SOLCI001670900       -            653 EOG093603H7          -            605  7.9e-118  396.3   5.6   2   2   9.2e-91   1.3e-88  299.8   0.5   251   599   195   545   191   551 0.97 -
SOLCI005795600       -            687 EOG093603H7          -            605    1e-117  395.9   0.0   1   3   5.8e-22   8.1e-20   72.6   0.0   253   447    24   224    13   229 0.87 -
SOLCI005795600       -            687 EOG093603H7          -            605    1e-117  395.9   0.0   2   3   9.4e-08   1.3e-05   25.7   0.0   317   394   195   272   184   274 0.91 -
SOLCI005795600       -            687 EOG093603H7          -            605    1e-117  395.9   0.0   3   3   4.7e-94   6.5e-92  310.7   0.1   254   603   231   587   227   589 0.96 -
SOLCI006755700       -            646 EOG093603H7          -            605  1.1e-117  395.8   8.6   1   3   3.4e-05    0.0048   17.2   0.3   286   395    19   129    11   138 0.87 -
SOLCI006755700       -            646 EOG093603H7          -            605  1.1e-117  395.8   8.6   2   3   9.5e-30   1.3e-27   98.3   0.2   301   447   139   285   133   287 0.98 -
SOLCI006755700       -            646 EOG093603H7          -            605  1.1e-117  395.8   8.6   3   3   3.9e-91   5.5e-89  301.0   0.3   285   588   224   527   222   532 0.99 -
SOLCI003806100       -            707 EOG093603H7          -            605  4.8e-117  393.7   4.5   1   2   7.1e-32   9.9e-30  105.3   1.6   256   447    53   245    40   251 0.95 -
SOLCI003806100       -            707 EOG093603H7          -            605  4.8e-117  393.7   4.5   2   2   1.9e-88   2.6e-86  292.2   0.2   239   600   231   600   228   608 0.94 -
SOLCI006982000       -            615 EOG093603H7          -            605  7.8e-116  389.7  18.8   1   3   3.6e-15     5e-13   50.2   0.6   319   445    47   173    37   174 0.82 -
SOLCI006982000       -            615 EOG093603H7          -            605  7.8e-116  389.7  18.8   2   3   6.9e-33   9.6e-31  108.7   4.8   183   341   101   271    98   289 0.88 -
SOLCI006982000       -            615 EOG093603H7          -            605  7.8e-116  389.7  18.8   3   3   1.2e-77   1.7e-75  256.5   0.6   256   577   291   612   285   615 0.95 -
SOLCI006508900       -            600 EOG093603H7          -            605  9.3e-116  389.5   1.2   1   3     2e-26   2.8e-24   87.3   0.0   251   456    22   231     7   233 0.93 -
SOLCI006508900       -            600 EOG093603H7          -            605  9.3e-116  389.5   1.2   2   3   1.4e-12   1.9e-10   41.6   0.1    78   139   227   290   221   291 0.89 -
SOLCI006508900       -            600 EOG093603H7          -            605  9.3e-116  389.5   1.2   3   3   6.7e-79   9.3e-77  260.7   0.0   284   586   291   596   289   599 0.98 -
SOLCI002908200       -            626 EOG093603H7          -            605  1.8e-115  388.5   0.5   1   3   3.2e-14   4.4e-12   47.0   0.1   350   447    33   130    29   134 0.96 -
SOLCI002908200       -            626 EOG093603H7          -            605  1.8e-115  388.5   0.5   2   3   1.6e-15   2.2e-13   51.3   0.0    79   138   136   198   131   202 0.89 -
SOLCI002908200       -            626 EOG093603H7          -            605  1.8e-115  388.5   0.5   3   3   8.3e-87   1.1e-84  286.8   0.0   284   602   200   525   197   527 0.95 -
SOLCI002364300       -            528 EOG093603H7          -            605    2e-115  388.4   0.9   1   2   4.5e-36   6.2e-34  119.2   0.0   282   452     3   173     1   177 0.98 -
SOLCI002364300       -            528 EOG093603H7          -            605    2e-115  388.4   0.9   2   2   3.9e-81   5.4e-79  268.0   0.7   354   604   176   429   171   430 0.98 -
SOLCI005997200       -            564 EOG093603H7          -            605  5.3e-115  386.9   5.3   1   4   2.6e-32   3.6e-30  106.8   0.6   255   431    31   211    24   213 0.93 -
SOLCI005997200       -            564 EOG093603H7          -            605  5.3e-115  386.9   5.3   2   4   0.00034     0.048   13.9   0.0    27    55   197   225   193   228 0.71 -
SOLCI005997200       -            564 EOG093603H7          -            605  5.3e-115  386.9   5.3   3   4   0.00053     0.073   13.3   0.0    26    56   227   257   223   262 0.65 -
SOLCI005997200       -            564 EOG093603H7          -            605  5.3e-115  386.9   5.3   4   4   1.5e-79   2.1e-77  262.8   0.2   284   578   258   554   257   560 0.97 -
SOLCI005192800       -            605 EOG093603H7          -            605  9.9e-115  386.1   0.4   1   3   2.5e-10   3.5e-08   34.2   0.0   337   428    35   126    19   131 0.87 -
SOLCI005192800       -            605 EOG093603H7          -            605  9.9e-115  386.1   0.4   2   3   3.9e-12   5.4e-10   40.2   0.0   324   394   123   193   115   195 0.89 -
SOLCI005192800       -            605 EOG093603H7          -            605  9.9e-115  386.1   0.4   3   3     3e-95   4.2e-93  314.6   0.1   289   603   189   505   186   507 0.98 -
SOLCI005586600       -            624 EOG093603H7          -            605  1.6e-114  385.4   3.2   1   2   1.6e-19   2.2e-17   64.6   0.1   169   316    44   204    38   206 0.87 -
SOLCI005586600       -            624 EOG093603H7          -            605  1.6e-114  385.4   3.2   2   2   1.4e-97     2e-95  322.3   0.5   284   603   203   524   202   526 0.98 -
SOLCI000669300       -            552 EOG093603H7          -            605  2.7e-114  384.6   0.5   1   2   8.7e-30   1.2e-27   98.4   0.0   252   431    32   216    16   216 0.92 -
SOLCI000669300       -            552 EOG093603H7          -            605  2.7e-114  384.6   0.5   2   2   1.2e-88   1.7e-86  292.8   0.1   285   604   202   533   200   534 0.95 -
SOLCI002052500       -            534 EOG093603H7          -            605  3.5e-114  384.3   3.3   1   2     7e-25   9.7e-23   82.2   1.7   255   426    29   202    12   202 0.93 -
SOLCI002052500       -            534 EOG093603H7          -            605  3.5e-114  384.3   3.3   2   2   4.6e-92   6.3e-90  304.1   0.0   282   603   190   514   187   516 0.98 -
SOLCI003478900       -            616 EOG093603H7          -            605  3.6e-114  384.2   6.8   1   5   1.2e-25   1.6e-23   84.8   0.3   255   426    19   192    12   194 0.93 -
SOLCI003478900       -            616 EOG093603H7          -            605  3.6e-114  384.2   6.8   2   5   0.00018     0.025   14.8   0.0   112   139   185   212   182   215 0.87 -
SOLCI003478900       -            616 EOG093603H7          -            605  3.6e-114  384.2   6.8   3   5   1.2e-07   1.6e-05   25.3   0.0   105   139   209   243   207   244 0.92 -
SOLCI003478900       -            616 EOG093603H7          -            605  3.6e-114  384.2   6.8   4   5   1.4e-07     2e-05   25.1   0.0   103   141   238   276   238   279 0.95 -
SOLCI003478900       -            616 EOG093603H7          -            605  3.6e-114  384.2   6.8   5   5   2.2e-75   3.1e-73  249.0   0.0   287   602   278   597   275   599 0.97 -
SOLCI003417500       -            751 EOG093603H7          -            605  4.2e-114  384.0  14.6   1   3     9e-13   1.3e-10   42.2   0.6   301   445     8   153     1   155 0.87 -
SOLCI003417500       -            751 EOG093603H7          -            605  4.2e-114  384.0  14.6   2   3   7.2e-38     1e-35  125.1   1.3   235   445   137   355   125   358 0.93 -
SOLCI003417500       -            751 EOG093603H7          -            605  4.2e-114  384.0  14.6   3   3   8.2e-69   1.1e-66  227.3   0.6   254   593   364   707   361   720 0.96 -
SOLCI004716000       -            622 EOG093603H7          -            605    6e-114  383.5  12.4   1   1  1.3e-114  1.8e-112  378.6  12.3   170   603    69   519    68   524 0.94 -
SOLCI006161000       -            581 EOG093603H7          -            605  1.3e-113  382.4   4.5   1   6   6.5e-12     9e-10   39.4   0.1   183   257    39   114    31   116 0.92 -
SOLCI006161000       -            581 EOG093603H7          -            605  1.3e-113  382.4   4.5   2   6     1e-06   0.00014   22.2   0.0   109   147   114   157   112   160 0.70 -
SOLCI006161000       -            581 EOG093603H7          -            605  1.3e-113  382.4   4.5   3   6   7.4e-05      0.01   16.1   0.0   105   139   141   175   140   176 0.92 -
SOLCI006161000       -            581 EOG093603H7          -            605  1.3e-113  382.4   4.5   4   6   1.8e-09   2.5e-07   31.4   0.0    91   146   158   218   155   225 0.83 -
SOLCI006161000       -            581 EOG093603H7          -            605  1.3e-113  382.4   4.5   5   6      0.23        32    4.6   0.0   109   138   207   238   202   244 0.77 -
SOLCI006161000       -            581 EOG093603H7          -            605  1.3e-113  382.4   4.5   6   6     3e-87   4.2e-85  288.2   0.1   273   599   227   555   221   562 0.96 -
SOLCI004636700       -            698 EOG093603H7          -            605  2.5e-113  381.4   8.1   1   5    0.0076       1.1    9.4   0.0   181   206    99   124    83   127 0.86 -
SOLCI004636700       -            698 EOG093603H7          -            605  2.5e-113  381.4   8.1   2   5   2.6e-33   3.7e-31  110.1   0.1   283   429   113   259    97   264 0.94 -
SOLCI004636700       -            698 EOG093603H7          -            605  2.5e-113  381.4   8.1   3   5     6e-18   8.4e-16   59.3   0.0   335   431   266   362   259   362 0.97 -
SOLCI004636700       -            698 EOG093603H7          -            605  2.5e-113  381.4   8.1   4   5   3.6e-20     5e-18   66.7   0.1   286   394   349   457   348   460 0.97 -
SOLCI004636700       -            698 EOG093603H7          -            605  2.5e-113  381.4   8.1   5   5   4.7e-47   6.5e-45  155.5   0.2   295   510   460   674   455   694 0.94 -
SOLCI003665000       -            522 EOG093603H7          -            605  3.3e-113  381.0   2.6   1   2   3.2e-30   4.4e-28   99.9   0.4   170   329    20   196    18   197 0.69 -
SOLCI003665000       -            522 EOG093603H7          -            605  3.3e-113  381.0   2.6   2   2   9.6e-87   1.3e-84  286.5   0.1   285   598   183   496   181   505 0.95 -
SOLCI006293100       -            584 EOG093603H7          -            605  5.7e-113  380.3   0.1   1   1  2.6e-113  3.7e-111  374.3   0.1    93   576    72   583    55   584 0.92 -
SOLCI001264300       -            628 EOG093603H7          -            605    1e-111  376.1   0.1   1   2   5.1e-21   7.1e-19   69.5   0.0   249   415    35   205    30   209 0.89 -
SOLCI001264300       -            628 EOG093603H7          -            605    1e-111  376.1   0.1   2   2   1.6e-92   2.2e-90  305.6   0.0   284   604   206   529   205   530 0.98 -
SOLCI000194500       -            625 EOG093603H7          -            605  3.6e-111  374.3   8.9   1   5   7.2e-26     1e-23   85.5   0.3   292   426    80   214    64   214 0.96 -
SOLCI000194500       -            625 EOG093603H7          -            605  3.6e-111  374.3   8.9   2   5   1.8e-07   2.6e-05   24.7   0.0   100   137   195   234   194   238 0.87 -
SOLCI000194500       -            625 EOG093603H7          -            605  3.6e-111  374.3   8.9   3   5   0.00041     0.057   13.6   0.0    28    56   240   268   235   271 0.89 -
SOLCI000194500       -            625 EOG093603H7          -            605  3.6e-111  374.3   8.9   4   5   0.00026     0.036   14.3   0.0    28    59   271   302   268   305 0.82 -
SOLCI000194500       -            625 EOG093603H7          -            605  3.6e-111  374.3   8.9   5   5   6.3e-76   8.7e-74  250.8   0.5   286   601   302   621   299   624 0.95 -
SOLCI000794400       -            632 EOG093603H7          -            605  5.4e-111  373.7   3.4   1   3   8.2e-16   1.1e-13   52.3   0.1   338   449    17   132     9   133 0.93 -
SOLCI000794400       -            632 EOG093603H7          -            605  5.4e-111  373.7   3.4   2   3   6.4e-20   8.9e-18   65.8   0.1   294   409    78   193    77   198 0.97 -
SOLCI000794400       -            632 EOG093603H7          -            605  5.4e-111  373.7   3.4   3   3   3.2e-82   4.5e-80  271.6   0.1   284   604   200   524   195   525 0.95 -
SOLCI004428300       -            605 EOG093603H7          -            605  1.5e-110  372.2   0.1   1   2   1.3e-41   1.9e-39  137.4   0.0   209   462    71   333    56   341 0.91 -
SOLCI004428300       -            605 EOG093603H7          -            605  1.5e-110  372.2   0.1   2   2   1.3e-71   1.8e-69  236.6   0.0   349   604   321   579   319   580 0.97 -
SOLCI007491700       -            539 EOG093603H7          -            605  2.1e-110  371.8   2.2   1   3   3.1e-26   4.3e-24   86.7   0.2   255   415    30   194    16   197 0.93 -
SOLCI007491700       -            539 EOG093603H7          -            605  2.1e-110  371.8   2.2   2   3   2.5e-07   3.5e-05   24.3   0.0    26    56   195   225   194   226 0.91 -
SOLCI007491700       -            539 EOG093603H7          -            605  2.1e-110  371.8   2.2   3   3   6.1e-79   8.4e-77  260.8   0.0   283   580   225   523   224   538 0.96 -
SOLCI004171700       -            633 EOG093603H7          -            605  3.7e-110  371.0   5.8   1   2   2.1e-26   2.9e-24   87.3   0.9   250   445    40   241    24   246 0.88 -
SOLCI004171700       -            633 EOG093603H7          -            605  3.7e-110  371.0   5.8   2   2   5.1e-87   7.1e-85  287.5   0.5   238   604   228   613   217   614 0.93 -
SOLCI001933400       -            674 EOG093603H7          -            605  6.5e-110  370.1   8.6   1   4   1.4e-16     2e-14   54.8   0.0   309   445    75   213    59   216 0.92 -
SOLCI001933400       -            674 EOG093603H7          -            605  6.5e-110  370.1   8.6   2   4   5.2e-35   7.2e-33  115.7   0.1   235   445   197   416   190   417 0.93 -
SOLCI001933400       -            674 EOG093603H7          -            605  6.5e-110  370.1   8.6   3   4   7.7e-25   1.1e-22   82.1   0.1   289   413   361   485   358   486 0.97 -
SOLCI001933400       -            674 EOG093603H7          -            605  6.5e-110  370.1   8.6   4   4   1.1e-43   1.6e-41  144.3   1.2   288   494   461   667   457   670 0.98 -
SOLCI002051400       -            666 EOG093603H7          -            605  2.7e-109  368.1   4.0   1   3   2.9e-22     4e-20   73.6   0.4   253   431    43   227    27   227 0.92 -
SOLCI002051400       -            666 EOG093603H7          -            605  2.7e-109  368.1   4.0   2   3   5.8e-06   0.00081   19.7   0.0   104   138   207   241   201   243 0.89 -
SOLCI002051400       -            666 EOG093603H7          -            605  2.7e-109  368.1   4.0   3   3   3.9e-88   5.4e-86  291.1   0.2   275   604   232   567   231   568 0.96 -
SOLCI003435600       -            529 EOG093603H7          -            605  3.6e-109  367.7   0.1   1   4   1.1e-05    0.0016   18.8   0.0   176   235    14    76     6    76 0.77 -
SOLCI003435600       -            529 EOG093603H7          -            605  3.6e-109  367.7   0.1   2   4     1e-15   1.4e-13   52.0   0.0   284   415    66   198    64   203 0.87 -
SOLCI003435600       -            529 EOG093603H7          -            605  3.6e-109  367.7   0.1   3   4    0.0009      0.13   12.5   0.0   109   139   199   229   195   230 0.88 -
SOLCI003435600       -            529 EOG093603H7          -            605  3.6e-109  367.7   0.1   4   4   8.8e-87   1.2e-84  286.7   0.1   282   578   228   524   227   527 0.99 -
SOLCI006543400       -            676 EOG093603H7          -            605  5.2e-109  367.2   0.0   1   4   5.1e-23     7e-21   76.1   0.0   248   411    21   186    16   190 0.94 -
SOLCI006543400       -            676 EOG093603H7          -            605  5.2e-109  367.2   0.0   2   4    0.0006     0.084   13.1   0.0    26    61   192   227   188   236 0.84 -
SOLCI006543400       -            676 EOG093603H7          -            605  5.2e-109  367.2   0.0   3   4      0.61        85    3.2   0.0    26    57   223   254   220   259 0.57 -
SOLCI006543400       -            676 EOG093603H7          -            605  5.2e-109  367.2   0.0   4   4   1.5e-82   2.1e-80  272.7   0.0   287   603   257   576   252   578 0.98 -
SOLCI002438100       -            614 EOG093603H7          -            605  5.9e-109  367.0  17.3   1   3   4.9e-27   6.8e-25   89.4   2.1   302   455    57   214     2   216 0.81 -
SOLCI002438100       -            614 EOG093603H7          -            605  5.9e-109  367.0  17.3   2   3   3.3e-17   4.5e-15   56.9   0.1   169   252   214   302   211   307 0.89 -
SOLCI002438100       -            614 EOG093603H7          -            605  5.9e-109  367.0  17.3   3   3   8.1e-70   1.1e-67  230.7   3.4   284   582   307   607   304   613 0.97 -
SOLCI005818800       -            585 EOG093603H7          -            605  2.5e-108  364.9   0.1   1   1  3.6e-110    5e-108  363.9   0.1   190   604    56   486    17   487 0.93 -
SOLCI006011700       -            536 EOG093603H7          -            605  5.5e-108  363.8   0.8   1   3   2.5e-23   3.4e-21   77.1   0.0   247   431    17   210     9   211 0.84 -
SOLCI006011700       -            536 EOG093603H7          -            605  5.5e-108  363.8   0.8   2   3   1.4e-08     2e-06   28.4   0.0    92   138   178   224   174   226 0.95 -
SOLCI006011700       -            536 EOG093603H7          -            605  5.5e-108  363.8   0.8   3   3   3.9e-82   5.4e-80  271.3   0.0   284   588   226   530   223   533 0.99 -
SOLCI005079900       -            558 EOG093603H7          -            605  1.3e-107  362.6   3.0   1   2   1.1e-20   1.5e-18   68.4   0.1   248   428    17   199     2   201 0.89 -
SOLCI005079900       -            558 EOG093603H7          -            605  1.3e-107  362.6   3.0   2   2   1.6e-89   2.3e-87  295.7   0.6   267   601   199   539   198   542 0.96 -
SOLCI007166700       -            607 EOG093603H7          -            605  5.9e-107  360.4   7.1   1   3   5.1e-30     7e-28   99.2   1.7   187   428    29   284     2   287 0.88 -
SOLCI007166700       -            607 EOG093603H7          -            605  5.9e-107  360.4   7.1   2   3    0.0078       1.1    9.4   0.1   287   313   275   300   271   305 0.61 -
SOLCI007166700       -            607 EOG093603H7          -            605  5.9e-107  360.4   7.1   3   3   2.4e-79   3.3e-77  262.1   0.4   271   586   287   604   284   607 0.96 -
SOLCI000401400       -            603 EOG093603H7          -            605  1.4e-106  359.1   2.8   1   2   5.2e-29   7.3e-27   95.9   0.1   283   428    74   219    60   223 0.93 -
SOLCI000401400       -            603 EOG093603H7          -            605  1.4e-106  359.1   2.8   2   2     3e-82   4.2e-80  271.7   0.6   300   602   192   501   191   504 0.95 -
SOLCI003479000       -            528 EOG093603H7          -            605    5e-106  357.3  10.1   1   4   2.3e-17   3.2e-15   57.4   0.1    79   139    58   121    42   124 0.88 -
SOLCI003479000       -            528 EOG093603H7          -            605    5e-106  357.3  10.1   2   4   1.7e-05    0.0024   18.2   0.1   105   143   118   156   116   162 0.84 -
SOLCI003479000       -            528 EOG093603H7          -            605    5e-106  357.3  10.1   3   4   4.9e-06   0.00068   20.0   0.2    91   139   168   216   163   220 0.87 -
SOLCI003479000       -            528 EOG093603H7          -            605    5e-106  357.3  10.1   4   4   3.9e-81   5.4e-79  268.0   0.2   285   579   218   515   214   524 0.95 -
SOLCI005434400       -            615 EOG093603H7          -            605  5.7e-106  357.1   3.6   1   3   1.3e-16   1.8e-14   54.9   0.0   311   445    10   144     4   144 0.97 -
SOLCI005434400       -            615 EOG093603H7          -            605  5.7e-106  357.1   3.6   2   3   1.3e-30   1.8e-28  101.2   1.7   228   429   121   327   114   335 0.92 -
SOLCI005434400       -            615 EOG093603H7          -            605  5.7e-106  357.1   3.6   3   3   9.6e-63   1.3e-60  207.3   0.0   298   579   332   614   327   615 0.97 -
SOLCI006336700       -            522 EOG093603H7          -            605  7.9e-106  356.7   1.9   1   2   1.2e-25   1.6e-23   84.8   0.0   250   429    30   215    19   216 0.92 -
SOLCI006336700       -            522 EOG093603H7          -            605  7.9e-106  356.7   1.9   2   2   4.6e-84   6.4e-82  277.7   2.2   284   599   202   517   201   522 0.98 -
SOLCI000091600       -            538 EOG093603H7          -            605  8.3e-106  356.6   1.1   1   3   0.00013     0.018   15.3   0.0   354   446    26   126    16   134 0.76 -
SOLCI000091600       -            538 EOG093603H7          -            605  8.3e-106  356.6   1.1   2   3   6.2e-24   8.6e-22   79.1   0.1   286   430    64   211    59   212 0.93 -
SOLCI000091600       -            538 EOG093603H7          -            605  8.3e-106  356.6   1.1   3   3   2.2e-83     3e-81  275.5   0.1   284   588   197   505   192   522 0.96 -
SOLCI002977100       -            630 EOG093603H7          -            605  2.3e-105  355.1   0.0   1   2   7.3e-18     1e-15   59.0   0.0   254   423    44   215    38   218 0.92 -
SOLCI002977100       -            630 EOG093603H7          -            605  2.3e-105  355.1   0.0   2   2   1.4e-89   1.9e-87  296.0   0.1   285   603   209   530   207   532 0.98 -
SOLCI002952600       -            627 EOG093603H7          -            605  7.2e-105  353.5   0.1   1   3   2.8e-09   3.9e-07   30.7   0.0   255   365    53   161    47   164 0.96 -
SOLCI002952600       -            627 EOG093603H7          -            605  7.2e-105  353.5   0.1   2   3   1.2e-34   1.7e-32  114.4   0.1   255   462   150   369   145   374 0.89 -
SOLCI002952600       -            627 EOG093603H7          -            605  7.2e-105  353.5   0.1   3   3     3e-66   4.1e-64  218.9   0.1   351   595   359   607   358   620 0.93 -
SOLCI004671100       -            639 EOG093603H7          -            605  7.3e-105  353.5   1.5   1   4   1.6e-22   2.2e-20   74.4   0.0   283   417   109   244    78   246 0.91 -
SOLCI004671100       -            639 EOG093603H7          -            605  7.3e-105  353.5   1.5   2   4   1.2e-05    0.0017   18.7   0.0    27    57   244   274   242   278 0.83 -
SOLCI004671100       -            639 EOG093603H7          -            605  7.3e-105  353.5   1.5   3   4     2e-05    0.0028   18.0   0.0   284   313   274   303   270   308 0.44 -
SOLCI004671100       -            639 EOG093603H7          -            605  7.3e-105  353.5   1.5   4   4   6.6e-73   9.2e-71  240.9   0.3   287   601   308   627   304   630 0.94 -
SOLCI005477300       -            449 EOG093603H7          -            605  3.5e-104  351.2   0.1   1   2   2.6e-23   3.6e-21   77.0   0.0   297   431    23   162    15   163 0.93 -
SOLCI005477300       -            449 EOG093603H7          -            605  3.5e-104  351.2   0.1   2   2   3.8e-83   5.2e-81  274.7   0.2   296   583   159   448   157   449 0.96 -
SOLCI002836800       -            596 EOG093603H7          -            605  6.3e-104  350.4  10.4   1   2   1.6e-27   2.3e-25   90.9   3.4   250   445    42   237     2   242 0.93 -
SOLCI002836800       -            596 EOG093603H7          -            605  6.3e-104  350.4  10.4   2   2   2.2e-82   3.1e-80  272.1   0.6   183   531   164   525   161   569 0.93 -
SOLCI000357500       -            662 EOG093603H7          -            605  1.3e-103  349.3   8.3   1   2     2e-28   2.7e-26   94.0   0.2   283   457    55   229    40   230 0.97 -
SOLCI000357500       -            662 EOG093603H7          -            605  1.3e-103  349.3   8.3   2   2   1.5e-78     2e-76  259.5   3.7   169   580   227   659   227   661 0.93 -
SOLCI002632800       -            605 EOG093603H7          -            605  3.5e-103  347.9   1.7   1   4   3.9e-22   5.4e-20   73.2   0.1   257   431    35   216    27   218 0.89 -
SOLCI002632800       -            605 EOG093603H7          -            605  3.5e-103  347.9   1.7   2   4    0.0011      0.15   12.2   0.0    25    56   200   231   196   233 0.87 -
SOLCI002632800       -            605 EOG093603H7          -            605  3.5e-103  347.9   1.7   3   4   1.8e-06   0.00026   21.4   0.1    93   139   216   262   214   264 0.90 -
SOLCI002632800       -            605 EOG093603H7          -            605  3.5e-103  347.9   1.7   4   4     3e-76   4.2e-74  251.9   0.0   285   603   264   585   261   587 0.96 -
SOLCI001668200       -            599 EOG093603H7          -            605  4.2e-103  347.6   6.4   1   2   1.1e-34   1.5e-32  114.6   1.1   203   429    57   291    27   314 0.90 -
SOLCI001668200       -            599 EOG093603H7          -            605  4.2e-103  347.6   6.4   2   2   1.5e-71   2.1e-69  236.4   0.3   250   534   312   599   296   599 0.96 -
SOLCI002625600       -            591 EOG093603H7          -            605  9.5e-102  343.2   0.3   1   2   2.2e-27   3.1e-25   90.5   0.0   299   455    84   240    71   242 0.95 -
SOLCI002625600       -            591 EOG093603H7          -            605  9.5e-102  343.2   0.3   2   2   8.4e-77   1.2e-74  253.7   0.0   352   603   238   492   235   494 0.97 -
SOLCI001866000       -            507 EOG093603H7          -            605    2e-101  342.1   0.5   1   3   1.5e-06   0.00021   21.7   0.0   394   447    38    91    29    94 0.91 -
SOLCI001866000       -            507 EOG093603H7          -            605    2e-101  342.1   0.5   2   3   1.1e-10   1.5e-08   35.4   0.0    67   139    98   163    93   165 0.80 -
SOLCI001866000       -            507 EOG093603H7          -            605    2e-101  342.1   0.5   3   3   1.6e-85   2.2e-83  282.5   0.0   285   603   165   486   162   488 0.98 -
SOLCI006582300       -            682 EOG093603H7          -            605  2.6e-101  341.7  12.2   1   2   3.2e-49   4.5e-47  162.6   5.7    87   394    62   396    59   397 0.87 -
SOLCI006582300       -            682 EOG093603H7          -            605  2.6e-101  341.7  12.2   2   2   5.1e-58     7e-56  191.7   0.4   253   576   354   677   351   680 0.96 -
SOLCI007500900       -            577 EOG093603H7          -            605  8.6e-101  340.0  12.7   1   5   2.4e-14   3.3e-12   47.4   2.5   286   414    56   185    14   188 0.69 -
SOLCI007500900       -            577 EOG093603H7          -            605  8.6e-101  340.0  12.7   2   5   5.3e-07   7.4e-05   23.2   0.0    26    56   187   217   183   220 0.85 -
SOLCI007500900       -            577 EOG093603H7          -            605  8.6e-101  340.0  12.7   3   5   3.9e-07   5.4e-05   23.6   0.0   103   138   212   247   212   248 0.96 -
SOLCI007500900       -            577 EOG093603H7          -            605  8.6e-101  340.0  12.7   4   5   4.7e-05    0.0066   16.7   0.0   103   139   243   279   243   281 0.96 -
SOLCI007500900       -            577 EOG093603H7          -            605  8.6e-101  340.0  12.7   5   5     1e-73   1.4e-71  243.6   0.1   284   578   280   573   279   577 0.97 -
SOLCI002282800       -            559 EOG093603H7          -            605  2.5e-100  338.5   0.9   1   2   2.7e-26   3.7e-24   86.9   0.3   243   426    19   206    10   207 0.92 -
SOLCI002282800       -            559 EOG093603H7          -            605  2.5e-100  338.5   0.9   2   2   3.6e-77   5.1e-75  254.9   0.0   289   601   201   517   195   521 0.97 -
SOLCI002323000       -            564 EOG093603H7          -            605  6.6e-100  337.1   2.4   1   2   5.8e-24   8.1e-22   79.2   0.1   253   412     5   166     2   167 0.90 -
SOLCI002323000       -            564 EOG093603H7          -            605  6.6e-100  337.1   2.4   2   2   1.4e-80   1.9e-78  266.2   0.2   285   605   140   464   139   464 0.98 -
SOLCI006210600       -            498 EOG093603H7          -            605  9.6e-100  336.6   0.1   1   2   3.6e-18     5e-16   60.1   0.0   285   411    29   155    19   159 0.95 -
SOLCI006210600       -            498 EOG093603H7          -            605  9.6e-100  336.6   0.1   2   2   3.8e-83   5.3e-81  274.7   0.0   282   604   158   483   155   484 0.98 -
SOLCI007384300       -            560 EOG093603H7          -            605   4.7e-99  334.3   8.3   1   3   3.8e-08   5.2e-06   27.0   0.1   336   429    46   140    32   143 0.90 -
SOLCI007384300       -            560 EOG093603H7          -            605   4.7e-99  334.3   8.3   2   3   1.2e-25   1.6e-23   84.8   1.1   301   462   113   274   110   278 0.97 -
SOLCI007384300       -            560 EOG093603H7          -            605   4.7e-99  334.3   8.3   3   3   6.4e-72   8.8e-70  237.6   0.3   298   577   281   560   276   560 0.99 -
SOLCI002443800       -            566 EOG093603H7          -            605   1.5e-98  332.6   9.3   1   2   1.1e-19   1.5e-17   65.1   1.7   258   431    52   225    33   226 0.85 -
SOLCI002443800       -            566 EOG093603H7          -            605   1.5e-98  332.6   9.3   2   2   7.5e-85     1e-82  280.3   1.1   283   603   209   534   205   536 0.97 -
SOLCI004915200       -            542 EOG093603H7          -            605   3.4e-98  331.5   0.2   1   2   2.8e-40   3.8e-38  133.1   0.0   239   444    95   313    75   315 0.88 -
SOLCI004915200       -            542 EOG093603H7          -            605   3.4e-98  331.5   0.2   2   2   7.1e-62   9.9e-60  204.4   0.3   286   569   256   534   253   538 0.96 -
SOLCI000643300       -            605 EOG093603H7          -            605   4.4e-98  331.1   0.0   1   1  5.2e-100   7.2e-98  330.4   0.0   198   604    83   505    68   506 0.94 -
SOLCI006110800       -            484 EOG093603H7          -            605   2.3e-97  328.7   0.0   1   2   5.6e-29   7.8e-27   95.8   0.0   256   431    27   204    20   205 0.95 -
SOLCI006110800       -            484 EOG093603H7          -            605   2.3e-97  328.7   0.0   2   2   2.3e-70   3.2e-68  232.4   0.0   299   577   204   483   201   484 0.98 -
SOLCI006180800       -            554 EOG093603H7          -            605   4.1e-97  327.9   1.8   1   2   1.1e-24   1.6e-22   81.5   0.3   168   313    57   225    34   229 0.53 -
SOLCI006180800       -            554 EOG093603H7          -            605   4.1e-97  327.9   1.8   2   2   1.5e-74   2.1e-72  246.2   0.1   284   603   227   550   225   552 0.96 -
SOLCI000257300       -            607 EOG093603H7          -            605   9.4e-97  326.7   1.1   1   1   6.2e-98   8.7e-96  323.5   1.1   169   603    47   503    35   506 0.91 -
SOLCI003466100       -            531 EOG093603H7          -            605   1.7e-96  325.8   0.1   1   2   1.5e-19   2.1e-17   64.6   0.0   290   426    75   211    68   211 0.96 -
SOLCI003466100       -            531 EOG093603H7          -            605   1.7e-96  325.8   0.1   2   2   4.4e-80   6.2e-78  264.5   0.0   285   603   202   523   200   525 0.98 -
SOLCI007161600       -            555 EOG093603H7          -            605   2.5e-96  325.3   0.8   1   2    0.0095       1.3    9.1   0.1    83   139    74   135    45   141 0.62 -
SOLCI007161600       -            555 EOG093603H7          -            605   2.5e-96  325.3   0.8   2   2   3.8e-97   5.3e-95  320.9   0.2   273   604   123   456   108   457 0.95 -
SOLCI002934700       -            481 EOG093603H7          -            605   2.9e-96  325.1   5.5   1   2   7.7e-07   0.00011   22.6   0.7   337   388    90   141    66   141 0.85 -
SOLCI002934700       -            481 EOG093603H7          -            605   2.9e-96  325.1   5.5   2   2   7.4e-93     1e-90  306.7   0.4   286   597   140   450   137   459 0.98 -
SOLCI006161400       -            527 EOG093603H7          -            605   1.1e-95  323.2   5.2   1   2   9.7e-20   1.3e-17   65.3   0.3   254   414    48   214    37   215 0.93 -
SOLCI006161400       -            527 EOG093603H7          -            605   1.1e-95  323.2   5.2   2   2   1.9e-80   2.6e-78  265.8   1.2   268   589   198   524   196   527 0.94 -
SOLCI002514300       -            555 EOG093603H7          -            605   1.8e-95  322.5   8.0   1   2   2.4e-11   3.4e-09   37.5   0.1   353   446    22   115     7   120 0.93 -
SOLCI002514300       -            555 EOG093603H7          -            605   1.8e-95  322.5   8.0   2   2   3.8e-86   5.3e-84  284.6   4.2   169   580   124   551   121   554 0.92 -
SOLCI000288900       -            605 EOG093603H7          -            605     2e-95  322.3   4.1   1   1   1.4e-97     2e-95  322.3   4.1   168   602    47   504    20   506 0.92 -
SOLCI003956600       -            581 EOG093603H7          -            605   2.3e-95  322.1   0.2   1   1   8.4e-96   1.2e-93  316.5   0.2   168   603    13   481     4   483 0.90 -
SOLCI002318700       -            617 EOG093603H7          -            605   6.7e-95  320.6   3.5   1   2   1.5e-56   2.1e-54  186.8   1.6   170   446   102   394    82   397 0.90 -
SOLCI002318700       -            617 EOG093603H7          -            605   6.7e-95  320.6   3.5   2   2     1e-39   1.4e-37  131.3   0.0   248   446   396   596   393   606 0.97 -
SOLCI000005400       -            477 EOG093603H7          -            605   1.5e-94  319.4   1.2   1   1   1.5e-96   2.1e-94  318.9   1.2   168   578    45   474    32   476 0.92 -
SOLCI003934000       -            602 EOG093603H7          -            605   3.1e-92  311.8   0.2   1   2   3.4e-14   4.7e-12   46.9   0.1   253   413    24   192    12   204 0.83 -
SOLCI003934000       -            602 EOG093603H7          -            605   3.1e-92  311.8   0.2   2   2     1e-79   1.5e-77  263.3   0.0   309   600   205   499   193   504 0.96 -
SOLCI001686500       -            621 EOG093603H7          -            605   1.5e-91  309.5   0.2   1   1   1.4e-93     2e-91  309.1   0.2   199   603   100   521    94   523 0.94 -
SOLCI002658500       -            512 EOG093603H7          -            605   1.9e-89  302.5   0.1   1   2     3e-08   4.2e-06   27.3   0.0   352   447    35   134    14   138 0.87 -
SOLCI002658500       -            512 EOG093603H7          -            605   1.9e-89  302.5   0.1   2   2   2.4e-83   3.4e-81  275.3   0.0   239   594   120   490   119   502 0.91 -
SOLCI004518400       -            428 EOG093603H7          -            605   2.7e-89  302.1   0.8   1   2   1.6e-25   2.3e-23   84.3   0.3   296   426     8   139     2   144 0.94 -
SOLCI004518400       -            428 EOG093603H7          -            605   2.7e-89  302.1   0.8   2   2   4.3e-66   5.9e-64  218.4   0.0   287   577   132   424   130   428 0.95 -
SOLCI006898400       -            451 EOG093603H7          -            605   3.6e-89  301.6   0.0   1   2   3.2e-07   4.4e-05   23.9   0.0    95   138    68   112    26   114 0.81 -
SOLCI006898400       -            451 EOG093603H7          -            605   3.6e-89  301.6   0.0   2   2   8.7e-84   1.2e-81  276.8   0.0   283   601   113   443   110   447 0.95 -
SOLCI004636500       -            458 EOG093603H7          -            605   4.2e-89  301.4  10.8   1   1   2.2e-90     3e-88  298.6  10.7   168   579    23   454    13   458 0.91 -
SOLCI004901500       -            466 EOG093603H7          -            605   1.6e-88  299.5   0.1   1   2   2.5e-26   3.5e-24   87.0   0.0   301   431    50   183    23   184 0.91 -
SOLCI004901500       -            466 EOG093603H7          -            605   1.6e-88  299.5   0.1   2   2   3.8e-66   5.3e-64  218.5   0.0   287   576   171   465   168   466 0.96 -
SOLCI005437800       -            530 EOG093603H7          -            605   3.1e-88  298.6   0.1   1   2   4.1e-16   5.7e-14   53.3   0.0   257   423    24   196    15   198 0.83 -
SOLCI005437800       -            530 EOG093603H7          -            605   3.1e-88  298.6   0.1   2   2   3.4e-74   4.7e-72  245.1   0.3   286   602   191   510   189   514 0.95 -
SOLCI007508800       -            478 EOG093603H7          -            605     4e-88  298.2   7.2   1   2   6.1e-23   8.5e-21   75.8   1.8   281   412    65   196     4   199 0.80 -
SOLCI007508800       -            478 EOG093603H7          -            605     4e-88  298.2   7.2   2   2   1.1e-70   1.6e-68  233.5   0.3   284   579   169   476   168   478 0.94 -
SOLCI003109000       -            456 EOG093603H7          -            605   1.4e-87  296.4   4.0   1   1   2.2e-88   3.1e-86  291.9   3.7   210   576    72   451    36   453 0.92 -
SOLCI006221800       -            453 EOG093603H7          -            605   7.8e-86  290.6   6.3   1   1   8.1e-88   1.1e-85  290.1   6.3   170   578    21   443    13   449 0.91 -
SOLCI000074000       -            467 EOG093603H7          -            605   4.7e-85  288.1   3.6   1   2   1.9e-11   2.6e-09   37.9   0.0   299   426    46   176    36   177 0.90 -
SOLCI000074000       -            467 EOG093603H7          -            605   4.7e-85  288.1   3.6   2   2   1.4e-75   1.9e-73  249.7   4.3   289   576   171   466   165   467 0.94 -
SOLCI003281000       -            483 EOG093603H7          -            605   1.8e-84  286.2   0.7   1   2   9.4e-14   1.3e-11   45.5   0.0    65   136    14    88     7    93 0.89 -
SOLCI003281000       -            483 EOG093603H7          -            605   1.8e-84  286.2   0.7   2   2   5.3e-73   7.4e-71  241.2   0.3   308   601    85   381    85   384 0.94 -
SOLCI000302400       -            476 EOG093603H7          -            605   1.5e-83  283.1   5.6   1   2   1.7e-29   2.4e-27   97.5   1.4   255   457    33   241    13   248 0.91 -
SOLCI000302400       -            476 EOG093603H7          -            605   1.5e-83  283.1   5.6   2   2   3.1e-59   4.4e-57  195.7   0.2   341   582   226   468   225   472 0.98 -
SOLCI002665900       -            528 EOG093603H7          -            605   1.8e-83  282.8   0.4   1   2   5.4e-16   7.6e-14   52.9   0.0   287   431    64   210    23   211 0.91 -
SOLCI002665900       -            528 EOG093603H7          -            605   1.8e-83  282.8   0.4   2   2   2.4e-71   3.4e-69  235.7   0.4   287   595   198   509   196   520 0.95 -
SOLCI003556900       -            534 EOG093603H7          -            605   1.1e-78  267.0   0.1   1   2     9e-22   1.3e-19   72.0   0.0   283   428    80   225    48   228 0.92 -
SOLCI003556900       -            534 EOG093603H7          -            605   1.1e-78  267.0   0.1   2   2     2e-60   2.8e-58  199.6   0.0   287   587   216   532   215   534 0.92 -
SOLCI005755800       -            441 EOG093603H7          -            605   3.8e-76  258.6   0.2   1   2   2.4e-15   3.3e-13   50.7   0.1   315   427    39   150    23   153 0.93 -
SOLCI005755800       -            441 EOG093603H7          -            605   3.8e-76  258.6   0.2   2   2   9.7e-65   1.4e-62  213.9   0.0   285   578   140   437   136   440 0.95 -
SOLCI000669400       -            426 EOG093603H7          -            605   5.6e-72  244.9   2.5   1   1   6.8e-74   9.4e-72  244.1   2.5   238   580    60   422    32   426 0.89 -
SOLCI006353400       -            401 EOG093603H7          -            605   6.7e-69  234.7   0.7   1   1   6.2e-71   8.6e-69  234.3   0.7   305   598     1   293     1   302 0.97 -
SOLCI002522700       -           1014 EOG093603H7          -            605   2.5e-51  176.6   6.4   1   5    0.0031      0.43   10.8   0.0   439   522   182   267   154   273 0.73 -
SOLCI002522700       -           1014 EOG093603H7          -            605   2.5e-51  176.6   6.4   2   5   2.6e-14   3.6e-12   47.3   0.0   399   516   328   448   317   495 0.80 -
SOLCI002522700       -           1014 EOG093603H7          -            605   2.5e-51  176.6   6.4   3   5   6.9e-15   9.6e-13   49.2   0.3   181   331   504   676   448   679 0.73 -
SOLCI002522700       -           1014 EOG093603H7          -            605   2.5e-51  176.6   6.4   4   5   5.8e-14   8.1e-12   46.2   0.6   362   509   672   824   669   862 0.84 -
SOLCI002522700       -           1014 EOG093603H7          -            605   2.5e-51  176.6   6.4   5   5   1.4e-06    0.0002   21.8   0.0   401   502   887   987   847   992 0.84 -
SOLCI002464900       -            240 EOG093603H7          -            605   1.1e-50  174.6   0.0   1   1   9.9e-53   1.4e-50  174.2   0.0   373   594    12   229     3   239 0.93 -
SOLCI006476700       -           1035 EOG093603H7          -            605   2.1e-49  170.3   1.6   1   6   9.5e-12   1.3e-09   38.9   0.0   378   567   178   374   148   377 0.83 -
SOLCI006476700       -           1035 EOG093603H7          -            605   2.1e-49  170.3   1.6   2   6   1.5e-08   2.1e-06   28.3   0.1   401   564   345   511   336   515 0.89 -
SOLCI006476700       -           1035 EOG093603H7          -            605   2.1e-49  170.3   1.6   3   6     0.012       1.6    8.8   0.0   186   252   455   530   451   534 0.72 -
SOLCI006476700       -           1035 EOG093603H7          -            605   2.1e-49  170.3   1.6   4   6   3.3e-08   4.6e-06   27.2   0.0   371   494   521   647   514   651 0.87 -
SOLCI006476700       -           1035 EOG093603H7          -            605   2.1e-49  170.3   1.6   5   6   8.6e-15   1.2e-12   48.9   0.0   375   526   630   787   623   795 0.89 -
SOLCI006476700       -           1035 EOG093603H7          -            605   2.1e-49  170.3   1.6   6   6   3.9e-10   5.4e-08   33.5   0.1   398   531   796   931   787   940 0.91 -
SOLCI003829900       -           1169 EOG093603H7          -            605   5.3e-47  162.4   0.1   1   7   3.1e-10   4.3e-08   33.9   0.0   400   548   249   400   225   406 0.71 -
SOLCI003829900       -           1169 EOG093603H7          -            605   5.3e-47  162.4   0.1   2   7   2.5e-05    0.0035   17.6   0.0   401   497   355   450   347   452 0.90 -
SOLCI003829900       -           1169 EOG093603H7          -            605   5.3e-47  162.4   0.1   3   7   3.3e-13   4.6e-11   43.7   0.2    92   248   423   606   420   609 0.78 -
SOLCI003829900       -           1169 EOG093603H7          -            605   5.3e-47  162.4   0.1   4   7   1.3e-14   1.9e-12   48.3   0.1   284   497   475   695   474   703 0.89 -
SOLCI003829900       -           1169 EOG093603H7          -            605   5.3e-47  162.4   0.1   5   7    0.0012      0.17   12.1   0.0   402   459   706   762   701   768 0.91 -
SOLCI003829900       -           1169 EOG093603H7          -            605   5.3e-47  162.4   0.1   6   7    0.0093       1.3    9.2   0.0    70   139   858   931   853   961 0.87 -
SOLCI003829900       -           1169 EOG093603H7          -            605   5.3e-47  162.4   0.1   7   7   8.7e-11   1.2e-08   35.7   0.0   386   555   968  1144   955  1159 0.86 -
SOLCI003803600       -           1035 EOG093603H7          -            605   7.2e-44  152.0   9.1   1   6    0.0064      0.89    9.7   0.0    95   137    58   104    33   122 0.79 -
SOLCI003803600       -           1035 EOG093603H7          -            605   7.2e-44  152.0   9.1   2   6   2.2e-08     3e-06   27.8   0.2   372   541   129   301   109   309 0.84 -
SOLCI003803600       -           1035 EOG093603H7          -            605   7.2e-44  152.0   9.1   3   6     3e-17   4.2e-15   57.0   0.5   259   522   316   592   309   595 0.89 -
SOLCI003803600       -           1035 EOG093603H7          -            605   7.2e-44  152.0   9.1   4   6   6.6e-15   9.2e-13   49.3   0.6   209   423   503   735   502   744 0.55 -
SOLCI003803600       -           1035 EOG093603H7          -            605   7.2e-44  152.0   9.1   5   6   3.9e-08   5.4e-06   26.9   0.1   357   493   770   909   766   917 0.86 -
SOLCI003803600       -           1035 EOG093603H7          -            605   7.2e-44  152.0   9.1   6   6      0.66        91    3.1   0.0   401   432   923   954   918   972 0.69 -
SOLCI005620200       -            417 EOG093603H7          -            605   1.8e-42  147.4   0.1   1   2   4.2e-19   5.8e-17   63.2   0.0   230   407    74   266    68   274 0.82 -
SOLCI005620200       -            417 EOG093603H7          -            605   1.8e-42  147.4   0.1   2   2   3.9e-26   5.4e-24   86.4   0.1   299   429   259   391   258   410 0.91 -
SOLCI001336900       -            834 EOG093603H7          -            605   3.8e-42  146.3   8.3   1   4     4e-08   5.6e-06   26.9   0.0   440   568   127   259   121   261 0.91 -
SOLCI001336900       -            834 EOG093603H7          -            605   3.8e-42  146.3   8.3   2   4   2.2e-23     3e-21   77.3   0.2   298   522   262   495   259   504 0.89 -
SOLCI001336900       -            834 EOG093603H7          -            605   3.8e-42  146.3   8.3   3   4   5.3e-13   7.3e-11   43.0   0.1   399   526   509   638   503   682 0.90 -
SOLCI001336900       -            834 EOG093603H7          -            605   3.8e-42  146.3   8.3   4   4   4.6e-07   6.4e-05   23.4   0.8   180   342   580   763   574   775 0.73 -
SOLCI003635200       -            819 EOG093603H7          -            605   5.2e-42  145.9   2.5   1   4   4.7e-10   6.5e-08   33.3   0.0   361   498   202   343   196   346 0.86 -
SOLCI003635200       -            819 EOG093603H7          -            605   5.2e-42  145.9   2.5   2   4   2.4e-07   3.3e-05   24.3   0.0   180   236   421   483   417   487 0.92 -
SOLCI003635200       -            819 EOG093603H7          -            605   5.2e-42  145.9   2.5   3   4   1.3e-09   1.8e-07   31.8   0.0    99   250   497   675   496   680 0.81 -
SOLCI003635200       -            819 EOG093603H7          -            605   5.2e-42  145.9   2.5   4   4   3.4e-11   4.8e-09   37.0   0.2   289   497   586   797   584   804 0.82 -
SOLCI007287600       -            842 EOG093603H7          -            605   8.5e-42  145.2   2.9   1   3   3.6e-10     5e-08   33.7   0.1   284   497   140   362   120   363 0.72 -
SOLCI007287600       -            842 EOG093603H7          -            605   8.5e-42  145.2   2.9   2   3   8.4e-24   1.2e-21   78.7   0.2   284   525   246   498   234   510 0.89 -
SOLCI007287600       -            842 EOG093603H7          -            605   8.5e-42  145.2   2.9   3   3     7e-15   9.7e-13   49.2   0.0    98   339   516   796   512   804 0.78 -
SOLCI002114100       -            727 EOG093603H7          -            605   6.3e-41  142.3   0.5   1   1   1.5e-42   2.1e-40  140.6   0.5   308   603   339   627   319   629 0.90 -
SOLCI004114400       -            466 EOG093603H7          -            605   4.9e-40  139.4   0.0   1   1   4.7e-42   6.6e-40  138.9   0.0   326   531   109   315    94   345 0.94 -
SOLCI004247500       -            843 EOG093603H7          -            605   1.9e-39  137.4   4.2   1   3   1.3e-22   1.8e-20   74.8   1.3   177   493   144   480   134   486 0.85 -
SOLCI004247500       -            843 EOG093603H7          -            605   1.9e-39  137.4   4.2   2   3   3.1e-08   4.3e-06   27.3   0.1   397   498   491   591   485   609 0.91 -
SOLCI004247500       -            843 EOG093603H7          -            605   1.9e-39  137.4   4.2   3   3   2.7e-08   3.7e-06   27.5   0.0   301   525   601   831   595   840 0.69 -
SOLCI007328400       -           1121 EOG093603H7          -            605   3.8e-39  136.4   6.6   1   6   7.6e-09   1.1e-06   29.3   0.1   366   498   144   279   121   303 0.85 -
SOLCI007328400       -           1121 EOG093603H7          -            605   3.8e-39  136.4   6.6   2   6   2.7e-10   3.7e-08   34.1   0.0   399   514   321   439   311   448 0.86 -
SOLCI007328400       -           1121 EOG093603H7          -            605   3.8e-39  136.4   6.6   3   6   1.2e-07   1.6e-05   25.3   0.0   290   461   453   628   449   635 0.88 -
SOLCI007328400       -           1121 EOG093603H7          -            605   3.8e-39  136.4   6.6   4   6   2.3e-07   3.2e-05   24.4   0.0   200   327   622   771   615   777 0.72 -
SOLCI007328400       -           1121 EOG093603H7          -            605   3.8e-39  136.4   6.6   5   6   4.6e-05    0.0063   16.8   0.2   301   516   780  1002   774  1017 0.85 -
SOLCI007328400       -           1121 EOG093603H7          -            605   3.8e-39  136.4   6.6   6   6      0.19        26    4.9   0.0   397   462  1020  1085  1012  1088 0.80 -
SOLCI000699800       -            720 EOG093603H7          -            605   4.6e-37  129.6   0.6   1   6      0.37        51    3.9   0.0   417   481   122   186   110   195 0.91 -
SOLCI000699800       -            720 EOG093603H7          -            605   4.6e-37  129.6   0.6   2   6   6.9e-05    0.0096   16.2   0.2   417   544   193   323   188   327 0.83 -
SOLCI000699800       -            720 EOG093603H7          -            605   4.6e-37  129.6   0.6   3   6     7e-12   9.7e-10   39.3   0.0   376   498   321   445   310   454 0.89 -
SOLCI000699800       -            720 EOG093603H7          -            605   4.6e-37  129.6   0.6   4   6     0.001      0.14   12.3   0.0   403   458   456   511   449   522 0.47 -
SOLCI000699800       -            720 EOG093603H7          -            605   4.6e-37  129.6   0.6   5   6   1.3e-10   1.8e-08   35.1   0.0   375   492   494   614   493   616 0.82 -
SOLCI000699800       -            720 EOG093603H7          -            605   4.6e-37  129.6   0.6   6   6   5.2e-07   7.2e-05   23.2   0.0   209   293   593   688   588   717 0.76 -
SOLCI003435400       -            841 EOG093603H7          -            605     5e-37  129.4   3.7   1   5   4.9e-08   6.8e-06   26.6   0.0   370   449   172   255   159   260 0.85 -
SOLCI003435400       -            841 EOG093603H7          -            605     5e-37  129.4   3.7   2   5   8.7e-22   1.2e-19   72.0   0.0   352   570   189   415   185   415 0.90 -
SOLCI003435400       -            841 EOG093603H7          -            605     5e-37  129.4   3.7   3   5   1.3e-11   1.9e-09   38.4   0.0   400   511   347   460   340   462 0.92 -
SOLCI003435400       -            841 EOG093603H7          -            605     5e-37  129.4   3.7   4   5     0.001      0.14   12.3   0.0   406   484   458   535   453   547 0.72 -
SOLCI003435400       -            841 EOG093603H7          -            605     5e-37  129.4   3.7   5   5    0.0027      0.37   11.0   0.0   419   461   593   635   564   649 0.88 -
SOLCI002894100       -            860 EOG093603H7          -            605   1.9e-36  127.5   2.9   1   5   2.7e-07   3.8e-05   24.1   0.0   390   515    89   218    84   223 0.82 -
SOLCI002894100       -            860 EOG093603H7          -            605   1.9e-36  127.5   2.9   2   5   6.9e-11   9.6e-09   36.0   0.1   400   525   206   334   202   334 0.89 -
SOLCI002894100       -            860 EOG093603H7          -            605   1.9e-36  127.5   2.9   3   5   2.1e-05    0.0029   17.9   0.0   438   506   315   385   310   390 0.82 -
SOLCI002894100       -            860 EOG093603H7          -            605   1.9e-36  127.5   2.9   4   5     1e-07   1.4e-05   25.6   0.1   402   497   384   478   378   490 0.91 -
SOLCI002894100       -            860 EOG093603H7          -            605   1.9e-36  127.5   2.9   5   5   2.4e-08   3.3e-06   27.6   0.0   374   497   492   618   481   639 0.83 -
SOLCI001441700       -            839 EOG093603H7          -            605   2.4e-36  127.2   0.5   1   2   5.9e-18   8.2e-16   59.4   0.7   177   491   256   594   249   598 0.83 -
SOLCI001441700       -            839 EOG093603H7          -            605   2.4e-36  127.2   0.5   2   2     8e-22   1.1e-19   72.1   0.0   298   545   573   827   564   834 0.90 -
SOLCI006753400       -            911 EOG093603H7          -            605   4.5e-36  126.3   3.6   1   4   1.4e-07     2e-05   25.1   0.2   404   515   212   326   156   335 0.76 -
SOLCI006753400       -            911 EOG093603H7          -            605   4.5e-36  126.3   3.6   2   4   2.3e-09   3.2e-07   31.0   0.0   368   498   312   444   302   465 0.86 -
SOLCI006753400       -            911 EOG093603H7          -            605   4.5e-36  126.3   3.6   3   4   4.5e-19   6.2e-17   63.1   0.0   184   495   352   686   352   692 0.86 -
SOLCI006753400       -            911 EOG093603H7          -            605   4.5e-36  126.3   3.6   4   4   2.6e-09   3.6e-07   30.8   0.1    92   248   696   877   689   900 0.74 -
SOLCI001596600       -           1475 EOG093603H7          -            605   4.8e-36  126.2  12.5   1   7    0.0058       0.8    9.9   0.0   401   448   261   308   243   314 0.84 -
SOLCI001596600       -           1475 EOG093603H7          -            605   4.8e-36  126.2  12.5   2   7   7.6e-16   1.1e-13   52.4   0.0   419   563   316   463   310   470 0.89 -
SOLCI001596600       -           1475 EOG093603H7          -            605   4.8e-36  126.2  12.5   3   7   0.00036     0.051   13.8   0.1   401   495   508   601   488   624 0.86 -
SOLCI001596600       -           1475 EOG093603H7          -            605   4.8e-36  126.2  12.5   4   7   2.5e-06   0.00035   20.9   0.3   368   498   711   845   645   860 0.77 -
SOLCI001596600       -           1475 EOG093603H7          -            605   4.8e-36  126.2  12.5   5   7   1.4e-05    0.0019   18.5   0.3   374   565   823  1021   822  1024 0.86 -
SOLCI001596600       -           1475 EOG093603H7          -            605   4.8e-36  126.2  12.5   6   7   0.00027     0.037   14.3   0.0   208   296   957  1056   953  1062 0.76 -
SOLCI001596600       -           1475 EOG093603H7          -            605   4.8e-36  126.2  12.5   7   7   4.5e-05    0.0062   16.8   0.1   374   522  1033  1187  1030  1198 0.82 -
SOLCI001725900       -            891 EOG093603H7          -            605   1.1e-35  125.0   4.0   1   6   5.8e-09   8.1e-07   29.7   0.0   301   531   183   420    97   425 0.83 -
SOLCI001725900       -            891 EOG093603H7          -            605   1.1e-35  125.0   4.0   2   6   1.7e-06   0.00023   21.6   0.0   369   462   392   489   385   492 0.81 -
SOLCI001725900       -            891 EOG093603H7          -            605   1.1e-35  125.0   4.0   3   6   3.4e-07   4.7e-05   23.8   0.0   363   463   491   595   485   603 0.86 -
SOLCI001725900       -            891 EOG093603H7          -            605   1.1e-35  125.0   4.0   4   6   0.00017     0.024   14.9   0.0    95   163   604   681   598   685 0.83 -
SOLCI001725900       -            891 EOG093603H7          -            605   1.1e-35  125.0   4.0   5   6   1.7e-06   0.00023   21.5   0.0   397   497   669   768   664   771 0.94 -
SOLCI001725900       -            891 EOG093603H7          -            605   1.1e-35  125.0   4.0   6   6   5.1e-05    0.0071   16.6   0.0   435   530   776   873   770   889 0.88 -
SOLCI002121800       -            850 EOG093603H7          -            605   1.7e-34  121.1  10.2   1   4   0.00049     0.068   13.4   0.1   380   497   172   292   154   296 0.88 -
SOLCI002121800       -            850 EOG093603H7          -            605   1.7e-34  121.1  10.2   2   4   8.8e-18   1.2e-15   58.8   1.1   243   495   303   569   296   578 0.88 -
SOLCI002121800       -            850 EOG093603H7          -            605   1.7e-34  121.1  10.2   3   4   6.9e-08   9.5e-06   26.1   0.1   400   542   581   726   578   729 0.83 -
SOLCI002121800       -            850 EOG093603H7          -            605   1.7e-34  121.1  10.2   4   4   2.9e-07   4.1e-05   24.0   0.0   404   503   725   826   722   835 0.87 -
SOLCI002498300       -            514 EOG093603H7          -            605     9e-34  118.7   0.1   1   4     0.011       1.5    9.0   0.0   458   569     8   119     4   120 0.83 -
SOLCI002498300       -            514 EOG093603H7          -            605     9e-34  118.7   0.1   2   4   4.1e-08   5.7e-06   26.9   0.0   374   464    92   186    73   193 0.86 -
SOLCI002498300       -            514 EOG093603H7          -            605     9e-34  118.7   0.1   3   4   4.9e-18   6.8e-16   59.6   0.0   302   493   195   389   189   398 0.94 -
SOLCI002498300       -            514 EOG093603H7          -            605     9e-34  118.7   0.1   4   4   5.4e-07   7.6e-05   23.1   0.0    90   160   399   478   392   484 0.84 -
SOLCI002312000       -            829 EOG093603H7          -            605   2.1e-33  117.5   5.4   1   4      0.27        37    4.3   0.0    93   463   190   253   139   267 0.49 -
SOLCI002312000       -            829 EOG093603H7          -            605   2.1e-33  117.5   5.4   2   4   3.8e-18   5.3e-16   60.0   0.2   177   470   185   505   168   515 0.80 -
SOLCI002312000       -            829 EOG093603H7          -            605   2.1e-33  117.5   5.4   3   4   2.4e-08   3.4e-06   27.6   0.2   199   342   524   684   522   691 0.64 -
SOLCI002312000       -            829 EOG093603H7          -            605   2.1e-33  117.5   5.4   4   4   1.9e-07   2.7e-05   24.6   0.0    91   161   724   803   703   815 0.82 -
SOLCI004438800       -            786 EOG093603H7          -            605   2.7e-33  117.1   3.0   1   3   6.4e-11   8.9e-09   36.1   0.1   284   488   112   323    96   332 0.76 -
SOLCI004438800       -            786 EOG093603H7          -            605   2.7e-33  117.1   3.0   2   3     6e-12   8.3e-10   39.5   0.0   357   515   329   493   302   508 0.84 -
SOLCI004438800       -            786 EOG093603H7          -            605   2.7e-33  117.1   3.0   3   3   9.7e-13   1.3e-10   42.1   0.2   236   475   476   731   474   740 0.78 -
SOLCI002498400       -            654 EOG093603H7          -            605   4.7e-33  116.3   6.2   1   5     0.031       4.3    7.4   1.3   161   251    84   182    45   189 0.72 -
SOLCI002498400       -            654 EOG093603H7          -            605   4.7e-33  116.3   6.2   2   5   6.2e-14   8.6e-12   46.1   1.3   285   505   154   384   140   395 0.83 -
SOLCI002498400       -            654 EOG093603H7          -            605   4.7e-33  116.3   6.2   3   5   2.9e-05     0.004   17.5   0.0   419   497   401   478   396   489 0.91 -
SOLCI002498400       -            654 EOG093603H7          -            605   4.7e-33  116.3   6.2   4   5   8.6e-08   1.2e-05   25.8   0.0    95   161   491   566   481   571 0.84 -
SOLCI002498400       -            654 EOG093603H7          -            605   4.7e-33  116.3   6.2   5   5   1.2e-06   0.00016   22.1   0.0    88   160   570   651   567   653 0.83 -
SOLCI005040000       -            636 EOG093603H7          -            605   6.5e-33  115.8   0.1   1   1   6.9e-35   9.6e-33  115.3   0.1   327   534   286   493   271   499 0.93 -
SOLCI006449600       -            852 EOG093603H7          -            605   2.2e-32  114.1  15.8   1   6   7.9e-08   1.1e-05   25.9   0.8   375   497    16   141     2   142 0.77 -
SOLCI006449600       -            852 EOG093603H7          -            605   2.2e-32  114.1  15.8   2   6   2.9e-08     4e-06   27.4   0.1   367   499   113   248   108   288 0.85 -
SOLCI006449600       -            852 EOG093603H7          -            605   2.2e-32  114.1  15.8   3   6     0.037       5.1    7.2   0.0   404   523   293   410   272   426 0.74 -
SOLCI006449600       -            852 EOG093603H7          -            605   2.2e-32  114.1  15.8   4   6    0.0026      0.36   11.0   0.1   356   454   445   546   438   552 0.76 -
SOLCI006449600       -            852 EOG093603H7          -            605   2.2e-32  114.1  15.8   5   6   2.6e-10   3.6e-08   34.1   0.1   360   490   623   756   618   759 0.88 -
SOLCI006449600       -            852 EOG093603H7          -            605   2.2e-32  114.1  15.8   6   6    0.0005      0.07   13.3   0.0   400   497   737   832   731   839 0.81 -
SOLCI003320200       -            775 EOG093603H7          -            605   5.5e-32  112.8   0.0   1   4   2.6e-16   3.6e-14   53.9   0.0   303   494   124   318   118   321 0.93 -
SOLCI003320200       -            775 EOG093603H7          -            605   5.5e-32  112.8   0.0   2   4   1.1e-11   1.5e-09   38.7   0.0   282   427   309   462   308   471 0.92 -
SOLCI003320200       -            775 EOG093603H7          -            605   5.5e-32  112.8   0.0   3   4   8.8e-05     0.012   15.9   0.0   400   522   483   607   474   617 0.66 -
SOLCI003320200       -            775 EOG093603H7          -            605   5.5e-32  112.8   0.0   4   4      0.37        51    3.9   0.0   400   471   657   729   646   754 0.85 -
SOLCI004215000       -            767 EOG093603H7          -            605   6.2e-32  112.6   4.9   1   3   1.4e-10     2e-08   35.0   0.6   336   497   146   313   127   321 0.82 -
SOLCI004215000       -            767 EOG093603H7          -            605   6.2e-32  112.6   4.9   2   3   2.9e-18     4e-16   60.4   0.0   298   566   321   597   318   615 0.87 -
SOLCI004215000       -            767 EOG093603H7          -            605   6.2e-32  112.6   4.9   3   3   0.00025     0.035   14.3   0.0   375   460   623   712   616   721 0.83 -
SOLCI000892300       -            913 EOG093603H7          -            605   7.9e-32  112.3   1.6   1   3   4.1e-06   0.00057   20.3   0.1   373   497   178   305   159   325 0.80 -
SOLCI000892300       -            913 EOG093603H7          -            605   7.9e-32  112.3   1.6   2   3   8.1e-22   1.1e-19   72.1   0.0   202   525   271   616   267   624 0.86 -
SOLCI000892300       -            913 EOG093603H7          -            605   7.9e-32  112.3   1.6   3   3   6.9e-07   9.6e-05   22.8   0.0    92   342   628   906   625   912 0.73 -
SOLCI001270900       -           1047 EOG093603H7          -            605     8e-32  112.2   5.5   1   6   1.8e-05    0.0025   18.2   0.0   368   490   126   254   113   255 0.84 -
SOLCI001270900       -           1047 EOG093603H7          -            605     8e-32  112.2   5.5   2   6   6.4e-09   8.9e-07   29.5   0.0   403   527   238   364   235   369 0.90 -
SOLCI001270900       -           1047 EOG093603H7          -            605     8e-32  112.2   5.5   3   6   1.6e-06   0.00023   21.6   0.0   401   510   306   412   299   424 0.92 -
SOLCI001270900       -           1047 EOG093603H7          -            605     8e-32  112.2   5.5   4   6   3.9e-07   5.4e-05   23.6   0.3    97   235   379   535   370   564 0.70 -
SOLCI001270900       -           1047 EOG093603H7          -            605     8e-32  112.2   5.5   5   6   1.6e-08   2.3e-06   28.2   0.0   403   520   719   838   712   842 0.89 -
SOLCI001270900       -           1047 EOG093603H7          -            605     8e-32  112.2   5.5   6   6   1.1e-09   1.6e-07   32.0   0.0   300   462   752   918   750   936 0.78 -
SOLCI004840300       -            619 EOG093603H7          -            605   1.6e-31  111.3   0.0   1   3   4.5e-25   6.2e-23   82.9   0.0   183   509   161   511   139   514 0.83 -
SOLCI004840300       -            619 EOG093603H7          -            605   1.6e-31  111.3   0.0   2   3   8.1e-06    0.0011   19.3   0.0   401   462   471   532   462   539 0.94 -
SOLCI004840300       -            619 EOG093603H7          -            605   1.6e-31  111.3   0.0   3   3   1.3e-06   0.00018   21.9   0.0   373   463   509   603   506   610 0.90 -
SOLCI006582700       -            770 EOG093603H7          -            605   2.2e-31  110.8   0.0   1   3     0.012       1.7    8.7   0.0   406   445   140   179   128   184 0.89 -
SOLCI006582700       -            770 EOG093603H7          -            605   2.2e-31  110.8   0.0   2   3   3.4e-25   4.7e-23   83.3   0.0   122   495   205   616   191   618 0.84 -
SOLCI006582700       -            770 EOG093603H7          -            605   2.2e-31  110.8   0.0   3   3   3.5e-07   4.8e-05   23.8   0.0   355   462   578   689   577   703 0.82 -
SOLCI004191200       -            937 EOG093603H7          -            605   3.6e-31  110.1   7.9   1   4    0.0002     0.028   14.7   0.3   456   565   192   306   185   318 0.71 -
SOLCI004191200       -            937 EOG093603H7          -            605   3.6e-31  110.1   7.9   2   4   4.8e-05    0.0067   16.7   0.0    98   161   352   424   343   427 0.83 -
SOLCI004191200       -            937 EOG093603H7          -            605   3.6e-31  110.1   7.9   3   4   1.3e-11   1.8e-09   38.4   1.4   272   497   523   756   518   791 0.79 -
SOLCI004191200       -            937 EOG093603H7          -            605   3.6e-31  110.1   7.9   4   4   1.2e-10   1.7e-08   35.2   0.0   402   515   802   918   797   927 0.94 -
SOLCI003872100       -            916 EOG093603H7          -            605   6.9e-31  109.1   5.4   1   6   1.3e-10   1.8e-08   35.2   0.1   300   513   182   402   158   403 0.88 -
SOLCI003872100       -            916 EOG093603H7          -            605   6.9e-31  109.1   5.4   2   6     1e-07   1.5e-05   25.5   0.0   373   497   395   522   385   527 0.90 -
SOLCI003872100       -            916 EOG093603H7          -            605   6.9e-31  109.1   5.4   3   6    0.0032      0.45   10.7   0.0    91   159   529   606   523   616 0.72 -
SOLCI003872100       -            916 EOG093603H7          -            605   6.9e-31  109.1   5.4   4   6   8.8e-08   1.2e-05   25.8   0.1   418   497   619   697   613   729 0.89 -
SOLCI003872100       -            916 EOG093603H7          -            605   6.9e-31  109.1   5.4   5   6     0.082        11    6.0   0.0   403   492   763   851   749   872 0.86 -
SOLCI003872100       -            916 EOG093603H7          -            605   6.9e-31  109.1   5.4   6   6      0.41        57    3.7   0.0   122   165   863   911   849   915 0.73 -
SOLCI002498500       -            605 EOG093603H7          -            605   8.9e-31  108.8   1.3   1   2   0.00018     0.025   14.8   0.6   410   516   148   256   139   268 0.84 -
SOLCI002498500       -            605 EOG093603H7          -            605   8.9e-31  108.8   1.3   2   2   1.5e-26   2.2e-24   87.7   0.0   208   512   277   602   277   605 0.89 -
SOLCI001037900       -            594 EOG093603H7          -            605   1.5e-30  108.1   2.1   1   4   1.6e-07   2.3e-05   24.9   0.1   355   498    95   242    41   251 0.77 -
SOLCI001037900       -            594 EOG093603H7          -            605   1.5e-30  108.1   2.1   2   4     6e-10   8.3e-08   32.9   0.0   401   497   251   346   242   349 0.95 -
SOLCI001037900       -            594 EOG093603H7          -            605   1.5e-30  108.1   2.1   3   4   2.5e-13   3.4e-11   44.1   0.0   356   566   342   559   341   560 0.88 -
SOLCI001037900       -            594 EOG093603H7          -            605   1.5e-30  108.1   2.1   4   4     0.015         2    8.5   0.0   107   177   509   594   487   594 0.72 -
SOLCI002510100       -            737 EOG093603H7          -            605   1.8e-30  107.8   0.6   1   5      0.34        47    4.0   0.0   315   426    97   212    80   218 0.62 -
SOLCI002510100       -            737 EOG093603H7          -            605   1.8e-30  107.8   0.6   2   5   9.5e-08   1.3e-05   25.6   0.0   400   511   222   335   218   337 0.90 -
SOLCI002510100       -            737 EOG093603H7          -            605   1.8e-30  107.8   0.6   3   5   3.6e-09     5e-07   30.3   0.0   401   529   328   460   323   462 0.87 -
SOLCI002510100       -            737 EOG093603H7          -            605   1.8e-30  107.8   0.6   4   5    0.0004     0.056   13.7   0.0   399   493   433   526   426   540 0.89 -
SOLCI002510100       -            737 EOG093603H7          -            605   1.8e-30  107.8   0.6   5   5   2.5e-10   3.5e-08   34.2   0.0   301   435   541   679   536   700 0.88 -
SOLCI007314000       -            759 EOG093603H7          -            605   2.3e-30  107.4   3.2   1   5       0.1        14    5.7   0.0   177   250   186   268   174   275 0.77 -
SOLCI007314000       -            759 EOG093603H7          -            605   2.3e-30  107.4   3.2   2   5   8.4e-08   1.2e-05   25.8   0.0   385   496   275   389   270   408 0.81 -
SOLCI007314000       -            759 EOG093603H7          -            605   2.3e-30  107.4   3.2   3   5   1.1e-10   1.5e-08   35.4   0.1   362   509   357   510   355   518 0.88 -
SOLCI007314000       -            759 EOG093603H7          -            605   2.3e-30  107.4   3.2   4   5     3e-07   4.1e-05   24.0   0.0   407   515   511   622   501   624 0.90 -
SOLCI007314000       -            759 EOG093603H7          -            605   2.3e-30  107.4   3.2   5   5   0.00039     0.054   13.7   0.0   402   462   681   741   678   749 0.93 -
SOLCI004716200       -            932 EOG093603H7          -            605   2.5e-30  107.3   6.1   1   5      0.13        19    5.3   0.0   474   523   295   347   278   354 0.75 -
SOLCI004716200       -            932 EOG093603H7          -            605   2.5e-30  107.3   6.1   2   5   9.4e-09   1.3e-06   29.0   0.5   365   559   323   524   319   534 0.84 -
SOLCI004716200       -            932 EOG093603H7          -            605   2.5e-30  107.3   6.1   3   5   2.2e-06    0.0003   21.2   0.1    93   245   467   646   463   647 0.74 -
SOLCI004716200       -            932 EOG093603H7          -            605   2.5e-30  107.3   6.1   4   5   6.3e-16   8.8e-14   52.7   0.0   296   524   534   768   520   770 0.92 -
SOLCI004716200       -            932 EOG093603H7          -            605   2.5e-30  107.3   6.1   5   5   2.3e-09   3.2e-07   31.0   0.0   400   511   712   825   706   834 0.91 -
SOLCI004667900       -            687 EOG093603H7          -            605   3.3e-30  106.9   0.9   1   5    0.0039      0.54   10.4   0.1   301   395     9   104     3   107 0.83 -
SOLCI004667900       -            687 EOG093603H7          -            605   3.3e-30  106.9   0.9   2   5      0.46        64    3.6   0.0   464   497   142   175   117   178 0.85 -
SOLCI004667900       -            687 EOG093603H7          -            605   3.3e-30  106.9   0.9   3   5    0.0019      0.26   11.5   0.0    91   139   182   234   177   240 0.88 -
SOLCI004667900       -            687 EOG093603H7          -            605   3.3e-30  106.9   0.9   4   5   1.2e-11   1.7e-09   38.5   0.0   298   498   254   456   243   462 0.89 -
SOLCI004667900       -            687 EOG093603H7          -            605   3.3e-30  106.9   0.9   5   5   1.1e-10   1.6e-08   35.3   0.0    95   250   466   648   460   661 0.76 -
SOLCI005896200       -            700 EOG093603H7          -            605   9.9e-30  105.3   0.2   1   5      0.13        18    5.4   0.0   210   256   190   239   161   255 0.64 -
SOLCI005896200       -            700 EOG093603H7          -            605   9.9e-30  105.3   0.2   2   5   0.00012     0.017   15.4   0.0    99   161   302   373   283   377 0.80 -
SOLCI005896200       -            700 EOG093603H7          -            605   9.9e-30  105.3   0.2   3   5     1e-12   1.4e-10   42.0   0.0   407   568   373   537   370   544 0.91 -
SOLCI005896200       -            700 EOG093603H7          -            605   9.9e-30  105.3   0.2   4   5     2e-14   2.7e-12   47.7   0.0   282   428   450   604   431   611 0.87 -
SOLCI005896200       -            700 EOG093603H7          -            605   9.9e-30  105.3   0.2   5   5   4.9e-06   0.00068   20.0   0.0   178   250   574   655   570   665 0.83 -
SOLCI004535900       -            814 EOG093603H7          -            605   1.3e-29  104.9   0.6   1   5   2.7e-08   3.8e-06   27.4   0.0   317   497    80   272    34   276 0.80 -
SOLCI004535900       -            814 EOG093603H7          -            605   1.3e-29  104.9   0.6   2   5   2.5e-07   3.5e-05   24.3   0.0    92   265   245   446   239   461 0.64 -
SOLCI004535900       -            814 EOG093603H7          -            605   1.3e-29  104.9   0.6   3   5   1.5e-05     0.002   18.4   0.0   384   529   366   517   347   524 0.77 -
SOLCI004535900       -            814 EOG093603H7          -            605   1.3e-29  104.9   0.6   4   5   2.8e-12   3.9e-10   40.6   0.1   298   448   525   679   507   684 0.88 -
SOLCI004535900       -            814 EOG093603H7          -            605   1.3e-29  104.9   0.6   5   5      0.03       4.2    7.5   0.0   401   457   713   769   701   802 0.86 -
SOLCI000725500       -            763 EOG093603H7          -            605   1.4e-29  104.8   5.0   1   4   0.00075       0.1   12.8   0.1   157   251    56   156    38   166 0.78 -
SOLCI000725500       -            763 EOG093603H7          -            605   1.4e-29  104.8   5.0   2   4   3.3e-12   4.6e-10   40.4   0.0   118   257   175   337   156   349 0.78 -
SOLCI000725500       -            763 EOG093603H7          -            605   1.4e-29  104.8   5.0   3   4   6.3e-05    0.0087   16.3   0.0   183   296   464   594   463   603 0.53 -
SOLCI000725500       -            763 EOG093603H7          -            605   1.4e-29  104.8   5.0   4   4    0.0014      0.19   11.9   0.0   209   251   602   647   593   653 0.86 -
SOLCI004689400       -            966 EOG093603H7          -            605   1.9e-29  104.4  11.9   1   5     0.004      0.55   10.4   0.0   416   495   307   385   278   391 0.84 -
SOLCI004689400       -            966 EOG093603H7          -            605   1.9e-29  104.4  11.9   2   5   3.1e-10   4.3e-08   33.9   0.9   399   549   419   572   410   575 0.82 -
SOLCI004689400       -            966 EOG093603H7          -            605   1.9e-29  104.4  11.9   3   5   8.3e-07   0.00012   22.5   0.2   133   251   539   673   533   682 0.77 -
SOLCI004689400       -            966 EOG093603H7          -            605   1.9e-29  104.4  11.9   4   5   6.4e-07   8.9e-05   22.9   0.1   398   493   696   790   682   800 0.91 -
SOLCI004689400       -            966 EOG093603H7          -            605   1.9e-29  104.4  11.9   5   5   2.1e-06   0.00029   21.2   0.3   272   398   805   936   792   951 0.86 -
SOLCI005641500       -            381 EOG093603H7          -            605   3.2e-29  103.6   0.3   1   4   2.8e-05    0.0038   17.5   0.0   408   463     3    58     1    64 0.92 -
SOLCI005641500       -            381 EOG093603H7          -            605   3.2e-29  103.6   0.3   2   4   8.6e-11   1.2e-08   35.7   0.0   401   531    66   198    60   202 0.90 -
SOLCI005641500       -            381 EOG093603H7          -            605   3.2e-29  103.6   0.3   3   4   5.5e-05    0.0076   16.5   0.1   206   250   202   249   184   251 0.76 -
SOLCI005641500       -            381 EOG093603H7          -            605   3.2e-29  103.6   0.3   4   4   1.6e-09   2.2e-07   31.5   0.0   375   498   246   372   245   381 0.88 -
SOLCI002228800       -            752 EOG093603H7          -            605   5.6e-29  102.8   5.0   1   3   0.00012     0.017   15.4   0.2   417   499   239   320   174   322 0.80 -
SOLCI002228800       -            752 EOG093603H7          -            605   5.6e-29  102.8   5.0   2   3   1.5e-16     2e-14   54.8   0.0   364   526   322   490   319   496 0.88 -
SOLCI002228800       -            752 EOG093603H7          -            605   5.6e-29  102.8   5.0   3   3   2.3e-09   3.2e-07   31.0   0.3   301   522   504   731   498   742 0.83 -
SOLCI004169300       -            609 EOG093603H7          -            605   7.3e-29  102.5   3.4   1   3   4.4e-09   6.1e-07   30.1   0.5   364   558     5   206     1   217 0.84 -
SOLCI004169300       -            609 EOG093603H7          -            605   7.3e-29  102.5   3.4   2   3   5.5e-09   7.6e-07   29.7   0.0   298   461   219   386   217   393 0.53 -
SOLCI004169300       -            609 EOG093603H7          -            605   7.3e-29  102.5   3.4   3   3   1.9e-11   2.6e-09   37.9   0.0   399   511   394   508   389   517 0.91 -
SOLCI004565600       -            980 EOG093603H7          -            605     1e-28  102.0   5.8   1   5      0.77   1.1e+02    2.8   0.0   397   449   217   269   203   284 0.74 -
SOLCI004565600       -            980 EOG093603H7          -            605     1e-28  102.0   5.8   2   5   9.1e-06    0.0013   19.1   0.0   286   498   273   495   268   510 0.83 -
SOLCI004565600       -            980 EOG093603H7          -            605     1e-28  102.0   5.8   3   5   7.4e-09     1e-06   29.3   0.1   370   497   504   650   495   653 0.72 -
SOLCI004565600       -            980 EOG093603H7          -            605     1e-28  102.0   5.8   4   5   8.1e-14   1.1e-11   45.7   0.3   360   529   650   825   641   836 0.85 -
SOLCI004565600       -            980 EOG093603H7          -            605     1e-28  102.0   5.8   5   5      0.16        22    5.1   0.0   420   556   819   958   812   965 0.71 -
SOLCI004643200       -            761 EOG093603H7          -            605   1.6e-28  101.3   1.7   1   4   4.5e-07   6.2e-05   23.4   0.1   372   500   269   405   169   413 0.88 -
SOLCI004643200       -            761 EOG093603H7          -            605   1.6e-28  101.3   1.7   2   4   2.5e-11   3.4e-09   37.5   0.0   367   522   410   571   403   575 0.81 -
SOLCI004643200       -            761 EOG093603H7          -            605   1.6e-28  101.3   1.7   3   4   5.8e-07     8e-05   23.1   0.1   374   497   487   613   479   614 0.88 -
SOLCI004643200       -            761 EOG093603H7          -            605   1.6e-28  101.3   1.7   4   4   1.9e-09   2.6e-07   31.3   0.0   400   533   587   723   580   747 0.89 -
SOLCI004587800       -            588 EOG093603H7          -            605   6.3e-28   99.4   4.9   1   3   1.5e-14   2.1e-12   48.1   2.2   282   540    47   317    14   324 0.85 -
SOLCI004587800       -            588 EOG093603H7          -            605   6.3e-28   99.4   4.9   2   3    0.0089       1.2    9.2   0.0    99   139   285   329   278   346 0.79 -
SOLCI004587800       -            588 EOG093603H7          -            605   6.3e-28   99.4   4.9   3   3   1.1e-14   1.5e-12   48.6   0.1   299   497   349   550   330   568 0.90 -
SOLCI005484700       -            754 EOG093603H7          -            605   1.3e-27   98.3   3.3   1   5   4.2e-05    0.0059   16.9   0.1   405   498   194   286   184   314 0.82 -
SOLCI005484700       -            754 EOG093603H7          -            605   1.3e-27   98.3   3.3   2   5   0.00053     0.074   13.3   0.0   400   491   294   384   290   384 0.96 -
SOLCI005484700       -            754 EOG093603H7          -            605   1.3e-27   98.3   3.3   3   5   2.9e-10     4e-08   34.0   0.0   370   523   330   489   320   490 0.85 -
SOLCI005484700       -            754 EOG093603H7          -            605   1.3e-27   98.3   3.3   4   5   3.9e-05    0.0054   17.0   0.0   406   497   475   565   471   574 0.92 -
SOLCI005484700       -            754 EOG093603H7          -            605   1.3e-27   98.3   3.3   5   5   1.1e-08   1.6e-06   28.7   0.2   207   342   572   722   564   727 0.65 -
SOLCI004586900       -            590 EOG093603H7          -            605     2e-27   97.7   2.8   1   3   2.9e-12   4.1e-10   40.5   0.6   280   532    47   310    34   316 0.83 -
SOLCI004586900       -            590 EOG093603H7          -            605     2e-27   97.7   2.8   2   3   1.6e-09   2.2e-07   31.5   0.0   180   253   316   398   307   405 0.85 -
SOLCI004586900       -            590 EOG093603H7          -            605     2e-27   97.7   2.8   3   3     0.057       7.9    6.6   0.0   121   165   523   572   495   590 0.70 -
SOLCI005303000       -            711 EOG093603H7          -            605   2.8e-27   97.2   2.2   1   4   1.4e-10     2e-08   35.0   0.0   322   469   231   383   218   411 0.72 -
SOLCI005303000       -            711 EOG093603H7          -            605   2.8e-27   97.2   2.2   2   4   2.7e-10   3.8e-08   34.1   0.0   403   497   421   514   393   518 0.89 -
SOLCI005303000       -            711 EOG093603H7          -            605   2.8e-27   97.2   2.2   3   4   0.00016     0.022   15.0   0.0   206   253   520   570   517   574 0.90 -
SOLCI005303000       -            711 EOG093603H7          -            605   2.8e-27   97.2   2.2   4   4    0.0039      0.55   10.4   0.1   415   525   573   684   569   691 0.84 -
SOLCI003344400       -            690 EOG093603H7          -            605     1e-26   95.4   1.0   1   5         6   8.4e+02   -0.1   0.0   427   491   115   178   102   185 0.76 -
SOLCI003344400       -            690 EOG093603H7          -            605     1e-26   95.4   1.0   2   5   3.2e-10   4.5e-08   33.8   0.2   397   506   190   299   167   321 0.82 -
SOLCI003344400       -            690 EOG093603H7          -            605     1e-26   95.4   1.0   3   5   1.6e-05    0.0022   18.3   0.0   356   495   321   464   300   470 0.71 -
SOLCI003344400       -            690 EOG093603H7          -            605     1e-26   95.4   1.0   4   5   6.8e-05    0.0095   16.2   0.0    98   162   480   553   468   558 0.70 -
SOLCI003344400       -            690 EOG093603H7          -            605     1e-26   95.4   1.0   5   5   7.5e-09     1e-06   29.3   0.0   374   464   515   609   507   617 0.86 -
SOLCI004221400       -            762 EOG093603H7          -            605   1.9e-26   94.5   0.6   1   4     0.041       5.7    7.0   0.0   415   474   109   168    97   182 0.87 -
SOLCI004221400       -            762 EOG093603H7          -            605   1.9e-26   94.5   0.6   2   4   1.3e-12   1.7e-10   41.8   0.1   208   463   199   473   186   475 0.63 -
SOLCI004221400       -            762 EOG093603H7          -            605   1.9e-26   94.5   0.6   3   4   3.2e-07   4.5e-05   23.9   0.0    92   162   479   558   476   560 0.82 -
SOLCI004221400       -            762 EOG093603H7          -            605   1.9e-26   94.5   0.6   4   4     9e-06    0.0012   19.1   0.0   400   548   550   703   546   724 0.82 -
SOLCI001873300       -            909 EOG093603H7          -            605   2.2e-26   94.3   1.3   1   4   1.1e-10   1.6e-08   35.3   0.0   181   323   277   440   227   453 0.83 -
SOLCI001873300       -            909 EOG093603H7          -            605   2.2e-26   94.3   1.3   2   4   1.7e-08   2.3e-06   28.2   0.0   105   233   358   510   356   512 0.68 -
SOLCI001873300       -            909 EOG093603H7          -            605   2.2e-26   94.3   1.3   3   4   5.7e-05    0.0079   16.5   0.0   413   497   464   547   449   556 0.87 -
SOLCI001873300       -            909 EOG093603H7          -            605   2.2e-26   94.3   1.3   4   4   1.6e-10   2.3e-08   34.8   0.1   305   548   562   812   555   821 0.86 -
SOLCI006405400       -            576 EOG093603H7          -            605   2.9e-26   93.9   1.4   1   4   6.4e-06   0.00089   19.6   0.0    63   163   162   269   145   276 0.81 -
SOLCI006405400       -            576 EOG093603H7          -            605   2.9e-26   93.9   1.4   2   4   5.2e-11   7.2e-09   36.4   0.0   379   497   270   391   266   400 0.86 -
SOLCI006405400       -            576 EOG093603H7          -            605   2.9e-26   93.9   1.4   3   4     3e-09   4.1e-07   30.6   0.1   402   498   332   427   322   473 0.69 -
SOLCI006405400       -            576 EOG093603H7          -            605   2.9e-26   93.9   1.4   4   4   1.2e-06   0.00017   22.0   0.0   185   464   475   569   471   575 0.51 -
SOLCI003343300       -            526 EOG093603H7          -            605   1.9e-25   91.2   0.4   1   4   1.9e-06   0.00027   21.3   0.0   400   498    75   174    72   181 0.93 -
SOLCI003343300       -            526 EOG093603H7          -            605   1.9e-25   91.2   0.4   2   4   2.8e-08   3.9e-06   27.4   0.0   402   513   184   298   174   301 0.89 -
SOLCI003343300       -            526 EOG093603H7          -            605   1.9e-25   91.2   0.4   3   4   0.00025     0.035   14.4   0.0   181   235   253   313   251   317 0.78 -
SOLCI003343300       -            526 EOG093603H7          -            605   1.9e-25   91.2   0.4   4   4   1.6e-11   2.2e-09   38.1   0.0   375   568   293   493   287   498 0.81 -
SOLCI004441000       -            833 EOG093603H7          -            605     3e-25   90.5   0.7   1   3    0.0005     0.069   13.4   0.0   437   508   237   310   212   324 0.79 -
SOLCI004441000       -            833 EOG093603H7          -            605     3e-25   90.5   0.7   2   3   4.3e-18     6e-16   59.8   0.0   263   529   298   577   294   582 0.88 -
SOLCI004441000       -            833 EOG093603H7          -            605     3e-25   90.5   0.7   3   3   8.2e-05     0.011   16.0   0.1   400   511   586   699   583   711 0.85 -
SOLCI006700700       -             95 EOG093603H7          -            605   3.1e-25   90.5   0.1   1   1   2.5e-27   3.4e-25   90.3   0.1   440   522    12    94     6    95 0.97 -
SOLCI006155700       -            798 EOG093603H7          -            605   7.7e-25   89.2   0.3   1   4     8e-08   1.1e-05   25.9   0.0   401   497   129   224   116   228 0.92 -
SOLCI006155700       -            798 EOG093603H7          -            605   7.7e-25   89.2   0.3   2   4   4.4e-07   6.1e-05   23.5   0.3   402   529   305   434   296   439 0.74 -
SOLCI006155700       -            798 EOG093603H7          -            605   7.7e-25   89.2   0.3   3   4    0.0001     0.014   15.6   0.1    94   235   374   527   370   531 0.42 -
SOLCI006155700       -            798 EOG093603H7          -            605   7.7e-25   89.2   0.3   4   4   0.00068     0.094   12.9   0.0   396   495   532   630   524   634 0.91 -
SOLCI003908300       -            617 EOG093603H7          -            605   1.1e-24   88.7   1.2   1   3   2.7e-13   3.7e-11   44.0   0.2   281   498    67   292    57   297 0.87 -
SOLCI003908300       -            617 EOG093603H7          -            605   1.1e-24   88.7   1.2   2   3    0.0002     0.028   14.7   0.0    92   139   299   350   294   369 0.73 -
SOLCI003908300       -            617 EOG093603H7          -            605   1.1e-24   88.7   1.2   3   3   2.3e-08   3.2e-06   27.7   0.0   296   463   367   538   351   543 0.91 -
SOLCI002768000       -            618 EOG093603H7          -            605   2.1e-24   87.7   0.2   1   4    0.0096       1.3    9.1   0.1   391   498   131   237   112   240 0.84 -
SOLCI002768000       -            618 EOG093603H7          -            605   2.1e-24   87.7   0.2   2   4   3.2e-14   4.4e-12   47.0   0.0   299   569   245   522   244   522 0.83 -
SOLCI002768000       -            618 EOG093603H7          -            605   2.1e-24   87.7   0.2   3   4   9.1e-07   0.00013   22.4   0.0   400   461   490   551   485   554 0.93 -
SOLCI002768000       -            618 EOG093603H7          -            605   2.1e-24   87.7   0.2   4   4   0.00012     0.017   15.4   0.0    98   166   530   607   527   614 0.80 -
SOLCI004945500       -            663 EOG093603H7          -            605   2.6e-24   87.4   7.9   1   4       1.6   2.2e+02    1.8   0.0   397   468    75   145    67   163 0.81 -
SOLCI004945500       -            663 EOG093603H7          -            605   2.6e-24   87.4   7.9   2   4   1.8e-07   2.5e-05   24.7   0.0   208   342   182   326   170   335 0.82 -
SOLCI004945500       -            663 EOG093603H7          -            605   2.6e-24   87.4   7.9   3   4   3.5e-10   4.8e-08   33.7   0.2   400   524   353   479   346   486 0.93 -
SOLCI004945500       -            663 EOG093603H7          -            605   2.6e-24   87.4   7.9   4   4   2.5e-08   3.5e-06   27.6   0.1   400   521   493   616   486   652 0.80 -
SOLCI006204500       -            581 EOG093603H7          -            605   3.3e-24   87.1   0.4   1   4      0.48        67    3.5   0.0   434   499   126   190   108   194 0.67 -
SOLCI006204500       -            581 EOG093603H7          -            605   3.3e-24   87.1   0.4   2   4     8e-09   1.1e-06   29.2   0.0   285   463   179   365   165   370 0.85 -
SOLCI006204500       -            581 EOG093603H7          -            605   3.3e-24   87.1   0.4   3   4   5.8e-06   0.00081   19.8   0.0   395   461   367   433   355   437 0.89 -
SOLCI006204500       -            581 EOG093603H7          -            605   3.3e-24   87.1   0.4   4   4   5.4e-10   7.5e-08   33.1   0.1   398   498   440   539   430   576 0.85 -
SOLCI002464800       -            234 EOG093603H7          -            605   4.3e-24   86.7   0.1   1   1   3.9e-26   5.4e-24   86.4   0.1   252   430    40   223    26   232 0.92 -
SOLCI004957900       -            922 EOG093603H7          -            605   4.3e-24   86.7   0.6   1   3   4.9e-10   6.8e-08   33.2   0.0   396   497   457   557   383   563 0.82 -
SOLCI004957900       -            922 EOG093603H7          -            605   4.3e-24   86.7   0.6   2   3     2e-18   2.8e-16   60.9   0.1   299   497   461   662   458   668 0.93 -
SOLCI004957900       -            922 EOG093603H7          -            605   4.3e-24   86.7   0.6   3   3     0.078        11    6.1   0.0   211   258   673   723   668   746 0.82 -
SOLCI006109700       -            605 EOG093603H7          -            605   5.8e-24   86.3   0.4   1   4   1.4e-06    0.0002   21.8   0.0   357   494   139   283   130   288 0.82 -
SOLCI006109700       -            605 EOG093603H7          -            605   5.8e-24   86.3   0.4   2   4   3.6e-06    0.0005   20.4   0.0   402   495   297   389   285   391 0.55 -
SOLCI006109700       -            605 EOG093603H7          -            605   5.8e-24   86.3   0.4   3   4   2.1e-09   2.9e-07   31.1   0.1   402   498   367   462   362   471 0.95 -
SOLCI006109700       -            605 EOG093603H7          -            605   5.8e-24   86.3   0.4   4   4   0.00022      0.03   14.6   0.0   398   471   503   576   480   581 0.84 -
SOLCI004234600       -            611 EOG093603H7          -            605   8.9e-24   85.7   2.8   1   4      0.98   1.4e+02    2.5   0.0   363   398   165   200   137   215 0.78 -
SOLCI004234600       -            611 EOG093603H7          -            605   8.9e-24   85.7   2.8   2   4   2.7e-13   3.7e-11   44.0   0.3    91   251   239   426   237   426 0.80 -
SOLCI004234600       -            611 EOG093603H7          -            605   8.9e-24   85.7   2.8   3   4   1.2e-05    0.0016   18.7   0.0   424   524   440   542   435   554 0.78 -
SOLCI004234600       -            611 EOG093603H7          -            605   8.9e-24   85.7   2.8   4   4    0.0044      0.61   10.3   0.0   208   252   555   599   549   604 0.92 -
SOLCI000296400       -            540 EOG093603H7          -            605   9.6e-24   85.6   0.0   1   3   1.1e-08   1.6e-06   28.7   0.0   389   494   147   253   137   257 0.85 -
SOLCI000296400       -            540 EOG093603H7          -            605   9.6e-24   85.6   0.0   2   3   1.8e-09   2.5e-07   31.3   0.0   401   498   231   327   229   346 0.89 -
SOLCI000296400       -            540 EOG093603H7          -            605   9.6e-24   85.6   0.0   3   3   1.9e-11   2.6e-09   37.9   0.0   256   395   321   469   317   475 0.80 -
SOLCI004840200       -            511 EOG093603H7          -            605   1.2e-23   85.2   0.1   1   4   4.4e-07   6.1e-05   23.5   0.0   376   517    16   163     7   178 0.87 -
SOLCI004840200       -            511 EOG093603H7          -            605   1.2e-23   85.2   0.1   2   4   9.3e-06    0.0013   19.1   0.0   124   253   149   301   146   316 0.60 -
SOLCI004840200       -            511 EOG093603H7          -            605   1.2e-23   85.2   0.1   3   4    0.0001     0.014   15.7   0.0   205   251   320   369   311   376 0.73 -
SOLCI004840200       -            511 EOG093603H7          -            605   1.2e-23   85.2   0.1   4   4   3.2e-07   4.5e-05   23.9   0.0    73   161   375   471   369   489 0.81 -
SOLCI007117300       -            561 EOG093603H7          -            605   1.6e-23   84.9   1.6   1   4    0.0018      0.25   11.5   0.1   179   253    92   174    62   187 0.57 -
SOLCI007117300       -            561 EOG093603H7          -            605   1.6e-23   84.9   1.6   2   4   4.6e-07   6.4e-05   23.4   0.0   399   499   196   295   179   301 0.91 -
SOLCI007117300       -            561 EOG093603H7          -            605   1.6e-23   84.9   1.6   3   4     7e-08   9.7e-06   26.1   0.0   400   497   302   398   298   402 0.96 -
SOLCI007117300       -            561 EOG093603H7          -            605   1.6e-23   84.9   1.6   4   4     0.013       1.8    8.7   0.0   379   429   452   506   447   512 0.63 -
SOLCI000943300       -            731 EOG093603H7          -            605   3.6e-23   83.7   1.5   1   3   0.00066     0.091   13.0   0.0   419   497   139   216   124   221 0.89 -
SOLCI000943300       -            731 EOG093603H7          -            605   3.6e-23   83.7   1.5   2   3   2.5e-07   3.4e-05   24.3   0.0   373   496   299   426   292   437 0.88 -
SOLCI000943300       -            731 EOG093603H7          -            605   3.6e-23   83.7   1.5   3   3   6.4e-08   8.9e-06   26.2   0.0   377   541   409   586   405   596 0.80 -
SOLCI001309600       -            980 EOG093603H7          -            605     1e-22   82.2   6.1   1   4   7.9e-09   1.1e-06   29.2   0.4   224   495    79   366    47   368 0.78 -
SOLCI001309600       -            980 EOG093603H7          -            605     1e-22   82.2   6.1   2   4   1.9e-08   2.7e-06   27.9   0.7   182   459   134   436   131   445 0.80 -
SOLCI001309600       -            980 EOG093603H7          -            605     1e-22   82.2   6.1   3   4   5.2e-07   7.2e-05   23.2   0.1   383   509   496   628   482   631 0.81 -
SOLCI001309600       -            980 EOG093603H7          -            605     1e-22   82.2   6.1   4   4   1.5e-07   2.1e-05   25.0   0.1   212   454   625   897   618   907 0.73 -
SOLCI002658000       -            667 EOG093603H7          -            605   1.6e-22   81.5   2.6   1   3   0.00038     0.053   13.8   0.0   414   465   163   214   145   238 0.87 -
SOLCI002658000       -            667 EOG093603H7          -            605   1.6e-22   81.5   2.6   2   3   1.8e-09   2.5e-07   31.3   0.2   205   331   250   391   215   394 0.82 -
SOLCI002658000       -            667 EOG093603H7          -            605   1.6e-22   81.5   2.6   3   3   1.7e-10   2.3e-08   34.7   0.0   398   565   392   558   391   567 0.94 -
SOLCI005511700       -            678 EOG093603H7          -            605   2.7e-22   80.8   6.4   1   4   1.5e-06   0.00021   21.7   0.1   367   497   123   253   106   257 0.89 -
SOLCI005511700       -            678 EOG093603H7          -            605   2.7e-22   80.8   6.4   2   4   3.3e-05    0.0046   17.3   0.0   401   479   263   340   251   346 0.94 -
SOLCI005511700       -            678 EOG093603H7          -            605   2.7e-22   80.8   6.4   3   4   9.1e-07   0.00013   22.4   0.2   403   529   335   463   333   467 0.89 -
SOLCI005511700       -            678 EOG093603H7          -            605   2.7e-22   80.8   6.4   4   4   1.3e-07   1.8e-05   25.2   0.4    92   307   436   665   434   677 0.70 -
SOLCI003978800       -            716 EOG093603H7          -            605   3.7e-22   80.3   4.1   1   2   3.1e-07   4.3e-05   24.0   0.3   341   497   164   323   146   327 0.81 -
SOLCI003978800       -            716 EOG093603H7          -            605   3.7e-22   80.3   4.1   2   2   7.5e-14     1e-11   45.8   0.4    92   326   331   605   329   711 0.73 -
SOLCI000411300       -            588 EOG093603H7          -            605   5.8e-22   79.7   0.1   1   3     1e-07   1.4e-05   25.6   0.0   397   497   103   203    94   207 0.94 -
SOLCI000411300       -            588 EOG093603H7          -            605   5.8e-22   79.7   0.1   2   3     0.016       2.3    8.4   0.0   390   461   202   273   200   282 0.85 -
SOLCI000411300       -            588 EOG093603H7          -            605   5.8e-22   79.7   0.1   3   3   6.4e-13   8.9e-11   42.7   0.1   401   566   283   451   279   457 0.84 -
SOLCI000672200       -            552 EOG093603H7          -            605   1.1e-21   78.7   0.0   1   3   2.3e-11   3.2e-09   37.6   0.0   301   497   108   314    99   322 0.91 -
SOLCI000672200       -            552 EOG093603H7          -            605   1.1e-21   78.7   0.0   2   3   4.8e-09   6.7e-07   29.9   0.0   401   527   324   453   317   459 0.82 -
SOLCI000672200       -            552 EOG093603H7          -            605   1.1e-21   78.7   0.0   3   3     0.052       7.2    6.7   0.0   399   457   463   521   455   530 0.87 -
SOLCI004734200       -            707 EOG093603H7          -            605     2e-21   77.9   0.4   1   2   9.1e-12   1.3e-09   38.9   0.1   265   445   255   445   246   456 0.86 -
SOLCI004734200       -            707 EOG093603H7          -            605     2e-21   77.9   0.4   2   2   3.4e-11   4.7e-09   37.0   0.0   359   511   461   619   447   631 0.87 -
SOLCI000383600       -            739 EOG093603H7          -            605   3.5e-21   77.1   0.5   1   3   0.00028     0.039   14.2   0.0   208   281   222   304   207   321 0.66 -
SOLCI000383600       -            739 EOG093603H7          -            605   3.5e-21   77.1   0.5   2   3   4.8e-10   6.6e-08   33.3   0.2   402   515   374   492   365   506 0.88 -
SOLCI000383600       -            739 EOG093603H7          -            605   3.5e-21   77.1   0.5   3   3   8.2e-08   1.1e-05   25.9   0.0   400   463   515   579   497   599 0.89 -
SOLCI005396300       -            601 EOG093603H7          -            605   6.3e-21   76.3   0.1   1   2   3.3e-20   4.6e-18   66.8   0.1   183   497   158   496   156   499 0.84 -
SOLCI005396300       -            601 EOG093603H7          -            605   6.3e-21   76.3   0.1   2   2      0.39        54    3.8   0.0   397   461   502   566   497   577 0.89 -
SOLCI006204600       -            575 EOG093603H7          -            605   1.3e-20   75.2   1.3   1   3     0.016       2.2    8.4   0.0   117   337   119   164    63   172 0.51 -
SOLCI006204600       -            575 EOG093603H7          -            605   1.3e-20   75.2   1.3   2   3   3.4e-11   4.8e-09   37.0   0.2   370   568   127   334   120   335 0.88 -
SOLCI006204600       -            575 EOG093603H7          -            605   1.3e-20   75.2   1.3   3   3   5.3e-14   7.3e-12   46.3   0.2   282   545   246   521   246   543 0.86 -
SOLCI005834900       -            168 EOG093603H7          -            605   1.6e-20   74.9   0.0   1   1   1.4e-22   1.9e-20   74.6   0.0   431   586     9   165     2   168 0.84 -
SOLCI006091900       -            457 EOG093603H7          -            605   1.9e-20   74.7   1.8   1   2   4.3e-11   5.9e-09   36.7   0.1   303   492   144   338   122   344 0.89 -
SOLCI006091900       -            457 EOG093603H7          -            605   1.9e-20   74.7   1.8   2   2   3.5e-11   4.9e-09   37.0   0.2   360   463   343   450   336   455 0.87 -
SOLCI000152500       -            717 EOG093603H7          -            605   4.1e-20   73.6   0.0   1   3      0.12        17    5.5   0.0   177   254   135   222   130   230 0.59 -
SOLCI000152500       -            717 EOG093603H7          -            605   4.1e-20   73.6   0.0   2   3   2.5e-13   3.4e-11   44.1   0.0   208   462   244   517   233   520 0.86 -
SOLCI000152500       -            717 EOG093603H7          -            605   4.1e-20   73.6   0.0   3   3   1.5e-10   2.1e-08   34.9   0.0   304   510   425   639   423   648 0.88 -
SOLCI007477400       -            710 EOG093603H7          -            605   4.4e-20   73.5   0.1   1   2   3.3e-15   4.7e-13   50.3   0.0   373   549   154   340   147   348 0.84 -
SOLCI007477400       -            710 EOG093603H7          -            605   4.4e-20   73.5   0.1   2   2   5.3e-08   7.4e-06   26.5   0.0   208   497   292   606   287   631 0.72 -
SOLCI000358700       -            460 EOG093603H7          -            605   5.7e-20   73.1   1.8   1   3   7.8e-09   1.1e-06   29.2   0.1   177   327     7   178     3   182 0.77 -
SOLCI000358700       -            460 EOG093603H7          -            605   5.7e-20   73.1   1.8   2   3   9.7e-06    0.0013   19.0   0.0   401   493   186   277   183   285 0.88 -
SOLCI000358700       -            460 EOG093603H7          -            605   5.7e-20   73.1   1.8   3   3   8.3e-07   0.00011   22.5   0.1   297   423   288   414   279   448 0.78 -
SOLCI002323100       -            664 EOG093603H7          -            605   1.2e-19   72.1  11.7   1   4     4e-10   5.5e-08   33.5   0.0   283   462   142   329   132   334 0.83 -
SOLCI002323100       -            664 EOG093603H7          -            605   1.2e-19   72.1  11.7   2   4   6.3e-05    0.0087   16.3   1.2   412   564   349   504   337   508 0.87 -
SOLCI002323100       -            664 EOG093603H7          -            605   1.2e-19   72.1  11.7   3   4     2e-05    0.0028   18.0   0.4   418   507   504   595   496   598 0.87 -
SOLCI002323100       -            664 EOG093603H7          -            605   1.2e-19   72.1  11.7   4   4    0.0031      0.43   10.7   0.0   180   233   591   650   587   658 0.79 -
SOLCI002010100       -           1097 EOG093603H7          -            605   1.2e-19   72.0   7.3   1   4   1.6e-07   2.2e-05   24.9   0.2   318   549   237   475   231   490 0.75 -
SOLCI002010100       -           1097 EOG093603H7          -            605   1.2e-19   72.0   7.3   2   4   2.2e-06    0.0003   21.2   0.5   305   470   400   568   400   596 0.82 -
SOLCI002010100       -           1097 EOG093603H7          -            605   1.2e-19   72.0   7.3   3   4    0.0033      0.46   10.7   0.0   401   463   780   844   763   879 0.79 -
SOLCI002010100       -           1097 EOG093603H7          -            605   1.2e-19   72.0   7.3   4   4   1.7e-07   2.4e-05   24.8   0.0   368   532   919  1089   885  1096 0.81 -
SOLCI006868500       -            142 EOG093603H7          -            605   1.6e-19   71.6   0.1   1   2   1.6e-17   2.2e-15   58.0   0.1   430   509    11    95     1   101 0.86 -
SOLCI006868500       -            142 EOG093603H7          -            605   1.6e-19   71.6   0.1   2   2    0.0012      0.17   12.1   0.0   542   577   107   142   101   142 0.94 -
SOLCI000174600       -            235 EOG093603H7          -            605   1.7e-19   71.6   0.7   1   4   6.9e-06   0.00096   19.5   0.0   401   447     8    55     1    69 0.75 -
SOLCI000174600       -            235 EOG093603H7          -            605   1.7e-19   71.6   0.7   2   4   5.3e-10   7.4e-08   33.1   0.1   255   312    77   137    64   148 0.49 -
SOLCI000174600       -            235 EOG093603H7          -            605   1.7e-19   71.6   0.7   3   4      0.12        16    5.6   0.0   350   383   142   175   137   180 0.71 -
SOLCI000174600       -            235 EOG093603H7          -            605   1.7e-19   71.6   0.7   4   4    0.0046      0.64   10.2   0.0   515   567   182   235   175   235 0.81 -
SOLCI003885900       -            709 EOG093603H7          -            605   3.9e-19   70.3   0.4   1   4   6.8e-05    0.0095   16.2   0.0   404   497   219   311   212   333 0.83 -
SOLCI003885900       -            709 EOG093603H7          -            605   3.9e-19   70.3   0.4   2   4       0.3        42    4.2   0.0    91   134   283   326   278   365 0.82 -
SOLCI003885900       -            709 EOG093603H7          -            605   3.9e-19   70.3   0.4   3   4   1.2e-06   0.00016   22.0   0.0   353   461   444   556   408   563 0.82 -
SOLCI003885900       -            709 EOG093603H7          -            605   3.9e-19   70.3   0.4   4   4   4.2e-11   5.8e-09   36.7   0.0   359   525   520   692   512   696 0.88 -
SOLCI007044800       -           1137 EOG093603H7          -            605   4.9e-19   70.0   1.1   1   3   4.3e-11     6e-09   36.7   0.1   285   463   464   647   459   650 0.86 -
SOLCI007044800       -           1137 EOG093603H7          -            605   4.9e-19   70.0   1.1   2   3   1.6e-06   0.00022   21.6   0.0   431   526   652   749   646   754 0.91 -
SOLCI007044800       -           1137 EOG093603H7          -            605   4.9e-19   70.0   1.1   3   3     0.016       2.2    8.4   0.0   284   380   777   877   759   880 0.82 -
SOLCI004681700       -            601 EOG093603H7          -            605     6e-19   69.7   2.2   1   3   9.3e-15   1.3e-12   48.8   0.8   290   512   169   403   154   408 0.78 -
SOLCI004681700       -            601 EOG093603H7          -            605     6e-19   69.7   2.2   2   3   0.00037     0.051   13.8   0.0   402   463   396   458   393   464 0.64 -
SOLCI004681700       -            601 EOG093603H7          -            605     6e-19   69.7   2.2   3   3    0.0047      0.66   10.1   0.0   399   502   464   564   461   577 0.84 -
SOLCI004587600       -            470 EOG093603H7          -            605   7.7e-19   69.4   0.4   1   2   2.6e-08   3.6e-06   27.5   0.1   282   496    26   251     9   258 0.86 -
SOLCI004587600       -            470 EOG093603H7          -            605   7.7e-19   69.4   0.4   2   2   3.6e-12     5e-10   40.2   0.0    92   253   256   435   243   442 0.83 -
SOLCI007296100       -            819 EOG093603H7          -            605   9.8e-19   69.0   7.7   1   4     0.036       5.1    7.2   0.0   410   464   119   172    96   179 0.79 -
SOLCI007296100       -            819 EOG093603H7          -            605   9.8e-19   69.0   7.7   2   4     2e-07   2.7e-05   24.6   0.0   184   341   261   444   245   453 0.75 -
SOLCI007296100       -            819 EOG093603H7          -            605   9.8e-19   69.0   7.7   3   4     0.066       9.2    6.3   0.2   213   252   616   658   595   663 0.74 -
SOLCI007296100       -            819 EOG093603H7          -            605   9.8e-19   69.0   7.7   4   4   3.2e-10   4.4e-08   33.8   0.6   358   497   636   778   623   793 0.85 -
SOLCI004600900       -            642 EOG093603H7          -            605   1.3e-18   68.6  14.5   1   3     2e-10   2.8e-08   34.5   3.7   268   462   116   325   110   326 0.80 -
SOLCI004600900       -            642 EOG093603H7          -            605   1.3e-18   68.6  14.5   2   3   1.4e-14   1.9e-12   48.2   3.0   280   497   209   429   202   429 0.90 -
SOLCI004600900       -            642 EOG093603H7          -            605   1.3e-18   68.6  14.5   3   3    0.0028      0.39   10.9   0.1   298   392   402   496   399   511 0.67 -
SOLCI006142500       -            460 EOG093603H7          -            605   1.5e-18   68.4   5.2   1   3   3.2e-07   4.4e-05   23.9   0.1   180   327    10   178     5   182 0.74 -
SOLCI006142500       -            460 EOG093603H7          -            605   1.5e-18   68.4   5.2   2   3   9.5e-05     0.013   15.7   0.0   402   493   187   277   182   283 0.89 -
SOLCI006142500       -            460 EOG093603H7          -            605   1.5e-18   68.4   5.2   3   3     7e-09   9.7e-07   29.4   0.4   298   414   289   405   280   424 0.91 -
SOLCI003691000       -            488 EOG093603H7          -            605   2.2e-18   67.8   1.6   1   2   3.4e-10   4.7e-08   33.7   0.3   372   565   141   343   123   349 0.85 -
SOLCI003691000       -            488 EOG093603H7          -            605   2.2e-18   67.8   1.6   2   2   3.8e-10   5.3e-08   33.6   0.1   401   533   351   485   346   488 0.92 -
SOLCI006298800       -            134 EOG093603H7          -            605   3.3e-18   67.3   0.0   1   1   3.2e-20   4.4e-18   66.8   0.0   284   410     1   127     1   132 0.93 -
SOLCI002282700       -            848 EOG093603H7          -            605   3.7e-18   67.1   0.9   1   6   3.2e-08   4.5e-06   27.2   0.1   310   515   175   386   169   395 0.80 -
SOLCI002282700       -            848 EOG093603H7          -            605   3.7e-18   67.1   0.9   2   6       9.9   1.4e+03   -0.8   0.0   291   323   398   431   388   436 0.82 -
SOLCI002282700       -            848 EOG093603H7          -            605   3.7e-18   67.1   0.9   3   6         6   8.4e+02   -0.1   0.0   284   326   443   485   440   490 0.86 -
SOLCI002282700       -            848 EOG093603H7          -            605   3.7e-18   67.1   0.9   4   6   0.00011     0.015   15.6   0.1   176   321   489   655   462   664 0.75 -
SOLCI002282700       -            848 EOG093603H7          -            605   3.7e-18   67.1   0.9   5   6   0.00067     0.093   12.9   0.0   209   463   668   731   651   767 0.53 -
SOLCI002282700       -            848 EOG093603H7          -            605   3.7e-18   67.1   0.9   6   6    0.0062      0.86    9.7   0.0    91   164   701   783   698   801 0.79 -
SOLCI000806300       -            588 EOG093603H7          -            605   5.6e-18   66.5   2.9   1   2   2.3e-05    0.0032   17.8   0.1   365   490   123   251   110   259 0.80 -
SOLCI000806300       -            588 EOG093603H7          -            605   5.6e-18   66.5   2.9   2   2   1.3e-14   1.8e-12   48.3   0.8   184   471   236   547   235   554 0.67 -
SOLCI004372400       -            657 EOG093603H7          -            605     7e-18   66.2   0.8   1   2    0.0026      0.36   11.0   0.0   259   347   195   289   185   294 0.81 -
SOLCI004372400       -            657 EOG093603H7          -            605     7e-18   66.2   0.8   2   2   4.8e-16   6.7e-14   53.1   0.3   208   494   310   611   300   629 0.82 -
SOLCI005497300       -            647 EOG093603H7          -            605   7.4e-18   66.1   0.4   1   3   4.7e-06   0.00065   20.1   0.0   396   498   115   216    97   233 0.76 -
SOLCI005497300       -            647 EOG093603H7          -            605   7.4e-18   66.1   0.4   2   3     6e-08   8.4e-06   26.3   0.1   396   516   150   274   138   286 0.89 -
SOLCI005497300       -            647 EOG093603H7          -            605   7.4e-18   66.1   0.4   3   3   5.5e-10   7.7e-08   33.0   0.0   363   527   289   459   282   465 0.86 -
SOLCI006352600       -            419 EOG093603H7          -            605   9.7e-18   65.7   0.4   1   3   5.9e-06   0.00082   19.7   0.0   299   463    16   184     5   191 0.91 -
SOLCI006352600       -            419 EOG093603H7          -            605   9.7e-18   65.7   0.4   2   3   1.1e-07   1.5e-05   25.5   0.0   402   499   193   289   187   295 0.93 -
SOLCI006352600       -            419 EOG093603H7          -            605   9.7e-18   65.7   0.4   3   3   4.5e-05    0.0062   16.8   0.1   437   512   298   375   290   392 0.88 -
SOLCI003833500       -            148 EOG093603H7          -            605   2.2e-17   64.5   2.1   1   2     3e-05    0.0041   17.4   0.3   290   338     5    53     2    56 0.91 -
SOLCI003833500       -            148 EOG093603H7          -            605   2.2e-17   64.5   2.1   2   2   2.6e-15   3.6e-13   50.6   0.1   499   595    45   141    42   148 0.93 -
SOLCI006697300       -            543 EOG093603H7          -            605   6.6e-17   63.0   0.4   1   4      0.19        26    4.8   0.0   472   501   158   187   148   196 0.86 -
SOLCI006697300       -            543 EOG093603H7          -            605   6.6e-17   63.0   0.4   2   4     4e-07   5.5e-05   23.6   0.0   373   508   196   336   192   338 0.75 -
SOLCI006697300       -            543 EOG093603H7          -            605   6.6e-17   63.0   0.4   3   4   0.00096      0.13   12.4   0.0   399   464   330   395   323   428 0.84 -
SOLCI006697300       -            543 EOG093603H7          -            605   6.6e-17   63.0   0.4   4   4   1.2e-05    0.0017   18.7   0.1   395   497   431   533   417   537 0.95 -
SOLCI005151200       -            711 EOG093603H7          -            605   7.9e-17   62.7   0.1   1   2   7.7e-08   1.1e-05   25.9   0.0   414   509   204   301   187   311 0.81 -
SOLCI005151200       -            711 EOG093603H7          -            605   7.9e-17   62.7   0.1   2   2   3.2e-08   4.5e-06   27.2   0.0   406   498   371   463   367   482 0.91 -
SOLCI000557300       -            511 EOG093603H7          -            605   8.9e-17   62.5   0.6   1   3    0.0068      0.94    9.6   0.4   405   525    98   222    72   226 0.84 -
SOLCI000557300       -            511 EOG093603H7          -            605   8.9e-17   62.5   0.6   2   3   6.8e-07   9.5e-05   22.8   0.0   400   497   200   298   190   302 0.85 -
SOLCI000557300       -            511 EOG093603H7          -            605   8.9e-17   62.5   0.6   3   3   7.1e-09   9.9e-07   29.4   0.0   400   525   307   434   300   448 0.75 -
SOLCI006090100       -            680 EOG093603H7          -            605   1.5e-16   61.8   1.1   1   4   1.5e-07   2.1e-05   25.0   0.0   346   519   164   351   160   404 0.77 -
SOLCI006090100       -            680 EOG093603H7          -            605   1.5e-16   61.8   1.1   2   4   4.9e-08   6.8e-06   26.6   0.0   399   497   439   538   424   542 0.92 -
SOLCI006090100       -            680 EOG093603H7          -            605   1.5e-16   61.8   1.1   3   4         1   1.4e+02    2.5   0.0   207   258   545   599   541   612 0.80 -
SOLCI006090100       -            680 EOG093603H7          -            605   1.5e-16   61.8   1.1   4   4      0.91   1.3e+02    2.6   0.0    92   160   581   658   576   670 0.61 -
SOLCI006707800       -             84 EOG093603H7          -            605     3e-16   60.8   0.0   1   1   2.2e-18   3.1e-16   60.8   0.0   426   510     1    84     1    84 0.91 -
SOLCI002689000       -            518 EOG093603H7          -            605     9e-16   59.2   0.8   1   2   1.4e-11     2e-09   38.3   0.0   284   497    22   242    15   245 0.92 -
SOLCI002689000       -            518 EOG093603H7          -            605     9e-16   59.2   0.8   2   2   6.6e-06   0.00092   19.6   0.6   182   338   218   396   210   430 0.56 -
SOLCI004995400       -            104 EOG093603H7          -            605   2.5e-15   57.8   0.2   1   1     2e-17   2.7e-15   57.6   0.2   290   393     1   104     1   104 0.98 -
SOLCI004260400       -            461 EOG093603H7          -            605   4.4e-15   56.9   0.0   1   3   1.9e-07   2.6e-05   24.7   0.0   303   459    62   222    55   229 0.71 -
SOLCI004260400       -            461 EOG093603H7          -            605   4.4e-15   56.9   0.0   2   3   4.5e-06   0.00063   20.1   0.0   399   471   232   305   222   311 0.92 -
SOLCI004260400       -            461 EOG093603H7          -            605   4.4e-15   56.9   0.0   3   3     0.015         2    8.5   0.0   310   412   319   425   306   441 0.77 -
SOLCI005451600       -            478 EOG093603H7          -            605   4.7e-15   56.8   1.7   1   3   1.7e-09   2.3e-07   31.4   0.3   318   496   107   294    48   298 0.78 -
SOLCI005451600       -            478 EOG093603H7          -            605   4.7e-15   56.8   1.7   2   3   4.6e-05    0.0064   16.8   0.0   399   494   268   362   262   363 0.90 -
SOLCI005451600       -            478 EOG093603H7          -            605   4.7e-15   56.8   1.7   3   3   1.3e-06   0.00017   21.9   0.1   372   468   342   443   329   464 0.81 -
SOLCI007033000       -            473 EOG093603H7          -            605   5.5e-15   56.6   0.9   1   2     1e-13   1.4e-11   45.4   0.7   373   496   141   268   126   276 0.86 -
SOLCI007033000       -            473 EOG093603H7          -            605   5.5e-15   56.6   0.9   2   2     0.015         2    8.5   0.0   395   495   275   373   268   399 0.85 -
SOLCI006474500       -            499 EOG093603H7          -            605   1.2e-14   55.5   1.7   1   3     5e-08   6.9e-06   26.6   0.2   355   565   118   338   103   344 0.79 -
SOLCI006474500       -            499 EOG093603H7          -            605   1.2e-14   55.5   1.7   2   3    0.0015      0.21   11.8   0.0   401   455   346   400   340   412 0.90 -
SOLCI006474500       -            499 EOG093603H7          -            605   1.2e-14   55.5   1.7   3   3    0.0012      0.17   12.1   0.0   402   454   417   469   409   483 0.79 -
SOLCI003834200       -            149 EOG093603H7          -            605   1.5e-14   55.2   0.5   1   2   9.4e-16   1.3e-13   52.1   0.3   341   451     1   111     1   114 0.96 -
SOLCI003834200       -            149 EOG093603H7          -            605   1.5e-14   55.2   0.5   2   2      0.59        81    3.2   0.0   529   556   111   138   110   146 0.87 -
SOLCI004536100       -            550 EOG093603H7          -            605   1.5e-14   55.2   1.8   1   2   9.4e-09   1.3e-06   29.0   0.1   185   260   247   331   240   337 0.87 -
SOLCI004536100       -            550 EOG093603H7          -            605   1.5e-14   55.2   1.8   2   2   1.1e-06   0.00015   22.2   0.1   457   567   334   447   331   457 0.87 -
SOLCI002303500       -            577 EOG093603H7          -            605   1.7e-14   55.0   1.7   1   3    0.0037      0.52   10.5   0.0   432   531   138   239    83   246 0.70 -
SOLCI002303500       -            577 EOG093603H7          -            605   1.7e-14   55.0   1.7   2   3   3.1e-12   4.3e-10   40.5   0.6    99   265   255   445   251   487 0.77 -
SOLCI002303500       -            577 EOG093603H7          -            605   1.7e-14   55.0   1.7   3   3     0.022       3.1    7.9   0.1    92   174   420   511   417   527 0.71 -
SOLCI004685900       -            464 EOG093603H7          -            605   2.3e-14   54.6   0.0   1   2   3.9e-07   5.5e-05   23.6   0.0   301   497    60   260    36   272 0.77 -
SOLCI004685900       -            464 EOG093603H7          -            605   2.3e-14   54.6   0.0   2   2   3.4e-08   4.8e-06   27.1   0.0   208   342   268   408   264   423 0.87 -
SOLCI000710400       -            478 EOG093603H7          -            605     4e-14   53.8   3.2   1   5       5.6   7.8e+02   -0.0   0.0   414   461    11    63     5    76 0.76 -
SOLCI000710400       -            478 EOG093603H7          -            605     4e-14   53.8   3.2   2   5   7.6e-06    0.0011   19.4   0.0   397   531    92   226    67   232 0.79 -
SOLCI000710400       -            478 EOG093603H7          -            605     4e-14   53.8   3.2   3   5    0.0025      0.35   11.1   0.0   466   510   228   275   217   290 0.77 -
SOLCI000710400       -            478 EOG093603H7          -            605     4e-14   53.8   3.2   4   5   6.2e-06   0.00087   19.7   0.3   263   376   296   414   290   420 0.83 -
SOLCI000710400       -            478 EOG093603H7          -            605     4e-14   53.8   3.2   5   5      0.92   1.3e+02    2.6   0.1    99   162   378   450   374   455 0.80 -
SOLCI004925700       -            213 EOG093603H7          -            605   4.1e-14   53.8   0.1   1   2   0.00035     0.049   13.9   0.0   420   497     6    83     1    92 0.59 -
SOLCI004925700       -            213 EOG093603H7          -            605   4.1e-14   53.8   0.1   2   2   1.6e-11   2.2e-09   38.1   0.0   400   510    92   204    84   212 0.91 -
SOLCI007422500       -            622 EOG093603H7          -            605     5e-14   53.5   0.5   1   3   0.00072       0.1   12.8   0.0   406   505   128   227   110   241 0.75 -
SOLCI007422500       -            622 EOG093603H7          -            605     5e-14   53.5   0.5   2   3    0.0011      0.15   12.2   0.0    97   163   231   306   226   313 0.80 -
SOLCI007422500       -            622 EOG093603H7          -            605     5e-14   53.5   0.5   3   3   1.1e-09   1.6e-07   32.0   0.1   298   497   261   463   261   506 0.85 -
SOLCI004861100       -            370 EOG093603H7          -            605   7.6e-14   52.9   0.1   1   2   2.8e-08   3.8e-06   27.4   0.1   318   520     7   216     2   223 0.86 -
SOLCI004861100       -            370 EOG093603H7          -            605   7.6e-14   52.9   0.1   2   2   6.9e-07   9.5e-05   22.8   0.0   331   463   223   359   217   366 0.90 -
SOLCI002532300       -            470 EOG093603H7          -            605   8.4e-14   52.7   0.2   1   4       4.8   6.7e+02    0.2   0.0   446   498    60   112    46   138 0.73 -
SOLCI002532300       -            470 EOG093603H7          -            605   8.4e-14   52.7   0.2   2   4   1.3e-06   0.00019   21.9   0.0   379   511   136   268   102   269 0.85 -
SOLCI002532300       -            470 EOG093603H7          -            605   8.4e-14   52.7   0.2   3   4   2.5e-10   3.5e-08   34.2   0.0   366   517   222   380   219   395 0.86 -
SOLCI002532300       -            470 EOG093603H7          -            605   8.4e-14   52.7   0.2   4   4       4.1   5.7e+02    0.4   0.1    43   103   402   460   380   465 0.73 -
SOLCI005915100       -            293 EOG093603H7          -            605   1.3e-13   52.1   0.6   1   2   6.3e-13   8.8e-11   42.7   0.5   300   497     7   209     4   214 0.88 -
SOLCI005915100       -            293 EOG093603H7          -            605   1.3e-13   52.1   0.6   2   2     0.042       5.8    7.0   0.0    92   139   217   268   212   274 0.80 -
SOLCI003800800       -            105 EOG093603H7          -            605   1.5e-13   51.9   0.5   1   1   1.8e-15   2.5e-13   51.1   0.5   333   424     9   100     4   104 0.83 -
SOLCI004749700       -            720 EOG093603H7          -            605   2.6e-13   51.1   2.3   1   3     0.038       5.3    7.1   0.0   170   257   207   307   153   315 0.71 -
SOLCI004749700       -            720 EOG093603H7          -            605   2.6e-13   51.1   2.3   2   3     0.012       1.7    8.8   0.0   423   491   314   381   304   391 0.50 -
SOLCI004749700       -            720 EOG093603H7          -            605   2.6e-13   51.1   2.3   3   3   3.4e-10   4.7e-08   33.7   0.3   207   464   394   670   381   677 0.83 -
SOLCI000591300       -            558 EOG093603H7          -            605   2.6e-13   51.1   0.0   1   3    0.0036       0.5   10.5   0.0    91   160   214   292   199   294 0.78 -
SOLCI000591300       -            558 EOG093603H7          -            605   2.6e-13   51.1   0.0   2   3     0.015         2    8.5   0.0   401   493   287   378   269   386 0.63 -
SOLCI000591300       -            558 EOG093603H7          -            605   2.6e-13   51.1   0.0   3   3   8.4e-09   1.2e-06   29.1   0.0   366   462   388   487   378   503 0.91 -
SOLCI004294500       -            577 EOG093603H7          -            605     4e-13   50.5   0.1   1   1   7.7e-15   1.1e-12   49.1   0.1    76   462   125   552   110   571 0.75 -
SOLCI007300500       -            403 EOG093603H7          -            605   4.2e-13   50.4   0.0   1   2   1.1e-06   0.00015   22.1   0.0   397   463   216   282   130   288 0.70 -
SOLCI007300500       -            403 EOG093603H7          -            605   4.2e-13   50.4   0.0   2   2   1.5e-08   2.1e-06   28.3   0.0   381   490   266   378   266   389 0.75 -
SOLCI005606200       -            794 EOG093603H7          -            605   4.4e-13   50.4   1.3   1   2     2e-08   2.8e-06   27.9   0.0   379   522   211   360   187   367 0.85 -
SOLCI005606200       -            794 EOG093603H7          -            605   4.4e-13   50.4   1.3   2   2   2.7e-06   0.00038   20.8   0.5   361   528   368   540   362   575 0.76 -
SOLCI000805900       -             98 EOG093603H7          -            605   4.7e-13   50.3   0.0   1   1   7.3e-14     1e-11   45.9   0.0   271   361     3    95     1    98 0.54 -
SOLCI002673900       -            530 EOG093603H7          -            605   5.1e-13   50.1   1.1   1   2     3e-05    0.0042   17.4   0.4    90   161   234   314   155   317 0.77 -
SOLCI002673900       -            530 EOG093603H7          -            605   5.1e-13   50.1   1.1   2   2   9.3e-10   1.3e-07   32.3   0.1   368   462   306   404   287   438 0.64 -
SOLCI002785000       -            629 EOG093603H7          -            605   6.4e-13   49.8   1.7   1   1   6.1e-12   8.5e-10   39.5   1.6   208   470   292   573   180   614 0.60 -
SOLCI004445500       -            492 EOG093603H7          -            605   7.1e-13   49.7   1.8   1   3     0.042       5.9    7.0   0.0    97   152   176   239   169   244 0.71 -
SOLCI004445500       -            492 EOG093603H7          -            605   7.1e-13   49.7   1.8   2   3   9.4e-08   1.3e-05   25.7   0.1   401   488   242   328   230   330 0.90 -
SOLCI004445500       -            492 EOG093603H7          -            605   7.1e-13   49.7   1.8   3   3   3.4e-05    0.0047   17.2   0.0   400   497   311   407   305   411 0.88 -
SOLCI000010500       -            742 EOG093603H7          -            605   9.3e-13   49.3   0.7   1   3     0.018       2.5    8.2   0.0   180   236   225   287   183   309 0.61 -
SOLCI000010500       -            742 EOG093603H7          -            605   9.3e-13   49.3   0.7   2   3   2.7e-07   3.7e-05   24.2   0.0   393   497   492   595   459   602 0.93 -
SOLCI000010500       -            742 EOG093603H7          -            605   9.3e-13   49.3   0.7   3   3   2.7e-09   3.8e-07   30.8   0.1   212   344   502   649   500   687 0.60 -
SOLCI002090700       -            134 EOG093603H7          -            605   9.7e-13   49.2   0.2   1   2   1.1e-06   0.00015   22.2   0.0   355   400     4    49     1    56 0.88 -
SOLCI002090700       -            134 EOG093603H7          -            605   9.7e-13   49.2   0.2   2   2     1e-07   1.4e-05   25.6   0.0   484   531    86   133    75   134 0.95 -
SOLCI003331200       -            579 EOG093603H7          -            605   1.1e-12   49.0   0.5   1   4       3.5   4.8e+02    0.7   0.0   413   461   137   185   128   190 0.86 -
SOLCI003331200       -            579 EOG093603H7          -            605   1.1e-12   49.0   0.5   2   4    0.0016      0.22   11.7   0.0   400   462   194   256   165   296 0.88 -
SOLCI003331200       -            579 EOG093603H7          -            605   1.1e-12   49.0   0.5   3   4      0.64        89    3.1   0.0   304   341   272   309   259   321 0.72 -
SOLCI003331200       -            579 EOG093603H7          -            605   1.1e-12   49.0   0.5   4   4   1.6e-09   2.3e-07   31.5   0.1   208   456   301   568   291   577 0.80 -
SOLCI006791900       -            379 EOG093603H7          -            605   1.7e-12   48.4   0.0   1   2   4.2e-08   5.8e-06   26.8   0.0   367   489    89   215    80   223 0.80 -
SOLCI006791900       -            379 EOG093603H7          -            605   1.7e-12   48.4   0.0   2   2   3.6e-06    0.0005   20.4   0.0   298   436   196   338   190   368 0.74 -
SOLCI002887100       -            535 EOG093603H7          -            605   1.8e-12   48.3   0.2   1   4      0.65        90    3.1   0.0   371   446   136   213   107   238 0.79 -
SOLCI002887100       -            535 EOG093603H7          -            605   1.8e-12   48.3   0.2   2   4       1.2   1.7e+02    2.2   0.0   469   497   339   367   322   373 0.80 -
SOLCI002887100       -            535 EOG093603H7          -            605   1.8e-12   48.3   0.2   3   4     4e-07   5.5e-05   23.6   0.0   398   467   374   446   365   450 0.84 -
SOLCI002887100       -            535 EOG093603H7          -            605   1.8e-12   48.3   0.2   4   4   0.00029      0.04   14.2   0.0    97   167   457   533   435   535 0.76 -
SOLCI001725400       -            484 EOG093603H7          -            605   1.8e-12   48.3   4.4   1   2   1.9e-12   2.7e-10   41.1   2.1   223   497    76   368    55   372 0.85 -
SOLCI001725400       -            484 EOG093603H7          -            605   1.8e-12   48.3   4.4   2   2    0.0017      0.23   11.6   0.2   401   497   343   438   339   449 0.88 -
SOLCI002643900       -            467 EOG093603H7          -            605   2.5e-12   47.8   0.0   1   3    0.0025      0.34   11.1   0.0   275   458    59   257    50   266 0.75 -
SOLCI002643900       -            467 EOG093603H7          -            605   2.5e-12   47.8   0.0   2   3   3.8e-07   5.3e-05   23.7   0.0   397   464   266   333   260   340 0.90 -
SOLCI002643900       -            467 EOG093603H7          -            605   2.5e-12   47.8   0.0   3   3     0.013       1.9    8.6   0.0   399   495   338   433   331   450 0.89 -
SOLCI005683600       -            472 EOG093603H7          -            605   2.5e-12   47.8   0.0   1   2   1.7e-09   2.3e-07   31.4   0.0   319   519   108   316    89   317 0.75 -
SOLCI005683600       -            472 EOG093603H7          -            605   2.5e-12   47.8   0.0   2   2   9.2e-07   0.00013   22.4   0.0   130   254   276   418   265   428 0.80 -
SOLCI005629100       -            493 EOG093603H7          -            605   2.6e-12   47.8   1.5   1   4      0.12        17    5.5   0.0    95   160     3    73     1    74 0.79 -
SOLCI005629100       -            493 EOG093603H7          -            605   2.6e-12   47.8   1.5   2   4    0.0014       0.2   11.8   0.1   420   498    52   129    46   143 0.88 -
SOLCI005629100       -            493 EOG093603H7          -            605   2.6e-12   47.8   1.5   3   4    0.0025      0.35   11.0   0.0   266   341   133   214   128   226 0.83 -
SOLCI005629100       -            493 EOG093603H7          -            605   2.6e-12   47.8   1.5   4   4   2.4e-05    0.0034   17.7   0.0   298   429   238   373   224   390 0.60 -
SOLCI006053600       -            404 EOG093603H7          -            605   2.7e-12   47.7   1.0   1   3   1.1e-08   1.6e-06   28.7   0.0   366   464    97   200    85   204 0.87 -
SOLCI006053600       -            404 EOG093603H7          -            605   2.7e-12   47.7   1.0   2   3      0.24        33    4.5   0.0   206   246   203   246   200   255 0.83 -
SOLCI006053600       -            404 EOG093603H7          -            605   2.7e-12   47.7   1.0   3   3    0.0012      0.16   12.1   0.2   107   187   255   349   247   375 0.59 -
SOLCI006295600       -            654 EOG093603H7          -            605   3.8e-12   47.2   3.5   1   3    0.0041      0.57   10.3   0.2   382   494   217   333   185   337 0.81 -
SOLCI006295600       -            654 EOG093603H7          -            605   3.8e-12   47.2   3.5   2   3   8.2e-10   1.1e-07   32.5   0.2   302   510   313   527   302   530 0.89 -
SOLCI006295600       -            654 EOG093603H7          -            605   3.8e-12   47.2   3.5   3   3     0.019       2.6    8.2   0.0    92   139   519   570   516   614 0.78 -
SOLCI001339000       -            105 EOG093603H7          -            605   3.9e-12   47.2   0.7   1   1   3.2e-14   4.4e-12   47.0   0.7   235   325     4   100     1   103 0.90 -
SOLCI005873300       -            492 EOG093603H7          -            605   4.4e-12   47.0   0.2   1   3    0.0068      0.94    9.6   0.0   473   567   131   230   106   234 0.65 -
SOLCI005873300       -            492 EOG093603H7          -            605   4.4e-12   47.0   0.2   2   3   1.2e-05    0.0017   18.7   0.1   437   565   202   334   198   338 0.78 -
SOLCI005873300       -            492 EOG093603H7          -            605   4.4e-12   47.0   0.2   3   3   0.00017     0.024   14.9   0.0   401   517   342   460   338   465 0.83 -
SOLCI000216500       -            102 EOG093603H7          -            605   4.7e-12   46.9   0.0   1   1   4.3e-14   5.9e-12   46.6   0.0   490   559    29    98    26   100 0.96 -
SOLCI005911000       -            652 EOG093603H7          -            605   5.9e-12   46.6   0.1   1   3      0.91   1.3e+02    2.6   0.0   487   534   191   242   179   252 0.72 -
SOLCI005911000       -            652 EOG093603H7          -            605   5.9e-12   46.6   0.1   2   3   3.8e-07   5.3e-05   23.6   0.0   399   510   278   398   270   405 0.84 -
SOLCI005911000       -            652 EOG093603H7          -            605   5.9e-12   46.6   0.1   3   3   3.3e-05    0.0046   17.3   0.0   400   497   391   487   384   531 0.85 -
SOLCI004337500       -            362 EOG093603H7          -            605   7.9e-12   46.2   0.3   1   3   7.3e-05      0.01   16.1   0.0    92   164    10    91     7   100 0.81 -
SOLCI004337500       -            362 EOG093603H7          -            605   7.9e-12   46.2   0.3   2   3   0.00013     0.018   15.3   0.0   403   490    84   172    83   187 0.83 -
SOLCI004337500       -            362 EOG093603H7          -            605   7.9e-12   46.2   0.3   3   3   0.00041     0.056   13.7   0.1   373   514   190   338   181   352 0.82 -
SOLCI003619400       -            591 EOG093603H7          -            605   1.8e-11   45.0   3.1   1   3   1.2e-05    0.0017   18.7   0.1   397   464   136   203   120   235 0.85 -
SOLCI003619400       -            591 EOG093603H7          -            605   1.8e-11   45.0   3.1   2   3   0.00069     0.096   12.9   0.1   403   487   247   330   225   339 0.86 -
SOLCI003619400       -            591 EOG093603H7          -            605   1.8e-11   45.0   3.1   3   3    0.0025      0.35   11.0   0.0   388   453   487   554   480   579 0.79 -
SOLCI007385800       -            583 EOG093603H7          -            605   1.9e-11   45.0   0.4   1   2   3.3e-07   4.5e-05   23.9   0.1   399   523   223   349   209   354 0.83 -
SOLCI007385800       -            583 EOG093603H7          -            605   1.9e-11   45.0   0.4   2   2     6e-05    0.0083   16.4   0.0    96   278   362   577   350   582 0.69 -
SOLCI007109300       -            736 EOG093603H7          -            605   3.6e-11   44.0   5.8   1   4       1.5   2.1e+02    1.9   0.0   404   497   205   298   198   316 0.83 -
SOLCI007109300       -            736 EOG093603H7          -            605   3.6e-11   44.0   5.8   2   4   0.00036      0.05   13.8   0.1   400   464   442   506   434   515 0.91 -
SOLCI007109300       -            736 EOG093603H7          -            605   3.6e-11   44.0   5.8   3   4      0.11        15    5.7   0.1   398   463   545   610   537   617 0.91 -
SOLCI007109300       -            736 EOG093603H7          -            605   3.6e-11   44.0   5.8   4   4       2.4   3.4e+02    1.2   0.0   123   162   656   695   636   712 0.76 -
SOLCI003864000       -            857 EOG093603H7          -            605   3.8e-11   44.0   4.4   1   4   3.9e-07   5.5e-05   23.6   0.7   240   431   261   470   221   476 0.61 -
SOLCI003864000       -            857 EOG093603H7          -            605   3.8e-11   44.0   4.4   2   4      0.13        18    5.4   0.0   420   526   538   576   520   582 0.55 -
SOLCI003864000       -            857 EOG093603H7          -            605   3.8e-11   44.0   4.4   3   4     0.044       6.2    6.9   0.0   227   257   574   604   553   609 0.66 -
SOLCI003864000       -            857 EOG093603H7          -            605   3.8e-11   44.0   4.4   4   4    0.0023      0.32   11.2   0.1   298   422   587   716   584   738 0.75 -
SOLCI005378000       -            625 EOG093603H7          -            605   4.2e-11   43.8   0.2   1   4   3.7e-05    0.0052   17.1   0.0   458   569   212   324   176   344 0.86 -
SOLCI005378000       -            625 EOG093603H7          -            605   4.2e-11   43.8   0.2   2   4   2.5e-06   0.00034   21.0   0.1   301   524   295   520   292   528 0.81 -
SOLCI005378000       -            625 EOG093603H7          -            605   4.2e-11   43.8   0.2   3   4   8.4e-06    0.0012   19.2   0.1   385   497   445   561   439   565 0.88 -
SOLCI005378000       -            625 EOG093603H7          -            605   4.2e-11   43.8   0.2   4   4      0.43        60    3.7   0.0    99   166   541   614   520   620 0.74 -
SOLCI006342700       -            489 EOG093603H7          -            605   5.5e-11   43.4   0.9   1   2   9.7e-10   1.3e-07   32.2   0.2   371   495   150   276   114   283 0.87 -
SOLCI006342700       -            489 EOG093603H7          -            605   5.5e-11   43.4   0.9   2   2    0.0085       1.2    9.3   0.0   301   413   290   405   272   424 0.64 -
SOLCI000278900       -            237 EOG093603H7          -            605   9.2e-11   42.7   0.5   1   2   2.7e-05    0.0038   17.5   0.0   408   497     2    90     1    93 0.82 -
SOLCI000278900       -            237 EOG093603H7          -            605   9.2e-11   42.7   0.5   2   2   2.7e-07   3.7e-05   24.2   0.1   386   485    81   181    59   225 0.79 -
SOLCI004751900       -             65 EOG093603H7          -            605     1e-10   42.5   0.4   1   1   8.1e-13   1.1e-10   42.4   0.4   180   234     3    59     1    62 0.83 -
SOLCI000270700       -            850 EOG093603H7          -            605   1.2e-10   42.3   1.0   1   1   1.9e-12   2.7e-10   41.1   1.0   233   496   425   710   392   716 0.78 -
SOLCI006344900       -            107 EOG093603H7          -            605   1.3e-10   42.2   0.3   1   1   1.6e-12   2.2e-10   41.4   0.3   330   424     6   100     1   104 0.90 -
SOLCI001299000       -            544 EOG093603H7          -            605     2e-10   41.6   0.2   1   3      0.33        46    4.0   0.0   420   490   133   203    99   213 0.81 -
SOLCI001299000       -            544 EOG093603H7          -            605     2e-10   41.6   0.2   2   3   3.2e-10   4.5e-08   33.8   0.0   415   566   234   387   216   396 0.84 -
SOLCI001299000       -            544 EOG093603H7          -            605     2e-10   41.6   0.2   3   3      0.43        60    3.7   0.1   100   388   365   482   360   496 0.50 -
SOLCI007179400       -            482 EOG093603H7          -            605   2.3e-10   41.4   1.6   1   3   9.2e-09   1.3e-06   29.0   0.4   373   497   149   275   124   275 0.89 -
SOLCI007179400       -            482 EOG093603H7          -            605   2.3e-10   41.4   1.6   2   3   6.7e-06   0.00093   19.6   0.0   402   518   216   334   214   341 0.86 -
SOLCI007179400       -            482 EOG093603H7          -            605   2.3e-10   41.4   1.6   3   3       4.9   6.9e+02    0.2   0.0   179   230   353   410   336   426 0.61 -
SOLCI001204300       -            532 EOG093603H7          -            605     5e-10   40.3   0.0   1   2   0.00017     0.023   15.0   0.0   392   546   112   274    90   283 0.84 -
SOLCI001204300       -            532 EOG093603H7          -            605     5e-10   40.3   0.0   2   2   5.9e-07   8.2e-05   23.0   0.0   384   567   289   480   286   495 0.83 -
SOLCI007218300       -            402 EOG093603H7          -            605   5.4e-10   40.1   0.3   1   4   0.00017     0.024   14.9   0.0   331   409    72   154    57   174 0.74 -
SOLCI007218300       -            402 EOG093603H7          -            605   5.4e-10   40.1   0.3   2   4    0.0022      0.31   11.2   0.0   402   496   183   276   162   281 0.92 -
SOLCI007218300       -            402 EOG093603H7          -            605   5.4e-10   40.1   0.3   3   4    0.0055      0.76    9.9   0.0   397   494   283   379   278   383 0.76 -
SOLCI007218300       -            402 EOG093603H7          -            605   5.4e-10   40.1   0.3   4   4         8   1.1e+03   -0.5   0.0    96   129   359   395   352   398 0.77 -
SOLCI004389500       -            415 EOG093603H7          -            605   5.6e-10   40.1   0.1   1   2   6.6e-07   9.2e-05   22.9   0.0   401   464   207   270   204   274 0.95 -
SOLCI004389500       -            415 EOG093603H7          -            605   5.6e-10   40.1   0.1   2   2     0.032       4.4    7.4   0.0    97   165   280   357   270   366 0.64 -
SOLCI001092000       -            257 EOG093603H7          -            605   6.4e-10   39.9   0.0   1   2   0.00013     0.017   15.3   0.0   211   251    52    95    42   102 0.51 -
SOLCI001092000       -            257 EOG093603H7          -            605   6.4e-10   39.9   0.0   2   2   1.5e-06   0.00021   21.7   0.0   313   398   166   251   152   255 0.87 -
SOLCI000350900       -            651 EOG093603H7          -            605   7.2e-10   39.7   0.4   1   2   0.00079      0.11   12.7   0.1   428   496   107   175    91   181 0.65 -
SOLCI000350900       -            651 EOG093603H7          -            605   7.2e-10   39.7   0.4   2   2   8.5e-06    0.0012   19.2   0.0   392   530   236   384   222   385 0.79 -
SOLCI006701200       -             62 EOG093603H7          -            605   8.4e-10   39.5   0.0   1   1   6.4e-12   8.9e-10   39.4   0.0   352   412     1    61     1    62 0.96 -
SOLCI000814100       -            405 EOG093603H7          -            605     9e-10   39.4   0.0   1   2     0.012       1.6    8.9   0.0   391   467    92   169    78   176 0.83 -
SOLCI000814100       -            405 EOG093603H7          -            605     9e-10   39.4   0.0   2   2   2.5e-08   3.5e-06   27.6   0.0   401   517   174   290   171   348 0.85 -
SOLCI006960500       -            799 EOG093603H7          -            605   1.1e-09   39.2   3.6   1   4     0.051       7.1    6.7   0.0   425   543    77   199    64   242 0.73 -
SOLCI006960500       -            799 EOG093603H7          -            605   1.1e-09   39.2   3.6   2   4   7.9e-05     0.011   16.0   0.0   402   552   325   475   310   492 0.88 -
SOLCI006960500       -            799 EOG093603H7          -            605   1.1e-09   39.2   3.6   3   4       2.7   3.7e+02    1.0   0.0   416   466   489   539   482   546 0.87 -
SOLCI006960500       -            799 EOG093603H7          -            605   1.1e-09   39.2   3.6   4   4   0.00033     0.046   14.0   0.2   301   464   549   716   522   732 0.72 -
SOLCI000848000       -            479 EOG093603H7          -            605   1.1e-09   39.1   0.1   1   2   6.5e-11   9.1e-09   36.1   0.0   287   519   104   348    42   371 0.79 -
SOLCI000848000       -            479 EOG093603H7          -            605   1.1e-09   39.1   0.1   2   2       3.4   4.7e+02    0.7   0.0   414   464   387   437   368   472 0.63 -
SOLCI007106000       -            467 EOG093603H7          -            605   1.7e-09   38.5   1.7   1   4      0.18        24    4.9   0.1   419   463   119   163    91   191 0.71 -
SOLCI007106000       -            467 EOG093603H7          -            605   1.7e-09   38.5   1.7   2   4       7.2     1e+03   -0.4   0.0   298   340   208   250   193   256 0.84 -
SOLCI007106000       -            467 EOG093603H7          -            605   1.7e-09   38.5   1.7   3   4   2.4e-06   0.00034   21.0   0.0   413   511   257   357   248   359 0.90 -
SOLCI007106000       -            467 EOG093603H7          -            605   1.7e-09   38.5   1.7   4   4    0.0018      0.26   11.5   0.0   441   530   349   443   347   452 0.87 -
SOLCI002562700       -            480 EOG093603H7          -            605   2.1e-09   38.2   1.2   1   2   1.9e-07   2.6e-05   24.7   0.1   401   498   175   271   163   304 0.84 -
SOLCI002562700       -            480 EOG093603H7          -            605   2.1e-09   38.2   1.2   2   2     0.001      0.14   12.4   0.1   363   497   310   445   296   478 0.71 -
SOLCI000650600       -            493 EOG093603H7          -            605   2.1e-09   38.2   0.4   1   2   1.3e-07   1.9e-05   25.1   0.1   364   461   241   342   236   349 0.85 -
SOLCI000650600       -            493 EOG093603H7          -            605   2.1e-09   38.2   0.4   2   2    0.0023      0.32   11.2   0.0   400   529   351   483   343   489 0.83 -
SOLCI000216700       -             64 EOG093603H7          -            605   2.3e-09   38.1   0.1   1   1   1.8e-11   2.5e-09   37.9   0.1    80   137     2    62     1    64 0.71 -
SOLCI003293500       -            500 EOG093603H7          -            605   3.8e-09   37.3   0.0   1   2     6e-06   0.00083   19.7   0.0   177   257   174   259   168   263 0.88 -
SOLCI003293500       -            500 EOG093603H7          -            605   3.8e-09   37.3   0.0   2   2   0.00017     0.024   14.9   0.0   421   510   264   355   258   366 0.89 -
SOLCI005377500       -           1237 EOG093603H7          -            605   3.8e-09   37.3   0.1   1   5     0.087        12    6.0   0.0   106   163   374   440   361   464 0.75 -
SOLCI005377500       -           1237 EOG093603H7          -            605   3.8e-09   37.3   0.1   2   5      0.14        20    5.2   0.0   376   530   581   734   571   771 0.59 -
SOLCI005377500       -           1237 EOG093603H7          -            605   3.8e-09   37.3   0.1   3   5       6.5   9.1e+02   -0.2   0.0    98   415   817   862   813   892 0.53 -
SOLCI005377500       -           1237 EOG093603H7          -            605   3.8e-09   37.3   0.1   4   5      0.32        44    4.1   0.0   399   499   916  1015   901  1087 0.76 -
SOLCI005377500       -           1237 EOG093603H7          -            605   3.8e-09   37.3   0.1   5   5    0.0013      0.17   12.0   0.0   402   502  1094  1196  1084  1213 0.85 -
SOLCI004519700       -            400 EOG093603H7          -            605   4.1e-09   37.2   1.1   1   3   5.4e-06   0.00075   19.9   0.0   384   496   132   245   111   252 0.84 -
SOLCI004519700       -            400 EOG093603H7          -            605   4.1e-09   37.2   1.1   2   3   3.2e-07   4.4e-05   23.9   0.3   269   459   149   351   142   361 0.83 -
SOLCI004519700       -            400 EOG093603H7          -            605   4.1e-09   37.2   1.1   3   3       1.6   2.3e+02    1.8   0.0   177   231   324   385   309   392 0.70 -
SOLCI002568200       -            491 EOG093603H7          -            605   4.8e-09   37.0   0.9   1   3       2.8   3.9e+02    1.0   0.0   398   456   164   222   154   249 0.78 -
SOLCI002568200       -            491 EOG093603H7          -            605   4.8e-09   37.0   0.9   2   3    0.0084       1.2    9.3   0.0   402   497   273   367   261   369 0.88 -
SOLCI002568200       -            491 EOG093603H7          -            605   4.8e-09   37.0   0.9   3   3   4.8e-09   6.7e-07   29.9   0.5   401   531   342   474   333   482 0.87 -
SOLCI006707600       -            417 EOG093603H7          -            605   7.7e-09   36.3   0.0   1   3     0.016       2.3    8.4   0.0   372   448   111   192    98   193 0.79 -
SOLCI006707600       -            417 EOG093603H7          -            605   7.7e-09   36.3   0.0   2   3   3.1e-07   4.3e-05   24.0   0.0   401   526   180   306   176   309 0.86 -
SOLCI006707600       -            417 EOG093603H7          -            605   7.7e-09   36.3   0.0   3   3     0.025       3.5    7.7   0.0   374   465   288   383   274   391 0.78 -
SOLCI007024500       -            574 EOG093603H7          -            605   8.8e-09   36.1   0.6   1   1   0.00022     0.031   14.5   0.2   373   509   217   356   178   373 0.78 -
SOLCI000829700       -            896 EOG093603H7          -            605     1e-08   35.9   0.4   1   5   0.00012     0.016   15.5   0.0   402   461   195   254   177   288 0.82 -
SOLCI000829700       -            896 EOG093603H7          -            605     1e-08   35.9   0.4   2   5       0.1        14    5.7   0.0   401   494   405   497   396   522 0.89 -
SOLCI000829700       -            896 EOG093603H7          -            605     1e-08   35.9   0.4   3   5       6.4   8.9e+02   -0.2   0.0   199   248   534   586   510   602 0.56 -
SOLCI000829700       -            896 EOG093603H7          -            605     1e-08   35.9   0.4   4   5     0.033       4.5    7.4   0.0   375   429   654   712   625   735 0.56 -
SOLCI000829700       -            896 EOG093603H7          -            605     1e-08   35.9   0.4   5   5     0.036         5    7.2   0.0   189   329   658   713   648   885 0.63 -
SOLCI004309800       -            545 EOG093603H7          -            605   1.5e-08   35.3   0.0   1   3       4.1   5.8e+02    0.4   0.0   196   235   166   209   152   216 0.60 -
SOLCI004309800       -            545 EOG093603H7          -            605   1.5e-08   35.3   0.0   2   3     1e-08   1.4e-06   28.9   0.1   398   497   216   315   208   319 0.95 -
SOLCI004309800       -            545 EOG093603H7          -            605   1.5e-08   35.3   0.0   3   3      0.59        82    3.2   0.0   286   395   310   420   309   433 0.85 -
SOLCI001109100       -            294 EOG093603H7          -            605   2.9e-08   34.4   0.4   1   2     0.061       8.5    6.5   0.0   117   136    34    53    21    58 0.74 -
SOLCI001109100       -            294 EOG093603H7          -            605   2.9e-08   34.4   0.4   2   2   2.8e-09   3.9e-07   30.7   0.6   182   310    43   183    39   191 0.81 -
SOLCI002540800       -            491 EOG093603H7          -            605   3.3e-08   34.3   0.4   1   2   2.7e-08   3.7e-06   27.5   0.1   367   495   126   258    95   266 0.87 -
SOLCI002540800       -            491 EOG093603H7          -            605   3.3e-08   34.3   0.4   2   2      0.39        55    3.8   0.0    99   156   420   483   415   488 0.71 -
SOLCI007129300       -            488 EOG093603H7          -            605   3.3e-08   34.2   0.0   1   3   2.1e-05     0.003   17.9   0.0   376   463   150   242   145   247 0.69 -
SOLCI007129300       -            488 EOG093603H7          -            605   3.3e-08   34.2   0.0   2   3   0.00026     0.036   14.3   0.1   375   531   220   382   219   399 0.86 -
SOLCI007129300       -            488 EOG093603H7          -            605   3.3e-08   34.2   0.0   3   3       0.3        42    4.2   0.0   430   489   384   442   369   451 0.45 -
SOLCI002660400       -            653 EOG093603H7          -            605     5e-08   33.7   1.0   1   2   4.6e-05    0.0064   16.8   0.0   379   498   147   270    94   286 0.84 -
SOLCI002660400       -            653 EOG093603H7          -            605     5e-08   33.7   1.0   2   2   0.00024     0.033   14.4   0.2   224   396   388   580   369   586 0.67 -
SOLCI001923700       -            387 EOG093603H7          -            605   5.7e-08   33.5   0.0   1   1   7.6e-10   1.1e-07   32.6   0.0   378   461   193   280   162   349 0.85 -
SOLCI004820900       -            522 EOG093603H7          -            605   1.8e-07   31.8   0.6   1   3       2.2     3e+02    1.3   0.0   472   499   139   166   128   188 0.75 -
SOLCI004820900       -            522 EOG093603H7          -            605   1.8e-07   31.8   0.6   2   3      0.14        19    5.3   0.0    96   138   210   255   173   274 0.80 -
SOLCI004820900       -            522 EOG093603H7          -            605   1.8e-07   31.8   0.6   3   3     2e-06   0.00028   21.3   0.1   401   516   277   395   257   412 0.88 -
SOLCI004257000       -            198 EOG093603H7          -            605   1.9e-07   31.7   0.8   1   3    0.0092       1.3    9.2   0.0   396   435    35    74    25    87 0.81 -
SOLCI004257000       -            198 EOG093603H7          -            605   1.9e-07   31.7   0.8   2   3   0.00013     0.019   15.3   0.0   105   137    99   131    90   139 0.63 -
SOLCI004257000       -            198 EOG093603H7          -            605   1.9e-07   31.7   0.8   3   3      0.19        27    4.8   0.1    92   108   136   152   130   159 0.81 -
SOLCI006509200       -            146 EOG093603H7          -            605   2.2e-07   31.6   0.1   1   2   0.00046     0.063   13.5   0.0   473   525    24    76    18    79 0.88 -
SOLCI006509200       -            146 EOG093603H7          -            605   2.2e-07   31.6   0.1   2   2   2.8e-05    0.0039   17.5   0.1   546   602    75   131    72   136 0.90 -
SOLCI006570200       -            426 EOG093603H7          -            605   3.3e-07   30.9   0.1   1   2   0.00085      0.12   12.6   0.0   428   510   140   226   110   255 0.78 -
SOLCI006570200       -            426 EOG093603H7          -            605   3.3e-07   30.9   0.1   2   2   6.8e-05    0.0094   16.2   0.0   400   494   265   361   258   392 0.90 -
SOLCI000003400       -            652 EOG093603H7          -            605   3.6e-07   30.8   0.8   1   2     0.057       7.9    6.6   0.0   237   341    77   193    56   218 0.62 -
SOLCI000003400       -            652 EOG093603H7          -            605   3.6e-07   30.8   0.8   2   2   3.5e-06   0.00049   20.5   0.1    94   261   359   554   353   634 0.62 -
SOLCI004603700       -            512 EOG093603H7          -            605     4e-07   30.7   0.8   1   3       4.4   6.1e+02    0.3   0.0   364   461   123   225   117   236 0.74 -
SOLCI004603700       -            512 EOG093603H7          -            605     4e-07   30.7   0.8   2   3     4e-06   0.00056   20.3   0.0   373   497   275   402   203   406 0.81 -
SOLCI004603700       -            512 EOG093603H7          -            605     4e-07   30.7   0.8   3   3     0.041       5.6    7.1   0.0   403   465   414   476   403   491 0.81 -
SOLCI006277600       -            556 EOG093603H7          -            605   4.1e-07   30.6   0.1   1   2   2.4e-05    0.0033   17.7   0.0   304   461   282   443   276   451 0.90 -
SOLCI006277600       -            556 EOG093603H7          -            605   4.1e-07   30.6   0.1   2   2     0.018       2.5    8.2   0.0   404   461   456   513   449   526 0.92 -
SOLCI006773800       -            504 EOG093603H7          -            605   4.4e-07   30.5   0.0   1   2   3.8e-08   5.2e-06   27.0   0.0   387   523   200   341   187   359 0.84 -
SOLCI006773800       -            504 EOG093603H7          -            605   4.4e-07   30.5   0.0   2   2      0.21        29    4.7   0.0   122   161   319   363   311   372 0.61 -
SOLCI006787700       -            602 EOG093603H7          -            605   4.6e-07   30.5   0.0   1   2   2.8e-06   0.00039   20.8   0.0   402   525   260   385   225   390 0.79 -
SOLCI006787700       -            602 EOG093603H7          -            605   4.6e-07   30.5   0.0   2   2     0.015       2.1    8.5   0.1   403   501   366   463   358   532 0.47 -
SOLCI001388900       -            521 EOG093603H7          -            605   5.6e-07   30.2   2.9   1   4      0.36        50    3.9   0.0   385   428   134   179   125   182 0.69 -
SOLCI001388900       -            521 EOG093603H7          -            605   5.6e-07   30.2   2.9   2   4   0.00093      0.13   12.5   0.0   378   480   195   299   189   308 0.82 -
SOLCI001388900       -            521 EOG093603H7          -            605   5.6e-07   30.2   2.9   3   4     0.013       1.8    8.7   0.2   212   326   293   422   286   430 0.71 -
SOLCI001388900       -            521 EOG093603H7          -            605   5.6e-07   30.2   2.9   4   4       1.1   1.6e+02    2.3   0.1   121   156   463   501   436   513 0.72 -
SOLCI001503200       -            492 EOG093603H7          -            605   6.2e-07   30.0   0.1   1   3   1.5e-07   2.1e-05   25.0   0.0   276   400   131   262   120   291 0.71 -
SOLCI001503200       -            492 EOG093603H7          -            605   6.2e-07   30.0   0.1   2   3    0.0023      0.32   11.2   0.0   422   493   217   288   208   317 0.85 -
SOLCI001503200       -            492 EOG093603H7          -            605   6.2e-07   30.0   0.1   3   3       4.1   5.7e+02    0.4   0.0   178   207   334   363   317   399 0.65 -
SOLCI001219600       -            584 EOG093603H7          -            605   7.7e-07   29.7   2.2   1   3     0.006      0.84    9.8   0.1   303   446   161   303   144   325 0.84 -
SOLCI001219600       -            584 EOG093603H7          -            605   7.7e-07   29.7   2.2   2   3    0.0027      0.38   10.9   0.1   379   461   305   390   301   412 0.73 -
SOLCI001219600       -            584 EOG093603H7          -            605   7.7e-07   29.7   2.2   3   3     0.023       3.2    7.8   0.0   259   368   458   572   440   582 0.62 -
SOLCI001092100       -            101 EOG093603H7          -            605   8.4e-07   29.6   0.0   1   1   7.5e-09     1e-06   29.3   0.0   493   559    32    97     3    99 0.89 -
SOLCI000060300       -            370 EOG093603H7          -            605   1.1e-06   29.2   2.1   1   2   1.5e-05     0.002   18.4   0.2   395   520    45   172    33   210 0.77 -
SOLCI000060300       -            370 EOG093603H7          -            605   1.1e-06   29.2   2.1   2   2    0.0061      0.84    9.8   0.1   418   467   220   269   215   323 0.83 -
SOLCI005294100       -            124 EOG093603H7          -            605   1.2e-06   29.1   0.0   1   2   2.8e-08   3.9e-06   27.4   0.0   330   389    25    84     8   110 0.90 -
SOLCI005294100       -            124 EOG093603H7          -            605   1.2e-06   29.1   0.0   2   2       6.5     9e+02   -0.2   0.0   343   367    95   119    91   122 0.84 -
SOLCI004567900       -            976 EOG093603H7          -            605   1.4e-06   28.9   0.5   1   3     0.015         2    8.5   0.0   437   509   139   215   128   238 0.80 -
SOLCI004567900       -            976 EOG093603H7          -            605   1.4e-06   28.9   0.5   2   3    0.0013      0.18   12.0   0.0   395   497   239   340   226   350 0.84 -
SOLCI004567900       -            976 EOG093603H7          -            605   1.4e-06   28.9   0.5   3   3      0.35        48    4.0   0.2   208   256   392   443   389   459 0.72 -
SOLCI004732000       -            116 EOG093603H7          -            605   1.8e-06   28.5   0.0   1   1   1.7e-08   2.3e-06   28.2   0.0   177   252    21   105     3   115 0.82 -
SOLCI002760700       -             99 EOG093603H7          -            605   1.9e-06   28.5   0.0   1   1   1.4e-08   1.9e-06   28.4   0.0   318   392    14    88     1    93 0.91 -
SOLCI001997700       -            525 EOG093603H7          -            605   1.9e-06   28.5   0.2   1   2     0.021       2.9    8.0   0.0   448   512   279   349   196   357 0.70 -
SOLCI001997700       -            525 EOG093603H7          -            605   1.9e-06   28.5   0.2   2   2     6e-06   0.00083   19.7   0.0   406   530   346   472   339   484 0.81 -
SOLCI001122100       -            548 EOG093603H7          -            605   1.9e-06   28.4   0.1   1   1   4.2e-07   5.8e-05   23.5   0.1   331   445   276   394   215   485 0.47 -
SOLCI002575800       -            399 EOG093603H7          -            605   1.9e-06   28.4   0.1   1   2   2.9e-05    0.0041   17.4   0.1   409   498   211   300   195   304 0.95 -
SOLCI002575800       -            399 EOG093603H7          -            605   1.9e-06   28.4   0.1   2   2     0.014       1.9    8.6   0.0   399   462   307   370   304   380 0.88 -
SOLCI000506900       -            753 EOG093603H7          -            605   2.4e-06   28.1   1.8   1   3      0.11        15    5.7   0.0   446   501   285   340   255   412 0.80 -
SOLCI000506900       -            753 EOG093603H7          -            605   2.4e-06   28.1   1.8   2   3   0.00016     0.022   15.0   0.5   411   556   406   552   386   558 0.76 -
SOLCI000506900       -            753 EOG093603H7          -            605   2.4e-06   28.1   1.8   3   3     0.052       7.3    6.7   0.0   208   256   532   595   529   604 0.73 -
SOLCI006342600       -            498 EOG093603H7          -            605   2.4e-06   28.1   0.2   1   2   1.5e-05    0.0021   18.4   0.1   370   493   152   277    88   284 0.77 -
SOLCI006342600       -            498 EOG093603H7          -            605   2.4e-06   28.1   0.2   2   2     0.065         9    6.4   0.0   374   463   296   388   277   396 0.70 -
SOLCI000470000       -            479 EOG093603H7          -            605   2.4e-06   28.1   0.3   1   2    0.0036       0.5   10.5   0.1   375   514   145   292   103   295 0.65 -
SOLCI000470000       -            479 EOG093603H7          -            605   2.4e-06   28.1   0.3   2   2   0.00013     0.018   15.3   0.0   418   535   298   418   292   439 0.79 -
SOLCI006074400       -            101 EOG093603H7          -            605   3.1e-06   27.7   0.1   1   1   2.5e-08   3.4e-06   27.6   0.1    70   125     9    62     2    76 0.82 -
SOLCI004538200       -            504 EOG093603H7          -            605   3.5e-06   27.5   0.8   1   2    0.0042      0.59   10.3   0.0   373   459   154   244   122   251 0.77 -
SOLCI004538200       -            504 EOG093603H7          -            605   3.5e-06   27.5   0.8   2   2   0.00016     0.022   15.0   0.1   122   205   253   350   243   416 0.77 -
SOLCI002881200       -            569 EOG093603H7          -            605   4.1e-06   27.3   0.1   1   2    0.0002     0.028   14.7   0.0   368   464   234   333   202   349 0.81 -
SOLCI002881200       -            569 EOG093603H7          -            605   4.1e-06   27.3   0.1   2   2    0.0095       1.3    9.1   0.0   403   497   380   473   353   486 0.88 -
SOLCI004586700       -            198 EOG093603H7          -            605   7.7e-06   26.4   0.1   1   1     2e-07   2.7e-05   24.6   0.1   359   497    19   160     7   185 0.77 -
SOLCI005237900       -            150 EOG093603H7          -            605   8.1e-06   26.4   0.0   1   1   6.9e-08   9.6e-06   26.1   0.0   198   260    58   125    45   144 0.55 -
SOLCI004724300       -            691 EOG093603H7          -            605     1e-05   26.0   0.5   1   2     0.013       1.8    8.7   0.1   456   519   343   408   259   420 0.73 -
SOLCI004724300       -            691 EOG093603H7          -            605     1e-05   26.0   0.5   2   2     0.042       5.8    7.0   0.0   410   480   471   540   459   578 0.68 -
SOLCI006509300       -            113 EOG093603H7          -            605   1.1e-05   25.9   0.3   1   2   0.00012     0.016   15.4   0.1   317   369     4    57     1    66 0.82 -
SOLCI006509300       -            113 EOG093603H7          -            605   1.1e-05   25.9   0.3   2   2     0.008       1.1    9.4   0.0   365   395    81   111    61   113 0.79 -
SOLCI004938800       -             69 EOG093603H7          -            605   1.2e-05   25.8   0.2   1   1   9.4e-08   1.3e-05   25.7   0.2   332   384     6    58     2    66 0.89 -
SOLCI001590700       -            588 EOG093603H7          -            605     3e-05   24.5   0.0   1   1   4.4e-07   6.1e-05   23.4   0.0   317   498   370   554   343   578 0.82 -
SOLCI005419900       -            642 EOG093603H7          -            605   3.8e-05   24.1   0.2   1   1   5.6e-07   7.8e-05   23.1   0.2   142   524   151   568   140   605 0.73 -
SOLCI006037400       -             64 EOG093603H7          -            605     4e-05   24.1   0.0   1   1   2.9e-07     4e-05   24.1   0.0    91   138    20    62     3    64 0.78 -
SOLCI005501500       -             65 EOG093603H7          -            605   4.3e-05   24.0   0.3   1   2   7.4e-07    0.0001   22.7   0.3   426   458     1    33     1    42 0.89 -
SOLCI005501500       -             65 EOG093603H7          -            605   4.3e-05   24.0   0.3   2   2      0.69        96    3.0   0.0   511   538    29    56    28    64 0.83 -
SOLCI001094700       -            405 EOG093603H7          -            605   4.6e-05   23.9   0.0   1   2   4.7e-06   0.00065   20.1   0.0   139   322    42   254    18   263 0.65 -
SOLCI001094700       -            405 EOG093603H7          -            605   4.6e-05   23.9   0.0   2   2       1.2   1.6e+02    2.2   0.0   208   329   230   365   229   370 0.52 -
SOLCI007385600       -            503 EOG093603H7          -            605   4.7e-05   23.8   2.8   1   5      0.49        68    3.5   0.0   474   498    48    72    26    86 0.89 -
SOLCI007385600       -            503 EOG093603H7          -            605   4.7e-05   23.8   2.8   2   5       7.4     1e+03   -0.4   0.0   102   128    89   115    80   136 0.76 -
SOLCI007385600       -            503 EOG093603H7          -            605   4.7e-05   23.8   2.8   3   5       6.6   9.2e+02   -0.3   0.0   126   135   188   197   119   290 0.60 -
SOLCI007385600       -            503 EOG093603H7          -            605   4.7e-05   23.8   2.8   4   5     0.026       3.6    7.7   0.0   447   497   308   357   295   369 0.87 -
SOLCI007385600       -            503 EOG093603H7          -            605   4.7e-05   23.8   2.8   5   5      0.15        21    5.2   0.2   440   511   408   481   370   497 0.48 -
SOLCI001872400       -            654 EOG093603H7          -            605   5.4e-05   23.6   0.1   1   3       1.3   1.8e+02    2.1   0.0   138   208   232   312   226   318 0.75 -
SOLCI001872400       -            654 EOG093603H7          -            605   5.4e-05   23.6   0.1   2   3     0.013       1.8    8.7   0.0   182   255   362   444   325   461 0.77 -
SOLCI001872400       -            654 EOG093603H7          -            605   5.4e-05   23.6   0.1   3   3     0.012       1.7    8.8   0.0    97   145   505   557   465   588 0.74 -
SOLCI007077600       -            506 EOG093603H7          -            605   8.8e-05   22.9   0.0   1   2   0.00072       0.1   12.8   0.1   367   490   156   283   148   291 0.86 -
SOLCI007077600       -            506 EOG093603H7          -            605   8.8e-05   22.9   0.0   2   2    0.0069      0.96    9.6   0.0   282   423   278   423   265   432 0.71 -
SOLCI000407500       -            406 EOG093603H7          -            605   0.00016   22.1   0.2   1   2   0.00026     0.036   14.3   0.1   303   453    42   196    36   206 0.86 -
SOLCI000407500       -            406 EOG093603H7          -            605   0.00016   22.1   0.2   2   2     0.098        14    5.8   0.0   401   482   249   329   243   362 0.89 -
SOLCI000391400       -            379 EOG093603H7          -            605    0.0002   21.7   0.1   1   1   2.2e-06    0.0003   21.2   0.1   194   341   208   370   160   374 0.78 -
SOLCI000868800       -            495 EOG093603H7          -            605   0.00024   21.5   0.1   1   3   6.9e-05    0.0096   16.2   0.0   373   491   136   258   124   271 0.82 -
SOLCI000868800       -            495 EOG093603H7          -            605   0.00024   21.5   0.1   2   3     0.089        12    5.9   0.0   401   490   203   292   201   324 0.84 -
SOLCI000868800       -            495 EOG093603H7          -            605   0.00024   21.5   0.1   3   3       6.2   8.7e+02   -0.2   0.0   178   204   340   366   322   398 0.73 -
SOLCI003063200       -            529 EOG093603H7          -            605   0.00028   21.3   1.2   1   1   0.00029      0.04   14.2   0.8    99   325   218   484   211   485 0.59 -
SOLCI003795800       -             88 EOG093603H7          -            605    0.0003   21.2   0.0   1   1   2.4e-06   0.00034   21.0   0.0   374   431     2    59     1    63 0.91 -
SOLCI004441600       -            343 EOG093603H7          -            605   0.00047   20.5   0.0   1   3     0.048       6.7    6.8   0.0   285   328   155   199   153   205 0.87 -
SOLCI004441600       -            343 EOG093603H7          -            605   0.00047   20.5   0.0   2   3    0.0046      0.65   10.2   0.0    93   143   205   258   199   289 0.61 -
SOLCI004441600       -            343 EOG093603H7          -            605   0.00047   20.5   0.0   3   3       1.7   2.4e+02    1.7   0.0   108   156   255   312   250   319 0.49 -
SOLCI002878000       -            323 EOG093603H7          -            605   0.00068   20.0   0.1   1   1   1.1e-05    0.0015   18.9   0.1   380   495   165   287   146   305 0.81 -
SOLCI004944500       -            405 EOG093603H7          -            605   0.00079   19.8   2.0   1   2      0.31        43    4.1   0.0   375   394   114   133   104   139 0.87 -
SOLCI004944500       -            405 EOG093603H7          -            605   0.00079   19.8   2.0   2   2   0.00028     0.039   14.2   0.5   206   309   176   294   164   313 0.73 -
SOLCI007104300       -            106 EOG093603H7          -            605   0.00083   19.7   0.0   1   1     6e-06   0.00083   19.7   0.0   289   331    15    57     7    92 0.78 -
SOLCI001322300       -            109 EOG093603H7          -            605    0.0013   19.0   0.0   1   1   1.1e-05    0.0015   18.8   0.0    92   166    13    96     8   107 0.82 -
SOLCI000161600       -            521 EOG093603H7          -            605    0.0019   18.5   0.1   1   2      0.33        46    4.0   0.0   448   529   189   272   163   300 0.86 -
SOLCI000161600       -            521 EOG093603H7          -            605    0.0019   18.5   0.1   2   2    0.0013      0.18   12.0   0.0   402   536   325   467   315   506 0.77 -
SOLCI003542100       -            437 EOG093603H7          -            605    0.0029   17.9   0.0   1   2    0.0029       0.4   10.9   0.0   492   567    98   174    87   181 0.82 -
SOLCI003542100       -            437 EOG093603H7          -            605    0.0029   17.9   0.0   2   2      0.31        43    4.1   0.0   337   397   257   317   224   362 0.77 -
SOLCI004319000       -            329 EOG093603H7          -            605     0.003   17.9   0.0   1   1   2.8e-05    0.0039   17.5   0.0   256   497    55   304    43   311 0.80 -
SOLCI006728300       -            871 EOG093603H7          -            605    0.0033   17.7   1.7   1   2     0.023       3.2    7.9   0.0   440   507   257   324   223   328 0.83 -
SOLCI006728300       -            871 EOG093603H7          -            605    0.0033   17.7   1.7   2   2      0.13        18    5.4   0.0   411   466   383   438   373   456 0.88 -
SOLCI003834300       -             92 EOG093603H7          -            605     0.006   16.9   0.0   1   1   5.2e-05    0.0072   16.6   0.0   354   430     5    84     2    91 0.69 -
SOLCI005832900       -            510 EOG093603H7          -            605    0.0062   16.8   0.1   1   1   0.00034     0.048   13.9   0.1   402   490   183   271   177   281 0.95 -
SOLCI002278200       -            639 EOG093603H7          -            605    0.0082   16.4   0.6   1   3     0.087        12    6.0   0.0   501   565   176   241   153   243 0.76 -
SOLCI002278200       -            639 EOG093603H7          -            605    0.0082   16.4   0.6   2   3      0.04       5.6    7.1   0.2   309   394   223   308   218   352 0.77 -
SOLCI002278200       -            639 EOG093603H7          -            605    0.0082   16.4   0.6   3   3       1.1   1.5e+02    2.3   0.0   298   332   352   386   330   393 0.82 -
SOLCI003496400       -            264 EOG093603H7          -            605    0.0084   16.4   0.0   1   1   8.8e-05     0.012   15.9   0.0   208   251    19    65    10    86 0.67 -
SOLCI002123900       -            238 EOG093603H7          -            605     0.029   14.6   0.1   1   1   0.00026     0.036   14.3   0.1   403   462   125   184   101   206 0.79 -
SOLCI004790300       -             65 EOG093603H7          -            605     0.041   14.1   0.3   1   2     0.021       2.9    8.0   0.2   426   457     1    32     1    34 0.88 -
SOLCI004790300       -             65 EOG093603H7          -            605     0.041   14.1   0.3   2   2     0.016       2.2    8.4   0.0   511   538    29    56    25    64 0.86 -
SOLCI000216600       -             99 EOG093603H7          -            605     0.054   13.7   0.0   1   1   0.00042     0.058   13.6   0.0    86   123    31    68    18    97 0.82 -
SOLCI004821100       -            375 EOG093603H7          -            605     0.058   13.6   0.1   1   1     0.001      0.14   12.3   0.0   401   498   264   361   259   373 0.89 -
SOLCI006404500       -            256 EOG093603H7          -            605     0.075   13.2   0.0   1   1    0.0007     0.097   12.9   0.0   281   338   155   216   122   224 0.82 -
SOLCI005683500       -            985 EOG093603H7          -            605      0.11   12.8   0.1   1   2     0.035       4.8    7.3   0.0   480   556   206   284   167   296 0.86 -
SOLCI005683500       -            985 EOG093603H7          -            605      0.11   12.8   0.1   2   2       0.6        83    3.2   0.0   355   427   352   428   317   519 0.84 -
SOLCI002018900       -            617 EOG093603H7          -            605      0.11   12.7   0.0   1   1    0.0019      0.27   11.4   0.0   440   526   463   552   454   566 0.80 -
SOLCI000463100       -            526 EOG093603H7          -            605      0.11   12.7   0.0   1   1    0.0044      0.61   10.2   0.0   309   477   233   404   175   423 0.69 -
SOLCI000063800       -            262 EOG093603H7          -            605      0.13   12.5   0.0   1   1    0.0016      0.23   11.7   0.0   361   395     8    42     4    49 0.87 -
SOLCI004846300       -            235 EOG093603H7          -            605      0.21   11.8   0.0   1   1    0.0021      0.29   11.3   0.0   119   181   150   213   137   222 0.84 -
SOLCI003800300       -            230 EOG093603H7          -            605      0.37   11.0   0.2   1   1    0.0058       0.8    9.8   0.0   326   365     3    42     1    53 0.90 -
SOLCI001037700       -             74 EOG093603H7          -            605      0.41   10.8   0.0   1   1    0.0032      0.45   10.7   0.0   122   177     8    74     3    74 0.76 -
SOLCI005783200       -            285 EOG093603H7          -            605      0.55   10.4   0.0   1   1     0.022         3    7.9   0.0    85   137   168   224   138   256 0.64 -
SOLCI003719200       -            235 EOG093603H7          -            605      0.58   10.3   0.0   1   1    0.0059      0.81    9.8   0.0   120   181   151   213   140   221 0.84 -
#
# Program:         hmmsearch
# Version:         3.1b2 (February 2015)
# Pipeline mode:   SEARCH
# Query file:      /home/pgsb/tetiana.nosenko/lineages/embryophyta_odb9//hmms/EOG093603H7.hmm
# Target file:     /nfs/pgsb/data/S_chilense/Schilense_genome/Solanum_chilense_v3.3_protein.fa
# Option settings: hmmsearch -o ./tmp/temp_Schil_BUSCO_prot_1362887668 --domtblout /home/ibis/tetiana.nosenko/Documents/S_chilense/11_S_chilense_genome/Schilense_genome_sequence/BUSCO_assessment/run_Schil_BUSCO_prot/hmmer_output/EOG093603H7.out.1 --cpu 1 /home/pgsb/tetiana.nosenko/lineages/embryophyta_odb9//hmms/EOG093603H7.hmm /nfs/pgsb/data/S_chilense/Schilense_genome/Solanum_chilense_v3.3_protein.fa 
# Current dir:     /home/ibis/tetiana.nosenko/Documents/S_chilense/11_S_chilense_genome/Schilense_genome_sequence/BUSCO_assessment
# Date:            Wed Mar  8 09:19:02 2017
# [ok]
```
