## Supplementary material for "The *de novo* reference genome and transcriptome assemblies of the wild tomato species *Solanum chilense*": EOG093603HD.out.1

```
#                                                                            --- full sequence --- -------------- this domain -------------   hmm coord   ali coord   env coord
# target name        accession   tlen query name           accession   qlen   E-value  score  bias   #  of  c-Evalue  i-Evalue  score  bias  from    to  from    to  from    to  acc description of target
#------------------- ---------- ----- -------------------- ---------- ----- --------- ------ ----- --- --- --------- --------- ------ ----- ----- ----- ----- ----- ----- ----- ---- ---------------------
SOLCI005886700       -            708 EOG093603HD          -            605         0 1164.2   3.9   1   1         0         0 1162.7   3.9     1   605    22   699    22   699 0.95 -
SOLCI001542200       -            760 EOG093603HD          -            605  2.7e-173  579.6   1.6   1   1  2.1e-176  5.1e-173  578.7   1.6     1   604    73   749    73   750 0.87 -
SOLCI004958800       -            843 EOG093603HD          -            605     6e-49  168.9   1.1   1   3     1e-22   2.4e-19   71.1   0.4     1   129    20   163    20   175 0.85 -
SOLCI004958800       -            843 EOG093603HD          -            605     6e-49  168.9   1.1   2   3   5.1e-17   1.2e-13   52.3   0.0   254   416   383   569   305   611 0.71 -
SOLCI004958800       -            843 EOG093603HD          -            605     6e-49  168.9   1.1   3   3   7.6e-14   1.8e-10   41.8   0.0   502   596   709   804   619   810 0.72 -
SOLCI003294400       -           1024 EOG093603HD          -            605   3.5e-48  166.3   0.0   1   3     3e-25   7.1e-22   79.5   0.0     1   132    10   142    10   152 0.93 -
SOLCI003294400       -           1024 EOG093603HD          -            605   3.5e-48  166.3   0.0   2   3   2.5e-14   5.9e-11   43.4   0.0   263   416   434   611   420   615 0.71 -
SOLCI003294400       -           1024 EOG093603HD          -            605   3.5e-48  166.3   0.0   3   3   4.2e-13     1e-09   39.3   0.0   504   599   869   965   863   967 0.91 -
SOLCI005990500       -            670 EOG093603HD          -            605     2e-39  137.5   1.4   1   3   8.4e-28     2e-24   87.9   0.2     1   132    79   209    79   247 0.89 -
SOLCI005990500       -            670 EOG093603HD          -            605     2e-39  137.5   1.4   2   3   4.9e-11   1.2e-07   32.5   0.0   224   410   258   461   246   465 0.75 -
SOLCI005990500       -            670 EOG093603HD          -            605     2e-39  137.5   1.4   3   3   7.4e-06     0.018   15.4   0.0   513   587   464   539   459   555 0.74 -
SOLCI003830000       -            681 EOG093603HD          -            605   5.2e-37  129.4   0.0   1   3   2.7e-23   6.5e-20   73.0   0.0     1   136    87   224    87   236 0.86 -
SOLCI003830000       -            681 EOG093603HD          -            605   5.2e-37  129.4   0.0   2   3   1.2e-11   2.8e-08   34.5   0.0   214   413   242   455   225   460 0.78 -
SOLCI003830000       -            681 EOG093603HD          -            605   5.2e-37  129.4   0.0   3   3   9.4e-07    0.0023   18.4   0.0   518   594   480   557   474   563 0.88 -
SOLCI004797000       -            987 EOG093603HD          -            605   1.8e-34  121.0   0.2   1   3   3.4e-16   8.1e-13   49.6   0.1     1   131   139   276   139   280 0.85 -
SOLCI004797000       -            987 EOG093603HD          -            605   1.8e-34  121.0   0.2   2   3     3e-09   7.1e-06   26.6   0.0   330   442   594   710   505   728 0.79 -
SOLCI004797000       -            987 EOG093603HD          -            605   1.8e-34  121.0   0.2   3   3   1.1e-13   2.8e-10   41.2   0.0   470   599   791   923   764   928 0.79 -
SOLCI002952200       -            666 EOG093603HD          -            605   8.5e-33  115.5   0.6   1   3   6.5e-25   1.6e-21   78.3   0.0     1   145    60   199    60   212 0.90 -
SOLCI002952200       -            666 EOG093603HD          -            605   8.5e-33  115.5   0.6   2   3   1.8e-08   4.3e-05   24.0   0.0   219   412   236   449   221   455 0.72 -
SOLCI002952200       -            666 EOG093603HD          -            605   8.5e-33  115.5   0.6   3   3   0.00026      0.63   10.3   0.1   518   558   455   495   449   534 0.83 -
SOLCI003591500       -            660 EOG093603HD          -            605   3.3e-29  103.7   0.0   1   3   1.1e-23   2.6e-20   74.3   0.0     1   132    65   202    65   214 0.92 -
SOLCI003591500       -            660 EOG093603HD          -            605   3.3e-29  103.7   0.0   2   3   1.4e-06    0.0034   17.8   0.0   211   411   221   434   215   445 0.82 -
SOLCI003591500       -            660 EOG093603HD          -            605   3.3e-29  103.7   0.0   3   3    0.0014       3.4    7.9   0.0   519   594   464   540   439   547 0.85 -
SOLCI003560200       -            450 EOG093603HD          -            605   9.3e-11   42.7   0.1   1   2   1.3e-13   3.1e-10   41.0   0.0     2   129    67   194    66   210 0.87 -
SOLCI003560200       -            450 EOG093603HD          -            605   9.3e-11   42.7   0.1   2   2      0.67   1.6e+03   -1.0   0.0   218   238   240   260   215   277 0.81 -
SOLCI004633700       -            451 EOG093603HD          -            605   1.3e-10   42.3   0.0   1   1   9.3e-14   2.2e-10   41.5   0.0     2   129    68   195    67   204 0.89 -
SOLCI000709100       -            447 EOG093603HD          -            605     4e-09   37.4   0.3   1   1   2.9e-12   7.1e-09   36.5   0.3     2   133     9   162     8   171 0.71 -
SOLCI007190700       -            477 EOG093603HD          -            605   4.7e-09   37.1   0.0   1   1   3.1e-12   7.5e-09   36.5   0.0     2   130    82   210    81   220 0.83 -
SOLCI006063600       -            477 EOG093603HD          -            605     6e-09   36.8   0.6   1   2   5.4e-12   1.3e-08   35.7   0.0     2   130    82   210    81   221 0.83 -
SOLCI006063600       -            477 EOG093603HD          -            605     6e-09   36.8   0.6   2   2       1.1   2.6e+03   -1.7   0.1   304   319   317   332   312   354 0.72 -
SOLCI001492000       -            448 EOG093603HD          -            605   1.2e-08   35.8   0.3   1   1   8.8e-12   2.1e-08   35.0   0.3     3   133    10   162     8   171 0.70 -
SOLCI007073400       -            447 EOG093603HD          -            605   1.2e-08   35.8   0.3   1   1   8.8e-12   2.1e-08   35.0   0.3     3   133    10   162     8   171 0.70 -
SOLCI005652600       -            548 EOG093603HD          -            605   3.7e-08   34.2   0.0   1   1   2.1e-11   5.2e-08   33.7   0.0     2   131   122   274   121   286 0.68 -
SOLCI005216700       -            154 EOG093603HD          -            605   3.7e-08   34.2   0.4   1   1   1.9e-11   4.6e-08   33.9   0.4     3   100    10   121     8   149 0.78 -
SOLCI007390700       -            653 EOG093603HD          -            605   4.2e-08   34.0   0.0   1   1   2.6e-11   6.3e-08   33.4   0.0     2   131   226   378   225   390 0.68 -
SOLCI002041500       -           1010 EOG093603HD          -            605   1.4e-07   32.3   1.8   1   1   2.6e-10   6.3e-07   30.1   1.8    62   138   533   610   487   745 0.66 -
SOLCI002687900       -            736 EOG093603HD          -            605   3.4e-05   24.4   0.5   1   2   3.5e-08   8.4e-05   23.1   0.1    65   135   255   325   234   373 0.88 -
SOLCI002687900       -            736 EOG093603HD          -            605   3.4e-05   24.4   0.5   2   2         3   7.2e+03   -3.1   0.0    75   114   524   565   515   573 0.72 -
SOLCI003795700       -           1308 EOG093603HD          -            605   8.3e-05   23.1   0.0   1   1   6.4e-08   0.00015   22.2   0.0     4   143   721   857   719   900 0.75 -
SOLCI001496400       -           1178 EOG093603HD          -            605   0.00011   22.7   0.0   1   1   7.5e-08   0.00018   22.0   0.0     4   130   591   716   589   770 0.78 -
SOLCI002356100       -            388 EOG093603HD          -            605    0.0015   18.9   0.0   1   1   1.2e-06    0.0028   18.0   0.0    67   150    30   111     9   153 0.80 -
SOLCI007158400       -            134 EOG093603HD          -            605     0.044   14.1   0.0   1   1   2.3e-05     0.055   13.8   0.0   183   275    36   127    27   131 0.77 -
SOLCI003148900       -            241 EOG093603HD          -            605      0.13   12.5   0.1   1   1   7.2e-05      0.17   12.1   0.1   182   275   142   234   118   238 0.76 -
SOLCI003578700       -            210 EOG093603HD          -            605      0.32   11.2   0.0   1   1   0.00024      0.57   10.4   0.0   453   520    32   108    26   123 0.78 -
SOLCI004958700       -             85 EOG093603HD          -            605      0.69   10.1   0.0   1   1   0.00032      0.77   10.0   0.0   558   597     8    47     1    54 0.85 -
#
# Program:         hmmsearch
# Version:         3.1b2 (February 2015)
# Pipeline mode:   SEARCH
# Query file:      /home/pgsb/tetiana.nosenko/lineages/embryophyta_odb9//hmms/EOG093603HD.hmm
# Target file:     /nfs/pgsb/data/S_chilense/Schilense_genome/Solanum_chilense_v3.3_protein.fa
# Option settings: hmmsearch -o ./tmp/temp_Schil_BUSCO_prot_1362887668 --domtblout /home/ibis/tetiana.nosenko/Documents/S_chilense/11_S_chilense_genome/Schilense_genome_sequence/BUSCO_assessment/run_Schil_BUSCO_prot/hmmer_output/EOG093603HD.out.1 --cpu 1 /home/pgsb/tetiana.nosenko/lineages/embryophyta_odb9//hmms/EOG093603HD.hmm /nfs/pgsb/data/S_chilense/Schilense_genome/Solanum_chilense_v3.3_protein.fa 
# Current dir:     /home/ibis/tetiana.nosenko/Documents/S_chilense/11_S_chilense_genome/Schilense_genome_sequence/BUSCO_assessment
# Date:            Wed Mar  8 09:18:54 2017
# [ok]
```
