## Supplementary material for "The *de novo* reference genome and transcriptome assemblies of the wild tomato species *Solanum chilense*": EOG093603I2.out.1

```
#                                                                            --- full sequence --- -------------- this domain -------------   hmm coord   ali coord   env coord
# target name        accession   tlen query name           accession   qlen   E-value  score  bias   #  of  c-Evalue  i-Evalue  score  bias  from    to  from    to  from    to  acc description of target
#------------------- ---------- ----- -------------------- ---------- ----- --------- ------ ----- --- --- --------- --------- ------ ----- ----- ----- ----- ----- ----- ----- ---- ---------------------
SOLCI000010500       -            742 EOG093603I2          -            562  9.2e-298  990.4   4.0   1   1  8.1e-300  1.1e-297  990.0   4.0     4   562   149   729   145   729 0.95 -
SOLCI006476700       -           1035 EOG093603I2          -            562    1e-104  353.0   0.1   1   8   3.3e-15   4.7e-13   50.4   0.0   350   511   178   339   165   341 0.95 -
SOLCI006476700       -           1035 EOG093603I2          -            562    1e-104  353.0   0.1   2   8   4.9e-12   6.9e-10   40.0   0.0   367   460   300   393   292   398 0.93 -
SOLCI006476700       -           1035 EOG093603I2          -            562    1e-104  353.0   0.1   3   8   3.2e-18   4.6e-16   60.4   0.3   360   522   328   490   320   494 0.84 -
SOLCI006476700       -           1035 EOG093603I2          -            562    1e-104  353.0   0.1   4   8   1.2e-10   1.7e-08   35.4   0.0    73   162   481   570   466   578 0.92 -
SOLCI006476700       -           1035 EOG093603I2          -            562    1e-104  353.0   0.1   5   8   2.9e-11   4.1e-09   37.4   0.0   362   472   505   615   502   615 0.97 -
SOLCI006476700       -           1035 EOG093603I2          -            562    1e-104  353.0   0.1   6   8     4e-26   5.6e-24   86.5   0.0   332   496   580   744   577   751 0.95 -
SOLCI006476700       -           1035 EOG093603I2          -            562    1e-104  353.0   0.1   7   8   9.5e-26   1.3e-23   85.3   0.0   328   512   751   934   746   944 0.94 -
SOLCI006476700       -           1035 EOG093603I2          -            562    1e-104  353.0   0.1   8   8     0.041       5.7    7.2   0.0   118   175   944  1001   938  1010 0.91 -
SOLCI003829900       -           1169 EOG093603I2          -            562  1.8e-104  352.2   0.0   1   7   4.4e-24   6.2e-22   79.8   0.0   322   495   230   403   204   407 0.93 -
SOLCI003829900       -           1169 EOG093603I2          -            562  1.8e-104  352.2   0.0   2   7   1.6e-14   2.3e-12   48.2   0.0   363   483   411   531   406   537 0.95 -
SOLCI003829900       -           1169 EOG093603I2          -            562  1.8e-104  352.2   0.0   3   7     9e-22   1.3e-19   72.1   0.0   353   504   506   657   504   664 0.95 -
SOLCI003829900       -           1169 EOG093603I2          -            562  1.8e-104  352.2   0.0   4   7     2e-11   2.8e-09   38.0   0.0   402   519   660   776   656   784 0.94 -
SOLCI003829900       -           1169 EOG093603I2          -            562  1.8e-104  352.2   0.0   5   7   5.7e-10   8.1e-08   33.2   0.0   403   509   837   944   821   948 0.91 -
SOLCI003829900       -           1169 EOG093603I2          -            562  1.8e-104  352.2   0.0   6   7   1.7e-17   2.4e-15   58.0   0.0   360   504   935  1079   933  1085 0.96 -
SOLCI003829900       -           1169 EOG093603I2          -            562  1.8e-104  352.2   0.0   7   7   1.8e-10   2.5e-08   34.8   0.0   394   485  1074  1165  1072  1168 0.95 -
SOLCI003872100       -            916 EOG093603I2          -            562   1.7e-99  335.8   0.0   1   7     9e-10   1.3e-07   32.5   0.1    41   161   144   266   122   270 0.84 -
SOLCI003872100       -            916 EOG093603I2          -            562   1.7e-99  335.8   0.0   2   7   6.6e-22   9.3e-20   72.6   0.0   329   495   239   405   238   410 0.96 -
SOLCI003872100       -            916 EOG093603I2          -            562   1.7e-99  335.8   0.0   3   7   9.9e-20   1.4e-17   65.4   0.0   360   493   305   438   301   441 0.96 -
SOLCI003872100       -            916 EOG093603I2          -            562   1.7e-99  335.8   0.0   4   7   4.7e-18   6.7e-16   59.9   0.0   360   495   340   475   339   477 0.96 -
SOLCI003872100       -            916 EOG093603I2          -            562   1.7e-99  335.8   0.0   5   7   1.3e-13   1.9e-11   45.2   0.0   393   501   478   586   473   589 0.90 -
SOLCI003872100       -            916 EOG093603I2          -            562   1.7e-99  335.8   0.0   6   7   3.8e-20   5.3e-18   66.8   0.0   360   495   585   720   582   733 0.96 -
SOLCI003872100       -            916 EOG093603I2          -            562   1.7e-99  335.8   0.0   7   7   1.5e-10   2.1e-08   35.1   0.0   362   521   746   905   737   911 0.93 -
SOLCI003635200       -            819 EOG093603I2          -            562   1.7e-92  312.7  12.2   1   9   1.3e-12   1.9e-10   41.9   0.1    44   160   142   259   122   264 0.91 -
SOLCI003635200       -            819 EOG093603I2          -            562   1.7e-92  312.7  12.2   2   9   5.1e-20   7.3e-18   66.3   0.0   362   503   267   408   262   410 0.97 -
SOLCI003635200       -            819 EOG093603I2          -            562   1.7e-92  312.7  12.2   3   9   3.9e-15   5.5e-13   50.2   0.0   359   454   334   429   328   432 0.96 -
SOLCI003635200       -            819 EOG093603I2          -            562   1.7e-92  312.7  12.2   4   9   8.2e-11   1.2e-08   36.0   0.0    73   144   383   454   377   455 0.92 -
SOLCI003635200       -            819 EOG093603I2          -            562   1.7e-92  312.7  12.2   5   9   3.5e-11     5e-09   37.2   0.0    80   160   425   505   425   509 0.94 -
SOLCI003635200       -            819 EOG093603I2          -            562   1.7e-92  312.7  12.2   6   9   3.9e-12   5.5e-10   40.3   0.0   360   458   510   608   506   619 0.93 -
SOLCI003635200       -            819 EOG093603I2          -            562   1.7e-92  312.7  12.2   7   9   2.6e-07   3.6e-05   24.4   0.1    92   159   612   679   598   684 0.88 -
SOLCI003635200       -            819 EOG093603I2          -            562   1.7e-92  312.7  12.2   8   9   3.3e-14   4.6e-12   47.2   0.3    79   156   669   746   668   749 0.98 -
SOLCI003635200       -            819 EOG093603I2          -            562   1.7e-92  312.7  12.2   9   9   1.2e-10   1.8e-08   35.4   0.0    95   173   720   799   715   810 0.88 -
SOLCI007328400       -           1121 EOG093603I2          -            562   3.4e-90  305.1   0.2   1   8   1.6e-05    0.0023   18.5   0.0   109   168   145   205   117   213 0.82 -
SOLCI007328400       -           1121 EOG093603I2          -            562   3.4e-90  305.1   0.2   2   8   2.4e-25   3.3e-23   83.9   0.2   307   512   148   353   148   361 0.95 -
SOLCI007328400       -           1121 EOG093603I2          -            562   3.4e-90  305.1   0.2   3   8   6.2e-22   8.8e-20   72.7   0.0   326   505   342   521   341   525 0.95 -
SOLCI007328400       -           1121 EOG093603I2          -            562   3.4e-90  305.1   0.2   4   8   3.1e-11   4.4e-09   37.3   0.0   360   503   516   659   508   669 0.94 -
SOLCI007328400       -           1121 EOG093603I2          -            562   3.4e-90  305.1   0.2   5   8   3.9e-11   5.5e-09   37.0   0.0    40   172   673   805   659   810 0.86 -
SOLCI007328400       -           1121 EOG093603I2          -            562   3.4e-90  305.1   0.2   6   8   0.00076      0.11   12.9   0.0   108   154   775   823   762   839 0.78 -
SOLCI007328400       -           1121 EOG093603I2          -            562   3.4e-90  305.1   0.2   7   8   0.00014      0.02   15.4   0.0    99   159   836   896   824   901 0.88 -
SOLCI007328400       -           1121 EOG093603I2          -            562   3.4e-90  305.1   0.2   8   8   4.5e-15   6.3e-13   50.0   0.0   316   513   893  1090   886  1108 0.87 -
SOLCI003803600       -           1035 EOG093603I2          -            562   7.9e-87  294.0   7.7   1  11   1.4e-07   1.9e-05   25.3   0.0   357   495    72   205    64   220 0.92 -
SOLCI003803600       -           1035 EOG093603I2          -            562   7.9e-87  294.0   7.7   2  11   6.2e-06   0.00087   19.9   0.0   104   490   221   272   204   283 0.61 -
SOLCI003803600       -           1035 EOG093603I2          -            562   7.9e-87  294.0   7.7   3  11   5.3e-13   7.5e-11   43.2   0.0   405   510   322   427   318   432 0.95 -
SOLCI003803600       -           1035 EOG093603I2          -            562   7.9e-87  294.0   7.7   4  11     1e-22   1.4e-20   75.3   0.1   366   516   423   573   419   582 0.94 -
SOLCI003803600       -           1035 EOG093603I2          -            562   7.9e-87  294.0   7.7   5  11   9.4e-08   1.3e-05   25.9   0.0    72   143   569   640   565   645 0.93 -
SOLCI003803600       -           1035 EOG093603I2          -            562   7.9e-87  294.0   7.7   6  11   3.2e-08   4.6e-06   27.4   0.0    80   150   647   716   641   728 0.88 -
SOLCI003803600       -           1035 EOG093603I2          -            562   7.9e-87  294.0   7.7   7  11   4.7e-08   6.6e-06   26.9   0.0    78   149   679   750   675   764 0.92 -
SOLCI003803600       -           1035 EOG093603I2          -            562   7.9e-87  294.0   7.7   8  11     4e-05    0.0057   17.2   0.0   359   459   730   830   719   837 0.85 -
SOLCI003803600       -           1035 EOG093603I2          -            562   7.9e-87  294.0   7.7   9  11   3.4e-10   4.8e-08   33.9   0.1    74   158   780   864   757   869 0.90 -
SOLCI003803600       -           1035 EOG093603I2          -            562   7.9e-87  294.0   7.7  10  11   5.7e-11   8.1e-09   36.5   0.0    89   162   830   903   828   912 0.89 -
SOLCI003803600       -           1035 EOG093603I2          -            562   7.9e-87  294.0   7.7  11  11   7.2e-11     1e-08   36.1   0.0   394   509   870   986   869  1011 0.88 -
SOLCI006753400       -            911 EOG093603I2          -            562   5.7e-84  284.6   0.9   1   6   9.4e-08   1.3e-05   25.8   0.0    55   158   118   220    76   228 0.75 -
SOLCI006753400       -            911 EOG093603I2          -            562   5.7e-84  284.6   0.9   2   6   3.7e-17   5.2e-15   56.9   0.0   395   529   227   361   217   367 0.94 -
SOLCI006753400       -            911 EOG093603I2          -            562   5.7e-84  284.6   0.9   3   6   2.7e-19   3.8e-17   63.9   0.0   339   523   346   529   335   532 0.92 -
SOLCI006753400       -            911 EOG093603I2          -            562   5.7e-84  284.6   0.9   4   6     3e-07   4.2e-05   24.2   0.0    77   160   523   606   518   621 0.90 -
SOLCI006753400       -            911 EOG093603I2          -            562   5.7e-84  284.6   0.9   5   6   3.8e-14   5.3e-12   47.0   0.0   371   501   587   717   587   723 0.95 -
SOLCI006753400       -            911 EOG093603I2          -            562   5.7e-84  284.6   0.9   6   6   5.1e-22   7.2e-20   72.9   0.1   329   494   720   885   715   895 0.93 -
SOLCI000892300       -            913 EOG093603I2          -            562   8.2e-83  280.7   0.0   1   6   1.4e-18     2e-16   61.6   0.0   346   503   144   301   119   304 0.90 -
SOLCI000892300       -            913 EOG093603I2          -            562   8.2e-83  280.7   0.0   2   6   1.6e-20   2.3e-18   68.0   0.0   360   495   298   433   295   441 0.94 -
SOLCI000892300       -            913 EOG093603I2          -            562   8.2e-83  280.7   0.0   3   6   1.8e-08   2.5e-06   28.2   0.0   426   504   434   512   430   514 0.90 -
SOLCI000892300       -            913 EOG093603I2          -            562   8.2e-83  280.7   0.0   4   6   4.8e-19   6.8e-17   63.1   0.0   362   498   510   646   506   651 0.96 -
SOLCI000892300       -            913 EOG093603I2          -            562   8.2e-83  280.7   0.0   5   6     2e-06   0.00029   21.4   0.0    91   177   644   730   642   739 0.86 -
SOLCI000892300       -            913 EOG093603I2          -            562   8.2e-83  280.7   0.0   6   6   8.3e-07   0.00012   22.7   0.0    84   168   731   816   719   821 0.88 -
SOLCI001441700       -            839 EOG093603I2          -            562   7.2e-79  267.7   0.1   1   6   3.7e-19   5.3e-17   63.5   0.0   356   493   205   341   186   344 0.93 -
SOLCI001441700       -            839 EOG093603I2          -            562   7.2e-79  267.7   0.1   2   6   9.3e-12   1.3e-09   39.1   0.0    90   168   343   421   340   430 0.92 -
SOLCI001441700       -            839 EOG093603I2          -            562   7.2e-79  267.7   0.1   3   6     1e-08   1.4e-06   29.1   0.0   405   526   430   549   423   553 0.82 -
SOLCI001441700       -            839 EOG093603I2          -            562   7.2e-79  267.7   0.1   4   6   9.9e-09   1.4e-06   29.1   0.0    77   149   540   612   536   614 0.94 -
SOLCI001441700       -            839 EOG093603I2          -            562   7.2e-79  267.7   0.1   5   6   1.7e-13   2.5e-11   44.8   0.0    76   155   609   688   606   701 0.93 -
SOLCI001441700       -            839 EOG093603I2          -            562   7.2e-79  267.7   0.1   6   6   4.5e-20   6.3e-18   66.5   0.0   376   522   679   825   679   831 0.96 -
SOLCI007314000       -            759 EOG093603I2          -            562   9.9e-78  264.0   0.6   1   5   2.6e-28   3.6e-26   93.7   0.0   332   508   215   391   191   395 0.94 -
SOLCI007314000       -            759 EOG093603I2          -            562   9.9e-78  264.0   0.6   2   5   8.2e-18   1.2e-15   59.0   0.2   360   496   383   519   381   521 0.97 -
SOLCI007314000       -            759 EOG093603I2          -            562   9.9e-78  264.0   0.6   3   5   7.5e-25   1.1e-22   82.3   0.0   359   492   487   620   481   622 0.97 -
SOLCI007314000       -            759 EOG093603I2          -            562   9.9e-78  264.0   0.6   4   5   9.8e-11   1.4e-08   35.7   0.0   437   522   600   685   599   689 0.83 -
SOLCI007314000       -            759 EOG093603I2          -            562   9.9e-78  264.0   0.6   5   5   4.5e-06   0.00063   20.3   0.0    78   145   681   748   678   757 0.91 -
SOLCI001725900       -            891 EOG093603I2          -            562   2.4e-77  262.7   4.9   1   7   1.1e-11   1.6e-09   38.8   0.0   361   503   166   308   158   320 0.90 -
SOLCI001725900       -            891 EOG093603I2          -            562   2.4e-77  262.7   4.9   2   7   2.2e-13   3.1e-11   44.4   0.0    41   161   323   442   309   444 0.79 -
SOLCI001725900       -            891 EOG093603I2          -            562   2.4e-77  262.7   4.9   3   7   8.3e-29   1.2e-26   95.4   0.0   326   526   412   612   411   619 0.95 -
SOLCI001725900       -            891 EOG093603I2          -            562   2.4e-77  262.7   4.9   4   7   1.5e-08   2.1e-06   28.5   0.0    67   163   595   689   584   693 0.88 -
SOLCI001725900       -            891 EOG093603I2          -            562   2.4e-77  262.7   4.9   5   7   2.4e-11   3.3e-09   37.7   0.1   362   450   658   746   656   748 0.95 -
SOLCI001725900       -            891 EOG093603I2          -            562   2.4e-77  262.7   4.9   6   7   4.8e-10   6.8e-08   33.4   0.0    74   161   740   826   738   831 0.88 -
SOLCI001725900       -            891 EOG093603I2          -            562   2.4e-77  262.7   4.9   7   7   0.00018     0.026   15.0   0.0   433   488   833   888   821   891 0.62 -
SOLCI001596600       -           1475 EOG093603I2          -            562   3.8e-77  262.0  13.2   1   8   1.9e-13   2.7e-11   44.6   0.0    51   155   238   341   225   344 0.86 -
SOLCI001596600       -           1475 EOG093603I2          -            562   3.8e-77  262.0  13.2   2   8   7.8e-17   1.1e-14   55.8   0.0   404   528   325   449   320   451 0.96 -
SOLCI001596600       -           1475 EOG093603I2          -            562   3.8e-77  262.0  13.2   3   8   2.1e-20     3e-18   67.6   0.4   363   524   424   585   423   596 0.94 -
SOLCI001596600       -           1475 EOG093603I2          -            562   3.8e-77  262.0  13.2   4   8   3.9e-06   0.00054   20.5   0.0    56   158   695   795   660   797 0.81 -
SOLCI001596600       -           1475 EOG093603I2          -            562   3.8e-77  262.0  13.2   5   8   1.6e-08   2.3e-06   28.3   0.8    42   166   786   908   782   920 0.92 -
SOLCI001596600       -           1475 EOG093603I2          -            562   3.8e-77  262.0  13.2   6   8     4e-09   5.7e-07   30.4   0.0    77   158   924  1005   914  1021 0.92 -
SOLCI001596600       -           1475 EOG093603I2          -            562   3.8e-77  262.0  13.2   7   8   1.5e-08   2.1e-06   28.5   0.0    77   157   959  1039   957  1042 0.96 -
SOLCI001596600       -           1475 EOG093603I2          -            562   3.8e-77  262.0  13.2   8   8   7.1e-11     1e-08   36.2   0.0    41   162  1030  1149  1024  1165 0.92 -
SOLCI004215000       -            767 EOG093603I2          -            562     2e-75  256.3   0.8   1   6   2.6e-15   3.7e-13   50.8   0.4    42   466   147   272   129   278 0.55 -
SOLCI004215000       -            767 EOG093603I2          -            562     2e-75  256.3   0.8   2   6   1.1e-12   1.6e-10   42.1   0.0   425   502   266   343   262   346 0.90 -
SOLCI004215000       -            767 EOG093603I2          -            562     2e-75  256.3   0.8   3   6   1.8e-08   2.5e-06   28.2   0.0   424   494   335   405   332   410 0.64 -
SOLCI004215000       -            767 EOG093603I2          -            562     2e-75  256.3   0.8   4   6   3.6e-12   5.1e-10   40.4   0.0    89   157   405   473   398   480 0.91 -
SOLCI004215000       -            767 EOG093603I2          -            562     2e-75  256.3   0.8   5   6   1.3e-22   1.8e-20   74.9   0.0   363   512   484   632   477   633 0.93 -
SOLCI004215000       -            767 EOG093603I2          -            562     2e-75  256.3   0.8   6   6   3.8e-05    0.0054   17.2   0.0   422   500   628   706   616   731 0.85 -
SOLCI005484700       -            754 EOG093603I2          -            562     3e-75  255.8   7.5   1   8   3.2e-10   4.5e-08   34.0   0.4    25   149   174   297   161   298 0.87 -
SOLCI005484700       -            754 EOG093603I2          -            562     3e-75  255.8   7.5   2   8     2e-12   2.9e-10   41.2   0.0   432   527   245   340   236   353 0.90 -
SOLCI005484700       -            754 EOG093603I2          -            562     3e-75  255.8   7.5   3   8   2.7e-10   3.8e-08   34.3   0.0    75   169   293   387   293   394 0.93 -
SOLCI005484700       -            754 EOG093603I2          -            562     3e-75  255.8   7.5   4   8   1.8e-08   2.5e-06   28.3   0.0   433   491   351   409   340   421 0.88 -
SOLCI005484700       -            754 EOG093603I2          -            562     3e-75  255.8   7.5   5   8   5.5e-07   7.7e-05   23.3   0.0   101   154   389   442   385   449 0.90 -
SOLCI005484700       -            754 EOG093603I2          -            562     3e-75  255.8   7.5   6   8   8.4e-15   1.2e-12   49.1   0.0   370   500   428   558   427   561 0.93 -
SOLCI005484700       -            754 EOG093603I2          -            562     3e-75  255.8   7.5   7   8   8.8e-28   1.2e-25   92.0   0.1   327   526   525   724   524   726 0.96 -
SOLCI005484700       -            754 EOG093603I2          -            562     3e-75  255.8   7.5   8   8     0.039       5.5    7.3   0.0   126   157   694   725   688   739 0.59 -
SOLCI000699800       -            720 EOG093603I2          -            562   1.1e-70  240.7   1.1   1   8       0.1        15    5.9   0.0    75   151   104   181    82   188 0.80 -
SOLCI000699800       -            720 EOG093603I2          -            562   1.1e-70  240.7   1.1   2   8   9.4e-09   1.3e-06   29.1   0.0   408   498   173   263   167   268 0.86 -
SOLCI000699800       -            720 EOG093603I2          -            562   1.1e-70  240.7   1.1   3   8   2.7e-17   3.9e-15   57.3   0.0   360   510   195   345   192   352 0.95 -
SOLCI000699800       -            720 EOG093603I2          -            562   1.1e-70  240.7   1.1   4   8   2.9e-15   4.1e-13   50.7   0.1   414   524   350   461   344   464 0.90 -
SOLCI000699800       -            720 EOG093603I2          -            562   1.1e-70  240.7   1.1   5   8   1.5e-17   2.1e-15   58.2   0.0   372   505   449   582   444   587 0.94 -
SOLCI000699800       -            720 EOG093603I2          -            562   1.1e-70  240.7   1.1   6   8   3.2e-08   4.5e-06   27.4   0.0    77   152   559   634   557   636 0.96 -
SOLCI000699800       -            720 EOG093603I2          -            562   1.1e-70  240.7   1.1   7   8   1.6e-08   2.3e-06   28.4   0.0   433   508   580   655   574   658 0.93 -
SOLCI000699800       -            720 EOG093603I2          -            562   1.1e-70  240.7   1.1   8   8   4.3e-09   6.1e-07   30.3   0.0    77   153   629   705   627   717 0.90 -
SOLCI004438800       -            786 EOG093603I2          -            562   7.6e-70  237.9   8.1   1   7     0.023       3.3    8.1   0.1   248   303   115   170    93   179 0.87 -
SOLCI004438800       -            786 EOG093603I2          -            562   7.6e-70  237.9   8.1   2   7   4.9e-10   6.9e-08   33.4   0.2    59   139   186   264   176   266 0.89 -
SOLCI004438800       -            786 EOG093603I2          -            562   7.6e-70  237.9   8.1   3   7   5.7e-08   8.1e-06   26.6   0.0   100   155   260   315   258   325 0.89 -
SOLCI004438800       -            786 EOG093603I2          -            562   7.6e-70  237.9   8.1   4   7   2.2e-08     3e-06   28.0   0.0   395   466   325   396   312   399 0.94 -
SOLCI004438800       -            786 EOG093603I2          -            562   7.6e-70  237.9   8.1   5   7   3.5e-11   4.9e-09   37.2   0.0   422   491   387   456   386   466 0.92 -
SOLCI004438800       -            786 EOG093603I2          -            562   7.6e-70  237.9   8.1   6   7     5e-22     7e-20   73.0   0.0   360   513   465   618   457   624 0.94 -
SOLCI004438800       -            786 EOG093603I2          -            562   7.6e-70  237.9   8.1   7   7   1.8e-10   2.6e-08   34.8   0.1   397   522   643   768   638   774 0.95 -
SOLCI004840300       -            619 EOG093603I2          -            562   8.2e-70  237.8   0.0   1   6   4.1e-06   0.00058   20.4   0.0    70   162   117   209   100   216 0.78 -
SOLCI004840300       -            619 EOG093603I2          -            562   8.2e-70  237.8   0.0   2   6   4.1e-14   5.7e-12   46.9   0.0   365   501   147   280   142   284 0.89 -
SOLCI004840300       -            619 EOG093603I2          -            562   8.2e-70  237.8   0.0   3   6   1.6e-14   2.2e-12   48.2   0.0   356   472   275   391   270   391 0.92 -
SOLCI004840300       -            619 EOG093603I2          -            562   8.2e-70  237.8   0.0   4   6   1.3e-11   1.8e-09   38.6   0.0    74   158   328   412   325   416 0.70 -
SOLCI004840300       -            619 EOG093603I2          -            562   8.2e-70  237.8   0.0   5   6   5.1e-26   7.2e-24   86.1   0.0   310   484   369   543   369   543 0.99 -
SOLCI004840300       -            619 EOG093603I2          -            562   8.2e-70  237.8   0.0   6   6     7e-09   9.9e-07   29.6   0.0   435   523   529   617   527   619 0.92 -
SOLCI007287600       -            842 EOG093603I2          -            562   2.4e-69  236.3   3.4   1   6   3.7e-09   5.2e-07   30.5   0.1    36   159   192   314   174   330 0.72 -
SOLCI007287600       -            842 EOG093603I2          -            562   2.4e-69  236.3   3.4   2   6   5.5e-18   7.8e-16   59.6   0.0    43   173   305   434   302   437 0.92 -
SOLCI007287600       -            842 EOG093603I2          -            562   2.4e-69  236.3   3.4   3   6   2.9e-11   4.1e-09   37.4   0.0    73   160   438   525   430   536 0.90 -
SOLCI007287600       -            842 EOG093603I2          -            562   2.4e-69  236.3   3.4   4   6   1.7e-08   2.3e-06   28.3   0.0    98   496   533   596   526   615 0.53 -
SOLCI007287600       -            842 EOG093603I2          -            562   2.4e-69  236.3   3.4   5   6   3.9e-14   5.5e-12   46.9   0.0    71   159   646   734   617   740 0.74 -
SOLCI007287600       -            842 EOG093603I2          -            562   2.4e-69  236.3   3.4   6   6   2.3e-10   3.3e-08   34.5   0.1    90   176   735   822   730   836 0.83 -
SOLCI004247500       -            843 EOG093603I2          -            562   4.2e-69  235.5   0.9   1  10      0.35        50    4.2   0.0   372   396    89   113    73   140 0.88 -
SOLCI004247500       -            843 EOG093603I2          -            562   4.2e-69  235.5   0.9   2  10     0.022       3.1    8.1   0.0   113   158   149   194   129   197 0.87 -
SOLCI004247500       -            843 EOG093603I2          -            562   4.2e-69  235.5   0.9   3  10   2.1e-12     3e-10   41.2   0.1   357   459   163   265   143   270 0.89 -
SOLCI004247500       -            843 EOG093603I2          -            562   4.2e-69  235.5   0.9   4  10   1.3e-05    0.0018   18.8   0.1    91   139   267   315   263   318 0.92 -
SOLCI004247500       -            843 EOG093603I2          -            562   4.2e-69  235.5   0.9   5  10     6e-11   8.5e-09   36.4   0.0    37   145   316   422   312   422 0.95 -
SOLCI004247500       -            843 EOG093603I2          -            562   4.2e-69  235.5   0.9   6  10   1.4e-09     2e-07   31.9   0.0    99   163   411   475   409   495 0.84 -
SOLCI004247500       -            843 EOG093603I2          -            562   4.2e-69  235.5   0.9   7  10   0.00014     0.019   15.4   0.0    58   140   477   558   472   566 0.83 -
SOLCI004247500       -            843 EOG093603I2          -            562   4.2e-69  235.5   0.9   8  10   5.8e-12   8.2e-10   39.8   0.0    79   161   567   649   559   665 0.90 -
SOLCI004247500       -            843 EOG093603I2          -            562   4.2e-69  235.5   0.9   9  10   0.00021      0.03   14.8   0.0    93   157   686   750   673   757 0.88 -
SOLCI004247500       -            843 EOG093603I2          -            562   4.2e-69  235.5   0.9  10  10   1.8e-09   2.5e-07   31.6   0.0   393   473   756   836   751   841 0.88 -
SOLCI004565600       -            980 EOG093603I2          -            562     7e-69  234.7   0.9   1   7    0.0014       0.2   12.0   0.0   450   513   189   252   183   269 0.79 -
SOLCI004565600       -            980 EOG093603I2          -            562     7e-69  234.7   0.9   2   7   1.3e-12   1.8e-10   41.9   0.0   373   495   284   406   274   433 0.90 -
SOLCI004565600       -            980 EOG093603I2          -            562     7e-69  234.7   0.9   3   7   2.5e-24   3.5e-22   80.6   0.1   360   509   452   601   438   614 0.95 -
SOLCI004565600       -            980 EOG093603I2          -            562     7e-69  234.7   0.9   4   7   4.8e-06   0.00068   20.2   0.0   429   497   607   675   599   680 0.90 -
SOLCI004565600       -            980 EOG093603I2          -            562     7e-69  234.7   0.9   5   7   9.4e-19   1.3e-16   62.2   0.0   360   492   678   810   670   829 0.94 -
SOLCI004565600       -            980 EOG093603I2          -            562     7e-69  234.7   0.9   6   7    0.0093       1.3    9.4   0.0   393   511   816   934   813   941 0.77 -
SOLCI004565600       -            980 EOG093603I2          -            562     7e-69  234.7   0.9   7   7     0.005       0.7   10.3   0.0    37   135   864   963   853   968 0.77 -
SOLCI002121800       -            850 EOG093603I2          -            562   1.3e-67  230.5   7.2   1   5   0.00012     0.017   15.6   0.2    41   171   163   292   148   294 0.80 -
SOLCI002121800       -            850 EOG093603I2          -            562   1.3e-67  230.5   7.2   2   5   1.2e-19   1.7e-17   65.1   0.1   325   506   355   535   349   539 0.95 -
SOLCI002121800       -            850 EOG093603I2          -            562   1.3e-67  230.5   7.2   3   5   2.5e-19   3.5e-17   64.1   0.0   328   470   532   675   528   677 0.94 -
SOLCI002121800       -            850 EOG093603I2          -            562   1.3e-67  230.5   7.2   4   5   2.6e-13   3.7e-11   44.2   0.0   396   496   671   771   668   775 0.93 -
SOLCI002121800       -            850 EOG093603I2          -            562   1.3e-67  230.5   7.2   5   5   1.7e-10   2.4e-08   34.9   0.0    88   154   768   834   766   843 0.82 -
SOLCI002522700       -           1014 EOG093603I2          -            562   1.9e-67  230.0   4.2   1   8   1.5e-14   2.1e-12   48.3   0.0    16   162   122   264   117   282 0.92 -
SOLCI002522700       -           1014 EOG093603I2          -            562   1.9e-67  230.0   4.2   2   8   0.00021      0.03   14.8   0.0   102   153   319   371   310   376 0.81 -
SOLCI002522700       -           1014 EOG093603I2          -            562   1.9e-67  230.0   4.2   3   8   1.3e-10   1.8e-08   35.3   0.0    87   153   375   441   367   448 0.88 -
SOLCI002522700       -           1014 EOG093603I2          -            562   1.9e-67  230.0   4.2   4   8    0.0067      0.95    9.8   0.0    89   158   447   515   439   530 0.87 -
SOLCI002522700       -           1014 EOG093603I2          -            562   1.9e-67  230.0   4.2   5   8     9e-17   1.3e-14   55.6   0.0   372   509   535   671   521   676 0.93 -
SOLCI002522700       -           1014 EOG093603I2          -            562   1.9e-67  230.0   4.2   6   8   4.1e-06   0.00057   20.4   0.3    70   160   673   762   662   766 0.91 -
SOLCI002522700       -           1014 EOG093603I2          -            562   1.9e-67  230.0   4.2   7   8   1.2e-06   0.00017   22.2   0.0    80   158   752   830   751   851 0.90 -
SOLCI002522700       -           1014 EOG093603I2          -            562   1.9e-67  230.0   4.2   8   8   2.6e-07   3.7e-05   24.4   0.0    75   160   885   970   867   985 0.80 -
SOLCI004667900       -            687 EOG093603I2          -            562   3.8e-67  229.0   2.1   1   7   2.7e-17   3.8e-15   57.4   0.0   301   499    40   237    11   249 0.80 -
SOLCI004667900       -            687 EOG093603I2          -            562   3.8e-67  229.0   2.1   2   7   8.9e-14   1.3e-11   45.7   0.0   367   493   175   302   174   308 0.94 -
SOLCI004667900       -            687 EOG093603I2          -            562   3.8e-67  229.0   2.1   3   7     3e-06   0.00043   20.9   0.0   360   416   309   364   303   367 0.81 -
SOLCI004667900       -            687 EOG093603I2          -            562   3.8e-67  229.0   2.1   4   7   0.00037     0.052   14.0   0.1   373   436   356   419   338   445 0.69 -
SOLCI004667900       -            687 EOG093603I2          -            562   3.8e-67  229.0   2.1   5   7   3.1e-13   4.4e-11   43.9   0.0   359   502   377   520   371   521 0.95 -
SOLCI004667900       -            687 EOG093603I2          -            562   3.8e-67  229.0   2.1   6   7   1.1e-10   1.6e-08   35.5   0.0   436   504   489   557   487   560 0.96 -
SOLCI004667900       -            687 EOG093603I2          -            562   3.8e-67  229.0   2.1   7   7     6e-16   8.4e-14   52.9   0.0   274   456   509   684   508   686 0.90 -
SOLCI001336900       -            834 EOG093603I2          -            562   4.2e-67  228.9   8.3   1   7   7.2e-07    0.0001   22.9   0.0     9   133    92   215    85   218 0.90 -
SOLCI001336900       -            834 EOG093603I2          -            562   4.2e-67  228.9   8.3   2   7   1.2e-16   1.7e-14   55.2   0.1   312   455   199   344   198   353 0.93 -
SOLCI001336900       -            834 EOG093603I2          -            562   4.2e-67  228.9   8.3   3   7   1.5e-14   2.1e-12   48.3   0.1    63   161   322   420   317   426 0.88 -
SOLCI001336900       -            834 EOG093603I2          -            562   4.2e-67  228.9   8.3   4   7   2.9e-10   4.1e-08   34.2   0.0    81   158   410   487   410   494 0.94 -
SOLCI001336900       -            834 EOG093603I2          -            562   4.2e-67  228.9   8.3   5   7     5e-10   7.1e-08   33.4   0.1    81   169   480   569   478   573 0.89 -
SOLCI001336900       -            834 EOG093603I2          -            562   4.2e-67  228.9   8.3   6   7   1.3e-08   1.9e-06   28.7   0.0    81   167   585   671   578   681 0.88 -
SOLCI001336900       -            834 EOG093603I2          -            562   4.2e-67  228.9   8.3   7   7   1.9e-05    0.0026   18.3   0.0    78   167   722   814   707   830 0.85 -
SOLCI004221400       -            762 EOG093603I2          -            562   8.8e-67  227.8   0.2   1   8   0.00082      0.12   12.8   0.0    46   139    65   157    34   165 0.85 -
SOLCI004221400       -            762 EOG093603I2          -            562   8.8e-67  227.8   0.2   2   8   9.8e-12   1.4e-09   39.0   0.0    76   160   165   249   162   257 0.94 -
SOLCI004221400       -            762 EOG093603I2          -            562   8.8e-67  227.8   0.2   3   8   6.6e-05    0.0093   16.5   0.0    98   161   257   320   247   327 0.78 -
SOLCI004221400       -            762 EOG093603I2          -            562   8.8e-67  227.8   0.2   4   8   2.9e-19   4.1e-17   63.9   0.0   353   494   317   458   316   466 0.94 -
SOLCI004221400       -            762 EOG093603I2          -            562   8.8e-67  227.8   0.2   5   8   1.1e-12   1.6e-10   42.1   0.0   432   513   466   547   455   550 0.93 -
SOLCI004221400       -            762 EOG093603I2          -            562   8.8e-67  227.8   0.2   6   8   5.7e-13   8.1e-11   43.1   0.0    75   173   549   648   546   651 0.95 -
SOLCI004221400       -            762 EOG093603I2          -            562   8.8e-67  227.8   0.2   7   8   5.7e-05    0.0081   16.7   0.0   427   497   601   671   598   694 0.80 -
SOLCI004221400       -            762 EOG093603I2          -            562   8.8e-67  227.8   0.2   8   8    0.0068      0.96    9.8   0.0   449   498   623   672   622   744 0.84 -
SOLCI002894100       -            860 EOG093603I2          -            562   1.6e-64  220.4   0.1   1   5   2.9e-14     4e-12   47.4   0.0   395   495   119   220   114   224 0.94 -
SOLCI002894100       -            860 EOG093603I2          -            562   1.6e-64  220.4   0.1   2   5   8.7e-11   1.2e-08   35.9   0.0    90   165   291   366   288   375 0.90 -
SOLCI002894100       -            860 EOG093603I2          -            562   1.6e-64  220.4   0.1   3   5   3.9e-12   5.4e-10   40.3   0.0   360   463   331   434   330   437 0.88 -
SOLCI002894100       -            860 EOG093603I2          -            562   1.6e-64  220.4   0.1   4   5   1.2e-19   1.8e-17   65.1   0.0   326   508   437   619   431   625 0.96 -
SOLCI002894100       -            860 EOG093603I2          -            562   1.6e-64  220.4   0.1   5   5    0.0013      0.18   12.2   0.0    72   145   624   697   619   707 0.90 -
SOLCI004535900       -            814 EOG093603I2          -            562   4.3e-64  219.0   0.4   1   6   0.00027     0.038   14.5   0.0   412   509   100   199    87   219 0.84 -
SOLCI004535900       -            814 EOG093603I2          -            562   4.3e-64  219.0   0.4   2   6   8.4e-08   1.2e-05   26.0   0.0    84   168   219   303   199   305 0.85 -
SOLCI004535900       -            814 EOG093603I2          -            562   4.3e-64  219.0   0.4   3   6   5.2e-16   7.4e-14   53.1   0.1   328   465   303   440   299   442 0.95 -
SOLCI004535900       -            814 EOG093603I2          -            562   4.3e-64  219.0   0.4   4   6   4.2e-23   5.9e-21   76.5   0.0   326   500   406   580   405   584 0.96 -
SOLCI004535900       -            814 EOG093603I2          -            562   4.3e-64  219.0   0.4   5   6     5e-12   7.1e-10   39.9   0.1   360   456   580   676   575   690 0.62 -
SOLCI004535900       -            814 EOG093603I2          -            562   4.3e-64  219.0   0.4   6   6   0.00027     0.038   14.4   0.0   426   504   692   770   680   799 0.78 -
SOLCI006204600       -            575 EOG093603I2          -            562   4.2e-63  215.7   0.0   1   5   2.6e-12   3.7e-10   40.9   0.0   392   503    73   183    16   192 0.78 -
SOLCI006204600       -            575 EOG093603I2          -            562   4.2e-63  215.7   0.0   2   5   3.3e-14   4.6e-12   47.2   0.0   408   494   194   280   190   286 0.95 -
SOLCI006204600       -            575 EOG093603I2          -            562   4.2e-63  215.7   0.0   3   5   1.8e-11   2.6e-09   38.1   0.0    90   162   282   354   279   361 0.87 -
SOLCI006204600       -            575 EOG093603I2          -            562   4.2e-63  215.7   0.0   4   5   5.8e-18   8.2e-16   59.5   0.0   360   466   357   463   350   466 0.94 -
SOLCI006204600       -            575 EOG093603I2          -            562   4.2e-63  215.7   0.0   5   5   1.2e-07   1.7e-05   25.5   0.0   433   505   465   537   461   559 0.79 -
SOLCI001309600       -            980 EOG093603I2          -            562   5.8e-63  215.2   0.8   1   6    0.0062      0.88    9.9   0.0   364   467    84   188    72   216 0.81 -
SOLCI001309600       -            980 EOG093603I2          -            562   5.8e-63  215.2   0.8   2   6   5.3e-10   7.5e-08   33.3   0.0   382   493   208   319   185   329 0.88 -
SOLCI001309600       -            980 EOG093603I2          -            562   5.8e-63  215.2   0.8   3   6   2.8e-10     4e-08   34.2   0.0   365   465   331   431   328   447 0.92 -
SOLCI001309600       -            980 EOG093603I2          -            562   5.8e-63  215.2   0.8   4   6   1.1e-10   1.5e-08   35.6   0.0    73   154   514   595   458   606 0.85 -
SOLCI001309600       -            980 EOG093603I2          -            562   5.8e-63  215.2   0.8   5   6   4.1e-13   5.8e-11   43.5   0.0   326   461   607   742   598   748 0.94 -
SOLCI001309600       -            980 EOG093603I2          -            562   5.8e-63  215.2   0.8   6   6   1.2e-14   1.7e-12   48.6   0.0   395   525   792   922   785   934 0.94 -
SOLCI004945500       -            663 EOG093603I2          -            562   9.8e-63  214.5  16.0   1   8     0.003      0.42   11.0   0.0    45   145    48   147    22   150 0.79 -
SOLCI004945500       -            663 EOG093603I2          -            562   9.8e-63  214.5  16.0   2   8   1.8e-13   2.5e-11   44.7   0.1    78   160   150   232   146   244 0.94 -
SOLCI004945500       -            663 EOG093603I2          -            562   9.8e-63  214.5  16.0   3   8   6.1e-08   8.6e-06   26.5   0.0    77   144   249   316   234   322 0.52 -
SOLCI004945500       -            663 EOG093603I2          -            562   9.8e-63  214.5  16.0   4   8   3.5e-11   4.9e-09   37.2   0.0   365   462   307   404   305   409 0.80 -
SOLCI004945500       -            663 EOG093603I2          -            562   9.8e-63  214.5  16.0   5   8   3.2e-13   4.6e-11   43.9   0.1   395   495   407   507   403   515 0.94 -
SOLCI004945500       -            663 EOG093603I2          -            562   9.8e-63  214.5  16.0   6   8   3.8e-11   5.4e-09   37.0   0.2   397   503   479   585   477   588 0.81 -
SOLCI004945500       -            663 EOG093603I2          -            562   9.8e-63  214.5  16.0   7   8   4.3e-12   6.1e-10   40.2   0.1    60   151   514   603   503   613 0.86 -
SOLCI004945500       -            663 EOG093603I2          -            562   9.8e-63  214.5  16.0   8   8   1.5e-10   2.2e-08   35.0   0.0   360   468   547   655   544   661 0.93 -
SOLCI002282700       -            848 EOG093603I2          -            562   1.2e-62  214.2   0.0   1   5   5.8e-13   8.2e-11   43.0   0.0    13   156   135   279   125   285 0.86 -
SOLCI002282700       -            848 EOG093603I2          -            562   1.2e-62  214.2   0.0   2   5     2e-07   2.8e-05   24.8   0.1   311   467   274   428   272   432 0.87 -
SOLCI002282700       -            848 EOG093603I2          -            562   1.2e-62  214.2   0.0   3   5   8.9e-08   1.3e-05   25.9   0.0   409   520   456   567   449   575 0.83 -
SOLCI002282700       -            848 EOG093603I2          -            562   1.2e-62  214.2   0.0   4   5   3.3e-27   4.6e-25   90.1   0.0   330   511   552   733   547   735 0.91 -
SOLCI002282700       -            848 EOG093603I2          -            562   1.2e-62  214.2   0.0   5   5   5.3e-08   7.5e-06   26.7   0.0   433   517   725   811   720   823 0.89 -
SOLCI004169300       -            609 EOG093603I2          -            562   1.4e-62  213.9   5.9   1   5   1.2e-14   1.7e-12   48.6   0.1   402   527     1   126     1   128 0.98 -
SOLCI004169300       -            609 EOG093603I2          -            562   1.4e-62  213.9   5.9   2   5   6.4e-11   9.1e-09   36.3   0.1    75   163    79   167    78   170 0.95 -
SOLCI004169300       -            609 EOG093603I2          -            562   1.4e-62  213.9   5.9   3   5   9.7e-15   1.4e-12   48.9   0.1   363   486   137   260   131   263 0.93 -
SOLCI004169300       -            609 EOG093603I2          -            562   1.4e-62  213.9   5.9   4   5   1.9e-22   2.6e-20   74.4   0.1   325   501   239   415   233   420 0.95 -
SOLCI004169300       -            609 EOG093603I2          -            562   1.4e-62  213.9   5.9   5   5   4.4e-11   6.2e-09   36.8   0.0   394   493   413   512   409   528 0.91 -
SOLCI001873300       -            909 EOG093603I2          -            562   1.9e-62  213.5   0.2   1   6   6.3e-12   8.9e-10   39.6   0.0   391   494   221   324   209   332 0.92 -
SOLCI001873300       -            909 EOG093603I2          -            562   1.9e-62  213.5   0.2   2   6   4.5e-09   6.3e-07   30.2   0.0    93   155   363   425   357   445 0.83 -
SOLCI001873300       -            909 EOG093603I2          -            562   1.9e-62  213.5   0.2   3   6     1e-16   1.4e-14   55.5   0.0   325   480   470   625   464   626 0.94 -
SOLCI001873300       -            909 EOG093603I2          -            562   1.9e-62  213.5   0.2   4   6   7.4e-14     1e-11   46.0   0.0    74   162   624   712   619   720 0.93 -
SOLCI001873300       -            909 EOG093603I2          -            562   1.9e-62  213.5   0.2   5   6   5.6e-08   7.9e-06   26.6   0.2    79   155   699   775   699   794 0.90 -
SOLCI001873300       -            909 EOG093603I2          -            562   1.9e-62  213.5   0.2   6   6       2.1   2.9e+02    1.6   0.0   442   487   796   841   783   853 0.87 -
SOLCI002768000       -            618 EOG093603I2          -            562   1.2e-61  210.8   0.0   1   5   3.6e-10     5e-08   33.8   0.0   385   490   149   254   115   262 0.83 -
SOLCI002768000       -            618 EOG093603I2          -            562   1.2e-61  210.8   0.0   2   5   1.4e-13   1.9e-11   45.1   0.0   395   496   264   365   260   367 0.96 -
SOLCI002768000       -            618 EOG093603I2          -            562   1.2e-61  210.8   0.0   3   5   1.2e-14   1.7e-12   48.6   0.0   399   511   338   450   325   452 0.94 -
SOLCI002768000       -            618 EOG093603I2          -            562   1.2e-61  210.8   0.0   4   5   1.4e-17     2e-15   58.3   0.0    42   162   423   541   423   547 0.91 -
SOLCI002768000       -            618 EOG093603I2          -            562   1.2e-61  210.8   0.0   5   5   3.2e-15   4.6e-13   50.5   0.0   388   491   503   605   502   610 0.95 -
SOLCI006582700       -            770 EOG093603I2          -            562   2.5e-61  209.8   0.1   1   7   8.3e-05     0.012   16.1   0.0    82   156   140   217   133   222 0.84 -
SOLCI006582700       -            770 EOG093603I2          -            562   2.5e-61  209.8   0.1   2   7   3.9e-09   5.4e-07   30.4   0.0    89   162   220   293   211   307 0.86 -
SOLCI006582700       -            770 EOG093603I2          -            562   2.5e-61  209.8   0.1   3   7   5.3e-15   7.5e-13   49.8   0.0   394   498   295   399   290   403 0.94 -
SOLCI006582700       -            770 EOG093603I2          -            562   2.5e-61  209.8   0.1   4   7   6.4e-10   9.1e-08   33.0   0.0    90   154   396   460   394   481 0.84 -
SOLCI006582700       -            770 EOG093603I2          -            562   2.5e-61  209.8   0.1   5   7   8.3e-15   1.2e-12   49.1   0.0   370   509   481   620   470   626 0.95 -
SOLCI006582700       -            770 EOG093603I2          -            562   2.5e-61  209.8   0.1   6   7     3e-09   4.3e-07   30.8   0.0   327   430   578   681   572   690 0.74 -
SOLCI006582700       -            770 EOG093603I2          -            562   2.5e-61  209.8   0.1   7   7     0.016       2.3    8.5   0.0   470   524   703   757   700   761 0.94 -
SOLCI000725500       -            763 EOG093603I2          -            562   3.5e-61  209.3   3.5   1   7   4.3e-06   0.00061   20.4   0.2    54   154    19   119     6   122 0.86 -
SOLCI000725500       -            763 EOG093603I2          -            562   3.5e-61  209.3   3.5   2   7   1.3e-14   1.9e-12   48.5   0.0   360   507    95   242    94   247 0.95 -
SOLCI000725500       -            763 EOG093603I2          -            562   3.5e-61  209.3   3.5   3   7   3.8e-15   5.4e-13   50.3   0.0   360   506   200   346   200   354 0.92 -
SOLCI000725500       -            763 EOG093603I2          -            562   3.5e-61  209.3   3.5   4   7     1e-08   1.5e-06   29.0   0.0   410   493   355   438   350   444 0.52 -
SOLCI000725500       -            763 EOG093603I2          -            562   3.5e-61  209.3   3.5   5   7   2.6e-10   3.6e-08   34.3   0.0    75   155   425   505   424   512 0.94 -
SOLCI000725500       -            763 EOG093603I2          -            562   3.5e-61  209.3   3.5   6   7   3.3e-13   4.6e-11   43.9   0.0    77   178   497   599   495   602 0.94 -
SOLCI000725500       -            763 EOG093603I2          -            562   3.5e-61  209.3   3.5   7   7     0.014         2    8.8   0.0   445   511   601   667   597   681 0.69 -
SOLCI002312000       -            829 EOG093603I2          -            562   7.6e-61  208.2   0.5   1   6   5.4e-11   7.6e-09   36.6   0.0   371   504   150   283   134   294 0.84 -
SOLCI002312000       -            829 EOG093603I2          -            562   7.6e-61  208.2   0.5   2   6     1e-14   1.4e-12   48.8   0.0   409   525   293   409   281   413 0.94 -
SOLCI002312000       -            829 EOG093603I2          -            562   7.6e-61  208.2   0.5   3   6   4.7e-12   6.7e-10   40.0   0.0    77   152   401   476   398   484 0.94 -
SOLCI002312000       -            829 EOG093603I2          -            562   7.6e-61  208.2   0.5   4   6   1.3e-08   1.8e-06   28.7   0.0   436   497   460   521   459   567 0.65 -
SOLCI002312000       -            829 EOG093603I2          -            562   7.6e-61  208.2   0.5   5   6   4.7e-10   6.6e-08   33.5   0.0    73   159   603   689   584   714 0.91 -
SOLCI002312000       -            829 EOG093603I2          -            562   7.6e-61  208.2   0.5   6   6   1.6e-09   2.3e-07   31.7   0.0   398   502   713   817   703   828 0.73 -
SOLCI004716200       -            932 EOG093603I2          -            562   1.1e-60  207.7   3.3   1   5   7.2e-11     1e-08   36.1   0.1   394   490   310   406   278   409 0.90 -
SOLCI004716200       -            932 EOG093603I2          -            562   1.1e-60  207.7   3.3   2   5   5.4e-12   7.7e-10   39.8   0.0    64   162   384   483   379   487 0.92 -
SOLCI004716200       -            932 EOG093603I2          -            562   1.1e-60  207.7   3.3   3   5   6.8e-10   9.6e-08   32.9   0.1   371   457   462   548   461   556 0.92 -
SOLCI004716200       -            932 EOG093603I2          -            562   1.1e-60  207.7   3.3   4   5   3.6e-21     5e-19   70.2   0.0   325   494   556   725   549   729 0.97 -
SOLCI004716200       -            932 EOG093603I2          -            562   1.1e-60  207.7   3.3   5   5   6.7e-14   9.4e-12   46.1   0.0   394   495   730   831   725   859 0.91 -
SOLCI002228800       -            752 EOG093603I2          -            562   1.6e-60  207.2   0.7   1   7      0.51        73    3.6   0.0    70   146   180   257   130   266 0.77 -
SOLCI002228800       -            752 EOG093603I2          -            562   1.6e-60  207.2   0.7   2   7   2.4e-09   3.4e-07   31.1   0.0    88   155   269   336   256   343 0.86 -
SOLCI002228800       -            752 EOG093603I2          -            562   1.6e-60  207.2   0.7   3   7     6e-14   8.4e-12   46.3   0.0   409   495   325   411   325   414 0.97 -
SOLCI002228800       -            752 EOG093603I2          -            562   1.6e-60  207.2   0.7   4   7   2.5e-05    0.0036   17.8   0.0   395   491   416   477   412   482 0.49 -
SOLCI002228800       -            752 EOG093603I2          -            562   1.6e-60  207.2   0.7   5   7   1.3e-12   1.8e-10   41.9   0.0    88   162   479   553   473   557 0.93 -
SOLCI002228800       -            752 EOG093603I2          -            562   1.6e-60  207.2   0.7   6   7   7.7e-09   1.1e-06   29.4   0.0    91   158   552   619   550   630 0.92 -
SOLCI002228800       -            752 EOG093603I2          -            562   1.6e-60  207.2   0.7   7   7   1.9e-10   2.6e-08   34.8   0.0   331   436   632   737   626   747 0.69 -
SOLCI004586900       -            590 EOG093603I2          -            562   3.7e-60  206.0   1.9   1   5   4.6e-10   6.5e-08   33.5   0.0   359   500    53   195    46   200 0.94 -
SOLCI004586900       -            590 EOG093603I2          -            562   3.7e-60  206.0   1.9   2   5   1.1e-25   1.5e-23   85.1   0.1   312   502   182   372   181   375 0.96 -
SOLCI004586900       -            590 EOG093603I2          -            562   3.7e-60  206.0   1.9   3   5   1.3e-10   1.8e-08   35.3   0.0    90   154   330   394   327   405 0.92 -
SOLCI004586900       -            590 EOG093603I2          -            562   3.7e-60  206.0   1.9   4   5   4.5e-11   6.3e-09   36.8   0.0   332   456   377   501   371   505 0.79 -
SOLCI004586900       -            590 EOG093603I2          -            562   3.7e-60  206.0   1.9   5   5   9.5e-13   1.3e-10   42.3   0.0   360   484   440   564   437   588 0.87 -
SOLCI002498400       -            654 EOG093603I2          -            562   6.3e-60  205.2  15.7   1   8   0.00025     0.035   14.5   0.6    49   139    42   130    31   143 0.74 -
SOLCI002498400       -            654 EOG093603I2          -            562   6.3e-60  205.2  15.7   2   8   3.9e-05    0.0056   17.2   0.4   383   458   144   219   139   225 0.84 -
SOLCI002498400       -            654 EOG093603I2          -            562   6.3e-60  205.2  15.7   3   8   2.4e-14   3.3e-12   47.6   1.0    33   173   166   305   158   309 0.87 -
SOLCI002498400       -            654 EOG093603I2          -            562   6.3e-60  205.2  15.7   4   8     0.033       4.7    7.5   0.0   357   390   293   326   288   332 0.81 -
SOLCI002498400       -            654 EOG093603I2          -            562   6.3e-60  205.2  15.7   5   8   2.6e-09   3.7e-07   31.0   0.0    79   160   315   396   313   397 0.93 -
SOLCI002498400       -            654 EOG093603I2          -            562   6.3e-60  205.2  15.7   6   8     2e-12   2.8e-10   41.3   0.0    79   160   385   466   384   471 0.91 -
SOLCI002498400       -            654 EOG093603I2          -            562   6.3e-60  205.2  15.7   7   8   5.5e-12   7.8e-10   39.8   0.2   362   461   473   574   470   584 0.75 -
SOLCI002498400       -            654 EOG093603I2          -            562   6.3e-60  205.2  15.7   8   8   1.2e-09   1.7e-07   32.1   0.0    75   151   574   650   571   653 0.84 -
SOLCI002510100       -            737 EOG093603I2          -            562   1.8e-59  203.7   0.0   1   5   2.7e-09   3.8e-07   30.9   0.1   359   505    63   210    53   215 0.93 -
SOLCI002510100       -            737 EOG093603I2          -            562   1.8e-59  203.7   0.0   2   5   3.1e-13   4.4e-11   43.9   0.0   402   504   212   315   203   317 0.93 -
SOLCI002510100       -            737 EOG093603I2          -            562   1.8e-59  203.7   0.0   3   5   1.9e-10   2.8e-08   34.7   0.0   423   495   304   376   302   379 0.95 -
SOLCI002510100       -            737 EOG093603I2          -            562   1.8e-59  203.7   0.0   4   5   1.1e-14   1.6e-12   48.7   0.0   359   505   380   528   377   536 0.91 -
SOLCI002510100       -            737 EOG093603I2          -            562   1.8e-59  203.7   0.0   5   5   1.5e-13   2.1e-11   45.0   0.0   369   515   532   678   518   701 0.93 -
SOLCI005641500       -            381 EOG093603I2          -            562     8e-59  201.5   0.0   1   4   3.9e-11   5.6e-09   37.0   0.0    84   158     3    77     1    86 0.88 -
SOLCI005641500       -            381 EOG093603I2          -            562     8e-59  201.5   0.0   2   4   4.1e-22   5.8e-20   73.3   0.0   321   455    80   214    69   216 0.93 -
SOLCI005641500       -            381 EOG093603I2          -            562     8e-59  201.5   0.0   3   4   6.9e-26   9.7e-24   85.7   0.0   359   497   188   326   180   333 0.95 -
SOLCI005641500       -            381 EOG093603I2          -            562     8e-59  201.5   0.0   4   4   5.6e-06   0.00079   20.0   0.0   433   482   332   381   323   381 0.87 -
SOLCI005511700       -            678 EOG093603I2          -            562     9e-59  201.4   2.9   1   5   1.1e-08   1.5e-06   28.9   0.0   368   459   119   205   109   212 0.89 -
SOLCI005511700       -            678 EOG093603I2          -            562     9e-59  201.4   2.9   2   5   3.8e-12   5.4e-10   40.3   0.0    95   163   211   279   205   284 0.91 -
SOLCI005511700       -            678 EOG093603I2          -            562     9e-59  201.4   2.9   3   5   9.7e-21   1.4e-18   68.7   0.0   329   499   250   420   248   426 0.95 -
SOLCI005511700       -            678 EOG093603I2          -            562     9e-59  201.4   2.9   4   5   4.6e-18   6.6e-16   59.9   0.0   360   524   421   598   414   600 0.87 -
SOLCI005511700       -            678 EOG093603I2          -            562     9e-59  201.4   2.9   5   5   8.9e-08   1.3e-05   25.9   0.0    75   164   554   643   542   655 0.94 -
SOLCI004840200       -            511 EOG093603I2          -            562   2.2e-58  200.1   0.4   1   5      0.13        18    5.6   0.0   113   149    11    47     4    58 0.83 -
SOLCI004840200       -            511 EOG093603I2          -            562   2.2e-58  200.1   0.4   2   5   3.9e-17   5.6e-15   56.8   0.0   376   507    79   210    67   219 0.93 -
SOLCI004840200       -            511 EOG093603I2          -            562   2.2e-58  200.1   0.4   3   5   5.9e-11   8.3e-09   36.4   0.0    73   162   216   305   208   323 0.77 -
SOLCI004840200       -            511 EOG093603I2          -            562   2.2e-58  200.1   0.4   4   5   4.9e-16   6.9e-14   53.2   0.1   393   511   271   389   269   390 0.91 -
SOLCI004840200       -            511 EOG093603I2          -            562   2.2e-58  200.1   0.4   5   5   3.4e-18   4.8e-16   60.3   0.0   400   516   383   499   378   510 0.94 -
SOLCI006109700       -            605 EOG093603I2          -            562   3.4e-58  199.5   0.4   1   5      0.04       5.6    7.3   0.0   456   517   125   188   117   196 0.83 -
SOLCI006109700       -            605 EOG093603I2          -            562   3.4e-58  199.5   0.4   2   5   2.4e-11   3.4e-09   37.7   0.1   423   500   199   276   192   279 0.89 -
SOLCI006109700       -            605 EOG093603I2          -            562   3.4e-58  199.5   0.4   3   5   3.5e-13   4.9e-11   43.8   0.0   423   511   272   360   270   362 0.92 -
SOLCI006109700       -            605 EOG093603I2          -            562   3.4e-58  199.5   0.4   4   5   1.8e-14   2.6e-12   48.0   0.1    76   161   435   520   415   527 0.88 -
SOLCI006109700       -            605 EOG093603I2          -            562   3.4e-58  199.5   0.4   5   5   3.4e-09   4.8e-07   30.6   0.0    98   150   527   579   518   586 0.93 -
SOLCI003435400       -            841 EOG093603I2          -            562   5.9e-58  198.7   0.3   1   5   1.1e-11   1.5e-09   38.9   0.0    12   153   106   248    95   253 0.65 -
SOLCI003435400       -            841 EOG093603I2          -            562   5.9e-58  198.7   0.3   2   5     8e-25   1.1e-22   82.2   0.0   331   488   231   389   230   393 0.96 -
SOLCI003435400       -            841 EOG093603I2          -            562   5.9e-58  198.7   0.3   3   5   1.7e-12   2.4e-10   41.5   0.1    78   156   384   462   381   464 0.85 -
SOLCI003435400       -            841 EOG093603I2          -            562   5.9e-58  198.7   0.3   4   5   1.7e-13   2.4e-11   44.8   0.1   374   459   450   535   450   544 0.94 -
SOLCI003435400       -            841 EOG093603I2          -            562   5.9e-58  198.7   0.3   5   5   0.00012     0.016   15.6   0.0   425   461   588   624   582   639 0.85 -
SOLCI002010100       -           1097 EOG093603I2          -            562   9.7e-58  198.0  13.7   1   8     2e-08   2.8e-06   28.1   0.0    57   153   236   331   221   333 0.89 -
SOLCI002010100       -           1097 EOG093603I2          -            562   9.7e-58  198.0  13.7   2   8   1.3e-08   1.8e-06   28.7   0.0   381   510   294   423   291   427 0.83 -
SOLCI002010100       -           1097 EOG093603I2          -            562   9.7e-58  198.0  13.7   3   8   1.1e-11   1.6e-09   38.8   0.8    36   156   426   543   420   543 0.93 -
SOLCI002010100       -           1097 EOG093603I2          -            562   9.7e-58  198.0  13.7   4   8   1.2e-05    0.0016   18.9   0.4    90   164   512   586   511   605 0.86 -
SOLCI002010100       -           1097 EOG093603I2          -            562   9.7e-58  198.0  13.7   5   8   1.2e-07   1.7e-05   25.5   0.0     5   153   676   821   672   823 0.79 -
SOLCI002010100       -           1097 EOG093603I2          -            562   9.7e-58  198.0  13.7   6   8   3.2e-09   4.6e-07   30.7   0.0   328   410   766   850   765   853 0.93 -
SOLCI002010100       -           1097 EOG093603I2          -            562   9.7e-58  198.0  13.7   7   8     2e-13   2.8e-11   44.6   0.0    37   161   884  1005   864  1008 0.88 -
SOLCI002010100       -           1097 EOG093603I2          -            562   9.7e-58  198.0  13.7   8   8   9.7e-14   1.4e-11   45.6   0.0   359   465   973  1079   967  1091 0.91 -
SOLCI002498300       -            514 EOG093603I2          -            562   1.5e-57  197.3   2.9   1   6    0.0024      0.34   11.3   0.0   432   527     6    98     3   100 0.85 -
SOLCI002498300       -            514 EOG093603I2          -            562   1.5e-57  197.3   2.9   2   6   2.5e-09   3.6e-07   31.0   0.0    82   153    93   164    90   171 0.90 -
SOLCI002498300       -            514 EOG093603I2          -            562   1.5e-57  197.3   2.9   3   6   2.1e-09     3e-07   31.3   0.0    79   159   160   240   157   241 0.94 -
SOLCI002498300       -            514 EOG093603I2          -            562   1.5e-57  197.3   2.9   4   6   7.8e-18   1.1e-15   59.1   0.0   366   460   217   311   215   316 0.96 -
SOLCI002498300       -            514 EOG093603I2          -            562   1.5e-57  197.3   2.9   5   6   3.2e-13   4.6e-11   43.9   0.1   395   493   316   414   309   419 0.92 -
SOLCI002498300       -            514 EOG093603I2          -            562   1.5e-57  197.3   2.9   6   6   8.6e-12   1.2e-09   39.2   0.0    71   155   397   481   389   492 0.88 -
SOLCI004643200       -            761 EOG093603I2          -            562   1.7e-57  197.2   3.3   1   6       1.5   2.1e+02    2.1   0.0   237   291   125   182   117   195 0.72 -
SOLCI004643200       -            761 EOG093603I2          -            562   1.7e-57  197.2   3.3   2   6     0.024       3.5    8.0   0.0    35   141   183   296   160   304 0.72 -
SOLCI004643200       -            761 EOG093603I2          -            562   1.7e-57  197.2   3.3   3   6   5.4e-08   7.6e-06   26.6   0.0    42   141   269   366   245   373 0.82 -
SOLCI004643200       -            761 EOG093603I2          -            562   1.7e-57  197.2   3.3   4   6   8.3e-16   1.2e-13   52.4   0.1    38   171   375   508   367   514 0.90 -
SOLCI004643200       -            761 EOG093603I2          -            562   1.7e-57  197.2   3.3   5   6   1.2e-12   1.6e-10   42.0   0.0    39   129   517   605   494   608 0.83 -
SOLCI004643200       -            761 EOG093603I2          -            562   1.7e-57  197.2   3.3   6   6   1.5e-20   2.2e-18   68.1   0.1   358   494   604   741   602   757 0.93 -
SOLCI005896200       -            700 EOG093603I2          -            562   3.6e-57  196.1   0.3   1   5     3e-08   4.2e-06   27.5   0.0   412   498   156   241   150   255 0.76 -
SOLCI005896200       -            700 EOG093603I2          -            562   3.6e-57  196.1   0.3   2   5   4.4e-10   6.2e-08   33.5   0.0    37   160   259   380   247   390 0.87 -
SOLCI005896200       -            700 EOG093603I2          -            562   3.6e-57  196.1   0.3   3   5   1.8e-16   2.5e-14   54.6   0.0   395   528   385   518   379   521 0.95 -
SOLCI005896200       -            700 EOG093603I2          -            562   3.6e-57  196.1   0.3   4   5   1.3e-15   1.8e-13   51.8   0.0    78   159   508   589   503   596 0.95 -
SOLCI005896200       -            700 EOG093603I2          -            562   3.6e-57  196.1   0.3   5   5   3.2e-13   4.5e-11   43.9   0.0   332   441   567   676   567   692 0.97 -
SOLCI002498500       -            605 EOG093603I2          -            562   4.1e-57  195.9   3.5   1   6     0.039       5.5    7.3   0.0    95   143   120   170    83   182 0.81 -
SOLCI002498500       -            605 EOG093603I2          -            562   4.1e-57  195.9   3.5   2   6   5.8e-12   8.2e-10   39.7   0.5   360   488   157   285   155   286 0.93 -
SOLCI002498500       -            605 EOG093603I2          -            562   4.1e-57  195.9   3.5   3   6   3.6e-14   5.1e-12   47.0   0.0   402   500   269   367   261   370 0.94 -
SOLCI002498500       -            605 EOG093603I2          -            562   4.1e-57  195.9   3.5   4   6   2.9e-07     4e-05   24.3   0.0    89   153   361   425   360   438 0.88 -
SOLCI002498500       -            605 EOG093603I2          -            562   4.1e-57  195.9   3.5   5   6     2e-16   2.8e-14   54.5   0.1   367   501   409   543   407   547 0.92 -
SOLCI002498500       -            605 EOG093603I2          -            562   4.1e-57  195.9   3.5   6   6   8.7e-11   1.2e-08   35.9   0.0    89   153   536   600   532   604 0.90 -
SOLCI001037900       -            594 EOG093603I2          -            562   6.1e-57  195.3   1.8   1   4   1.5e-16   2.1e-14   54.9   0.0   358   503    56   202    49   211 0.93 -
SOLCI001037900       -            594 EOG093603I2          -            562   6.1e-57  195.3   1.8   2   4   6.5e-18   9.2e-16   59.4   0.0   360   498   163   302   163   306 0.96 -
SOLCI001037900       -            594 EOG093603I2          -            562   6.1e-57  195.3   1.8   3   4   7.9e-18   1.1e-15   59.1   0.2   360   507   304   451   300   468 0.92 -
SOLCI001037900       -            594 EOG093603I2          -            562   6.1e-57  195.3   1.8   4   4   3.7e-11   5.3e-09   37.1   0.0   360   493   444   577   440   593 0.91 -
SOLCI003978800       -            716 EOG093603I2          -            562   2.8e-56  193.1   4.1   1   5   3.2e-08   4.5e-06   27.4   0.1    59   160   141   241    96   247 0.81 -
SOLCI003978800       -            716 EOG093603I2          -            562   2.8e-56  193.1   4.1   2   5      0.01       1.4    9.2   0.0    96   152   247   303   241   311 0.87 -
SOLCI003978800       -            716 EOG093603I2          -            562   2.8e-56  193.1   4.1   3   5   9.9e-23   1.4e-20   75.3   0.1   360   508   316   465   308   469 0.95 -
SOLCI003978800       -            716 EOG093603I2          -            562   2.8e-56  193.1   4.1   4   5   4.8e-24   6.7e-22   79.6   0.0   327   512   424   609   423   625 0.94 -
SOLCI003978800       -            716 EOG093603I2          -            562   2.8e-56  193.1   4.1   5   5   1.5e-09   2.1e-07   31.8   0.0   343   508   545   707   538   712 0.84 -
SOLCI004372400       -            657 EOG093603I2          -            562   5.9e-56  192.1   0.0   1   4   4.6e-05    0.0065   17.0   0.0    73   159   128   219    84   224 0.82 -
SOLCI004372400       -            657 EOG093603I2          -            562   5.9e-56  192.1   0.0   2   4   4.1e-23   5.7e-21   76.6   0.0   331   497   196   362   191   383 0.91 -
SOLCI004372400       -            657 EOG093603I2          -            562   5.9e-56  192.1   0.0   3   4   2.4e-12   3.4e-10   41.0   0.0    33   142   407   514   381   516 0.89 -
SOLCI004372400       -            657 EOG093603I2          -            562   5.9e-56  192.1   0.0   4   4   2.8e-20     4e-18   67.2   0.0   353   487   495   629   494   642 0.96 -
SOLCI006449600       -            852 EOG093603I2          -            562   1.2e-55  191.0   6.5   1   6   1.2e-17   1.7e-15   58.5   0.0   332   488     1   157     1   168 0.95 -
SOLCI006449600       -            852 EOG093603I2          -            562   1.2e-55  191.0   6.5   2   6   3.2e-10   4.5e-08   34.0   0.2   359   455   168   264   155   296 0.86 -
SOLCI006449600       -            852 EOG093603I2          -            562   1.2e-55  191.0   6.5   3   6   8.8e-07   0.00012   22.6   0.1   398   525   445   571   435   572 0.89 -
SOLCI006449600       -            852 EOG093603I2          -            562   1.2e-55  191.0   6.5   4   6   7.3e-10     1e-07   32.8   0.1    74   160   560   646   548   647 0.92 -
SOLCI006449600       -            852 EOG093603I2          -            562   1.2e-55  191.0   6.5   5   6   6.8e-14   9.6e-12   46.1   0.0   363   505   619   761   616   767 0.91 -
SOLCI006449600       -            852 EOG093603I2          -            562   1.2e-55  191.0   6.5   6   6    0.0024      0.33   11.3   0.0    79   160   740   820   738   831 0.86 -
SOLCI003344400       -            690 EOG093603I2          -            562   1.9e-55  190.4   0.1   1   4   5.9e-16   8.3e-14   52.9   0.1    43   162   162   280   129   293 0.88 -
SOLCI003344400       -            690 EOG093603I2          -            562   1.9e-55  190.4   0.1   2   4   5.9e-17   8.3e-15   56.2   0.0   361   494   284   418   279   422 0.91 -
SOLCI003344400       -            690 EOG093603I2          -            562   1.9e-55  190.4   0.1   3   4     2e-06   0.00028   21.5   0.0   207   287   418   498   415   500 0.95 -
SOLCI003344400       -            690 EOG093603I2          -            562   1.9e-55  190.4   0.1   4   4   7.7e-18   1.1e-15   59.1   0.0   359   491   493   625   487   638 0.65 -
SOLCI000152500       -            717 EOG093603I2          -            562   4.1e-55  189.3   0.1   1   4   8.2e-14   1.2e-11   45.8   0.0   347   498   179   332   159   337 0.89 -
SOLCI000152500       -            717 EOG093603I2          -            562   4.1e-55  189.3   0.1   2   4     1e-07   1.4e-05   25.8   0.0    90   158   329   397   326   404 0.83 -
SOLCI000152500       -            717 EOG093603I2          -            562   4.1e-55  189.3   0.1   3   4   2.2e-23   3.2e-21   77.4   0.0   358   499   402   543   396   545 0.96 -
SOLCI000152500       -            717 EOG093603I2          -            562   4.1e-55  189.3   0.1   4   4   1.9e-11   2.7e-09   38.0   0.0   393   498   542   649   540   664 0.93 -
SOLCI004689400       -            966 EOG093603I2          -            562   7.1e-55  188.5   9.2   1   5     2e-16   2.8e-14   54.5   0.0    17   166   236   381   230   393 0.88 -
SOLCI004689400       -            966 EOG093603I2          -            562   7.1e-55  188.5   9.2   2   5   3.4e-13   4.8e-11   43.8   0.8   379   515   423   559   419   579 0.86 -
SOLCI004689400       -            966 EOG093603I2          -            562   7.1e-55  188.5   9.2   3   5   1.8e-08   2.5e-06   28.2   0.3   425   515   469   559   467   614 0.69 -
SOLCI004689400       -            966 EOG093603I2          -            562   7.1e-55  188.5   9.2   4   5   6.8e-17   9.6e-15   56.0   0.2   369   528   621   780   614   784 0.97 -
SOLCI004689400       -            966 EOG093603I2          -            562   7.1e-55  188.5   9.2   5   5   3.9e-10   5.5e-08   33.7   0.2    21   158   785   919   779   948 0.88 -
SOLCI006405400       -            576 EOG093603I2          -            562   9.9e-55  188.0   6.2   1   5   4.9e-13   6.9e-11   43.3   0.1   373   509   152   288   146   290 0.95 -
SOLCI006405400       -            576 EOG093603I2          -            562   9.9e-55  188.0   6.2   2   5   1.1e-18   1.6e-16   61.9   0.0   360   497   209   346   201   349 0.95 -
SOLCI006405400       -            576 EOG093603I2          -            562   9.9e-55  188.0   6.2   3   5     1e-20   1.5e-18   68.6   0.1   275   443   271   432   270   435 0.96 -
SOLCI006405400       -            576 EOG093603I2          -            562   9.9e-55  188.0   6.2   4   5   1.1e-07   1.6e-05   25.6   0.0    75   159   434   518   431   520 0.96 -
SOLCI006405400       -            576 EOG093603I2          -            562   9.9e-55  188.0   6.2   5   5   7.2e-06     0.001   19.6   0.0   362   439   491   568   487   574 0.90 -
SOLCI005303000       -            711 EOG093603I2          -            562   5.5e-54  185.6   1.2   1   4   0.00029     0.041   14.3   0.0    54   138   187   270   157   271 0.85 -
SOLCI005303000       -            711 EOG093603I2          -            562   5.5e-54  185.6   1.2   2   4   7.6e-24   1.1e-21   79.0   0.1   393   523   260   390   257   399 0.97 -
SOLCI005303000       -            711 EOG093603I2          -            562   5.5e-54  185.6   1.2   3   4   2.6e-14   3.7e-12   47.5   0.0   394   503   401   510   393   512 0.95 -
SOLCI005303000       -            711 EOG093603I2          -            562   5.5e-54  185.6   1.2   4   4     1e-14   1.4e-12   48.8   0.1   328   503   510   684   504   694 0.75 -
SOLCI004191200       -            937 EOG093603I2          -            562     3e-53  183.1  11.8   1   8   1.1e-11   1.6e-09   38.8   0.1   381   495   177   291   165   310 0.87 -
SOLCI004191200       -            937 EOG093603I2          -            562     3e-53  183.1  11.8   2   8   1.2e-13   1.8e-11   45.2   0.1    39   162   312   433   290   449 0.75 -
SOLCI004191200       -            937 EOG093603I2          -            562     3e-53  183.1  11.8   3   8       0.9   1.3e+02    2.8   0.0   392   442   433   483   428   490 0.72 -
SOLCI004191200       -            937 EOG093603I2          -            562     3e-53  183.1  11.8   4   8     0.026       3.7    7.9   0.1    62   160   472   570   453   587 0.80 -
SOLCI004191200       -            937 EOG093603I2          -            562     3e-53  183.1  11.8   5   8   5.9e-06   0.00083   19.9   0.2    71   166   585   681   573   697 0.84 -
SOLCI004191200       -            937 EOG093603I2          -            562     3e-53  183.1  11.8   6   8   5.1e-08   7.3e-06   26.7   0.0    76   166   696   785   684   794 0.90 -
SOLCI004191200       -            937 EOG093603I2          -            562     3e-53  183.1  11.8   7   8   9.1e-10   1.3e-07   32.5   0.0    74   157   798   882   782   887 0.90 -
SOLCI004191200       -            937 EOG093603I2          -            562     3e-53  183.1  11.8   8   8     1e-09   1.4e-07   32.4   0.0   412   500   836   925   835   937 0.89 -
SOLCI001270900       -           1047 EOG093603I2          -            562   6.2e-53  182.1   1.7   1  10    0.0059      0.84   10.0   0.1    46   168    67   187    39   193 0.75 -
SOLCI001270900       -           1047 EOG093603I2          -            562   6.2e-53  182.1   1.7   2  10   1.2e-08   1.6e-06   28.8   0.0    40   158   128   247   108   254 0.92 -
SOLCI001270900       -           1047 EOG093603I2          -            562   6.2e-53  182.1   1.7   3  10   3.7e-09   5.2e-07   30.5   0.0   398   512   186   301   181   307 0.90 -
SOLCI001270900       -           1047 EOG093603I2          -            562   6.2e-53  182.1   1.7   4  10   8.1e-11   1.1e-08   36.0   0.0   395   503   254   362   250   363 0.92 -
SOLCI001270900       -           1047 EOG093603I2          -            562   6.2e-53  182.1   1.7   5  10   2.1e-12     3e-10   41.2   0.0   360   460   289   389   288   394 0.85 -
SOLCI001270900       -           1047 EOG093603I2          -            562   6.2e-53  182.1   1.7   6  10      0.37        53    4.1   0.0   100   139   394   433   389   444 0.85 -
SOLCI001270900       -           1047 EOG093603I2          -            562   6.2e-53  182.1   1.7   7  10   2.6e-07   3.6e-05   24.4   0.1   431   525   460   553   451   560 0.91 -
SOLCI001270900       -           1047 EOG093603I2          -            562   6.2e-53  182.1   1.7   8  10      0.98   1.4e+02    2.7   0.0   429   513   663   748   659   750 0.84 -
SOLCI001270900       -           1047 EOG093603I2          -            562   6.2e-53  182.1   1.7   9  10   2.4e-10   3.3e-08   34.4   0.0   438   509   743   814   716   819 0.83 -
SOLCI001270900       -           1047 EOG093603I2          -            562   6.2e-53  182.1   1.7  10  10   4.6e-08   6.5e-06   26.9   0.0    96   173   806   884   801   890 0.85 -
SOLCI000411300       -            588 EOG093603I2          -            562   6.8e-52  178.7   0.8   1   3    0.0011      0.16   12.4   0.0   116   157    41    82    30    92 0.83 -
SOLCI000411300       -            588 EOG093603I2          -            562   6.8e-52  178.7   0.8   2   3   9.7e-24   1.4e-21   78.6   0.1   328   494    93   260    88   266 0.95 -
SOLCI000411300       -            588 EOG093603I2          -            562   6.8e-52  178.7   0.8   3   3     2e-25   2.8e-23   84.2   0.1   325   505   266   446   257   472 0.91 -
SOLCI007117300       -            561 EOG093603I2          -            562   7.2e-52  178.6   0.1   1   5   6.2e-05    0.0087   16.5   0.0    21   140    37   157    24   162 0.84 -
SOLCI007117300       -            561 EOG093603I2          -            562   7.2e-52  178.6   0.1   2   5     5e-13     7e-11   43.3   0.0   362   506   114   257   112   259 0.92 -
SOLCI007117300       -            561 EOG093603I2          -            562   7.2e-52  178.6   0.1   3   5     9e-10   1.3e-07   32.5   0.0    99   152   255   308   252   311 0.94 -
SOLCI007117300       -            561 EOG093603I2          -            562   7.2e-52  178.6   0.1   4   5   2.1e-15   2.9e-13   51.1   0.0    75   171   301   397   300   401 0.93 -
SOLCI007117300       -            561 EOG093603I2          -            562   7.2e-52  178.6   0.1   5   5     1e-17   1.4e-15   58.8   0.0   347   524   378   555   376   560 0.96 -
SOLCI004587800       -            588 EOG093603I2          -            562   4.9e-51  175.8   6.1   1   4   3.7e-09   5.2e-07   30.5   0.3   359   497    51   190    37   194 0.92 -
SOLCI004587800       -            588 EOG093603I2          -            562   4.9e-51  175.8   6.1   2   4   3.1e-20   4.4e-18   67.1   0.0   312   458   180   327   179   333 0.95 -
SOLCI004587800       -            588 EOG093603I2          -            562   4.9e-51  175.8   6.1   3   4   7.7e-20   1.1e-17   65.8   0.0   361   526   334   499   330   508 0.95 -
SOLCI004587800       -            588 EOG093603I2          -            562   4.9e-51  175.8   6.1   4   4   6.1e-06   0.00086   19.9   0.1    79   148   492   561   492   587 0.86 -
SOLCI003343300       -            526 EOG093603I2          -            562   9.1e-50  171.6   3.6   1   5   2.1e-10   2.9e-08   34.6   0.1   390   502    19   132    14   142 0.90 -
SOLCI003343300       -            526 EOG093603I2          -            562   9.1e-50  171.6   3.6   2   5   7.1e-12     1e-09   39.5   0.1   408   502   144   238   140   240 0.96 -
SOLCI003343300       -            526 EOG093603I2          -            562   9.1e-50  171.6   3.6   3   5   6.7e-10   9.5e-08   32.9   0.0    92   158   233   299   231   301 0.91 -
SOLCI003343300       -            526 EOG093603I2          -            562   9.1e-50  171.6   3.6   4   5   3.8e-08   5.3e-06   27.2   0.0    90   153   266   329   265   339 0.92 -
SOLCI003343300       -            526 EOG093603I2          -            562   9.1e-50  171.6   3.6   5   5   3.3e-18   4.7e-16   60.3   0.0   327   511   308   492   306   509 0.92 -
SOLCI005497300       -            647 EOG093603I2          -            562   1.4e-49  171.1   0.7   1   3   4.2e-15     6e-13   50.1   0.0   385   502    94   210    77   217 0.92 -
SOLCI005497300       -            647 EOG093603I2          -            562   1.4e-49  171.1   0.7   2   3   3.3e-14   4.6e-12   47.2   0.4   394   503   207   317   206   327 0.90 -
SOLCI005497300       -            647 EOG093603I2          -            562   1.4e-49  171.1   0.7   3   3   7.6e-21   1.1e-18   69.1   0.0   327   505   316   494   315   546 0.93 -
SOLCI004734200       -            707 EOG093603I2          -            562   6.3e-49  168.9   2.8   1   4   1.6e-06   0.00022   21.8   0.0   413   519   226   333   215   343 0.86 -
SOLCI004734200       -            707 EOG093603I2          -            562   6.3e-49  168.9   2.8   2   4   2.1e-12     3e-10   41.2   0.1   100   159   354   413   334   426 0.89 -
SOLCI004734200       -            707 EOG093603I2          -            562   6.3e-49  168.9   2.8   3   4   3.3e-22   4.7e-20   73.5   0.1   366   495   425   555   417   563 0.94 -
SOLCI004734200       -            707 EOG093603I2          -            562   6.3e-49  168.9   2.8   4   4   2.4e-09   3.4e-07   31.1   0.0   392   487   557   652   553   683 0.79 -
SOLCI004234600       -            611 EOG093603I2          -            562   3.6e-48  166.4   0.0   1   4         5   7.1e+02    0.3   0.0   108   143   168   203   126   231 0.76 -
SOLCI004234600       -            611 EOG093603I2          -            562   3.6e-48  166.4   0.0   2   4   2.3e-12   3.3e-10   41.1   0.0   393   493   223   323   187   325 0.80 -
SOLCI004234600       -            611 EOG093603I2          -            562   3.6e-48  166.4   0.0   3   4   1.7e-13   2.4e-11   44.8   0.0   397   496   297   396   293   403 0.74 -
SOLCI004234600       -            611 EOG093603I2          -            562   3.6e-48  166.4   0.0   4   4     4e-27   5.6e-25   89.8   0.0   327   499   402   574   398   584 0.95 -
SOLCI006155700       -            798 EOG093603I2          -            562     8e-48  165.2   0.0   1   6   0.00012     0.016   15.6   0.0   428   491   110   173    90   181 0.84 -
SOLCI006155700       -            798 EOG093603I2          -            562     8e-48  165.2   0.0   2   6   5.6e-19     8e-17   62.9   0.0   325   487   182   344   177   345 0.96 -
SOLCI006155700       -            798 EOG093603I2          -            562     8e-48  165.2   0.0   3   6   1.4e-07     2e-05   25.2   0.0    92   156   319   383   315   389 0.90 -
SOLCI006155700       -            798 EOG093603I2          -            562     8e-48  165.2   0.0   4   6    0.0017      0.23   11.8   0.0    75   141   372   438   372   451 0.93 -
SOLCI006155700       -            798 EOG093603I2          -            562     8e-48  165.2   0.0   5   6   1.7e-06   0.00024   21.7   0.0   441   521   461   541   439   543 0.65 -
SOLCI006155700       -            798 EOG093603I2          -            562     8e-48  165.2   0.0   6   6   3.7e-11   5.2e-09   37.1   0.0    57   161   519   621   516   629 0.87 -
SOLCI004294500       -            577 EOG093603I2          -            562   3.3e-47  163.2   0.0   1   4   1.9e-11   2.7e-09   38.0   0.1   365   493    94   222    88   227 0.92 -
SOLCI004294500       -            577 EOG093603I2          -            562   3.3e-47  163.2   0.0   2   4   5.2e-20   7.3e-18   66.3   0.0   326   496   195   366   193   367 0.96 -
SOLCI004294500       -            577 EOG093603I2          -            562   3.3e-47  163.2   0.0   3   4   2.9e-09   4.1e-07   30.8   0.0   357   492   331   466   329   471 0.92 -
SOLCI004294500       -            577 EOG093603I2          -            562   3.3e-47  163.2   0.0   4   4   2.2e-12   3.1e-10   41.1   0.0   359   442   473   556   469   563 0.95 -
SOLCI002323100       -            664 EOG093603I2          -            562   3.8e-47  163.0   2.9   1   5   1.9e-08   2.7e-06   28.1   0.0    38   177    50   192    34   199 0.80 -
SOLCI002323100       -            664 EOG093603I2          -            562   3.8e-47  163.0   2.9   2   5     3e-10   4.3e-08   34.1   0.0   394   489   215   310   211   313 0.91 -
SOLCI002323100       -            664 EOG093603I2          -            562   3.8e-47  163.0   2.9   3   5   1.6e-05    0.0023   18.4   0.0   409   498   300   389   296   395 0.91 -
SOLCI002323100       -            664 EOG093603I2          -            562   3.8e-47  163.0   2.9   4   5   1.1e-10   1.5e-08   35.5   0.1   394   501   390   497   386   507 0.93 -
SOLCI002323100       -            664 EOG093603I2          -            562   3.8e-47  163.0   2.9   5   5   5.9e-15   8.3e-13   49.6   0.1   360   505   505   650   501   659 0.94 -
SOLCI000943300       -            731 EOG093603I2          -            562     2e-46  160.6   0.1   1   4   3.1e-26   4.3e-24   86.9   0.3   328   490   142   304   121   310 0.92 -
SOLCI000943300       -            731 EOG093603I2          -            562     2e-46  160.6   0.1   2   4     5e-09     7e-07   30.1   0.0   392   514   311   434   305   438 0.90 -
SOLCI000943300       -            731 EOG093603I2          -            562     2e-46  160.6   0.1   3   4   4.2e-12   5.9e-10   40.2   0.0   328   498   352   530   351   536 0.88 -
SOLCI000943300       -            731 EOG093603I2          -            562     2e-46  160.6   0.1   4   4   0.00068     0.095   13.1   0.0   329   514   536   718   532   724 0.82 -
SOLCI000806300       -            588 EOG093603I2          -            562   2.6e-46  160.3   5.4   1   5       5.3   7.5e+02    0.3   0.1   416   468    80   132    72   139 0.80 -
SOLCI000806300       -            588 EOG093603I2          -            562   2.6e-46  160.3   5.4   2   5   1.8e-22   2.6e-20   74.4   0.0   359   504   145   290   130   292 0.95 -
SOLCI000806300       -            588 EOG093603I2          -            562   2.6e-46  160.3   5.4   3   5   2.7e-09   3.8e-07   30.9   0.0    98   163   254   317   249   323 0.90 -
SOLCI000806300       -            588 EOG093603I2          -            562   2.6e-46  160.3   5.4   4   5   1.1e-10   1.5e-08   35.6   0.1    74   163   298   387   296   392 0.94 -
SOLCI000806300       -            588 EOG093603I2          -            562   2.6e-46  160.3   5.4   5   5   4.5e-13   6.3e-11   43.4   0.1   359   528   388   557   385   586 0.92 -
SOLCI003320200       -            775 EOG093603I2          -            562   8.5e-46  158.5   0.0   1   6   5.5e-07   7.7e-05   23.3   0.0   417   502    91   176    88   178 0.91 -
SOLCI003320200       -            775 EOG093603I2          -            562   8.5e-46  158.5   0.0   2   6   1.3e-13   1.8e-11   45.2   0.0   395   522   174   301   170   305 0.96 -
SOLCI003320200       -            775 EOG093603I2          -            562   8.5e-46  158.5   0.0   3   6   7.4e-14   1.1e-11   46.0   0.0   326   458   245   377   244   386 0.96 -
SOLCI003320200       -            775 EOG093603I2          -            562   8.5e-46  158.5   0.0   4   6     3e-06   0.00042   20.9   0.0   409   475   398   464   394   468 0.93 -
SOLCI003320200       -            775 EOG093603I2          -            562   8.5e-46  158.5   0.0   5   6   3.6e-08     5e-06   27.2   0.0    87   159   494   566   470   569 0.88 -
SOLCI003320200       -            775 EOG093603I2          -            562   8.5e-46  158.5   0.0   6   6    0.0012      0.17   12.3   0.0   112   160   554   602   554   643 0.76 -
SOLCI004441000       -            833 EOG093603I2          -            562   9.7e-46  158.4   0.1   1   6   4.9e-05     0.007   16.9   0.0    41   138   237   332   228   333 0.88 -
SOLCI004441000       -            833 EOG093603I2          -            562   9.7e-46  158.4   0.1   2   6   2.5e-09   3.6e-07   31.0   0.0    92   155   321   384   317   394 0.88 -
SOLCI004441000       -            833 EOG093603I2          -            562   9.7e-46  158.4   0.1   3   6   1.1e-06   0.00016   22.3   0.0    90   163   389   463   381   470 0.87 -
SOLCI004441000       -            833 EOG093603I2          -            562   9.7e-46  158.4   0.1   4   6   1.2e-15   1.7e-13   51.9   0.0   361   526   466   631   459   638 0.94 -
SOLCI004441000       -            833 EOG093603I2          -            562   9.7e-46  158.4   0.1   5   6   1.5e-08   2.1e-06   28.5   0.0    91   158   636   703   633   717 0.88 -
SOLCI004441000       -            833 EOG093603I2          -            562   9.7e-46  158.4   0.1   6   6      0.08        11    6.3   0.0   432   522   712   800   701   822 0.76 -
SOLCI006090100       -            680 EOG093603I2          -            562   1.2e-45  158.0   0.1   1   6         1   1.5e+02    2.6   0.0   124   156    60    92    51   117 0.85 -
SOLCI006090100       -            680 EOG093603I2          -            562   1.2e-45  158.0   0.1   2   6   1.3e-08   1.8e-06   28.7   0.0    76   155   155   234   125   253 0.86 -
SOLCI006090100       -            680 EOG093603I2          -            562   1.2e-45  158.0   0.1   3   6   8.1e-08   1.1e-05   26.1   0.0    40   150   266   374   249   382 0.90 -
SOLCI006090100       -            680 EOG093603I2          -            562   1.2e-45  158.0   0.1   4   6   2.7e-10   3.8e-08   34.3   0.2    42   161   373   491   372   500 0.87 -
SOLCI006090100       -            680 EOG093603I2          -            562   1.2e-45  158.0   0.1   5   6   4.2e-11   5.9e-09   36.9   0.0   433   502   499   568   492   578 0.91 -
SOLCI006090100       -            680 EOG093603I2          -            562   1.2e-45  158.0   0.1   6   6   1.1e-06   0.00015   22.3   0.0    74   149   580   655   570   667 0.92 -
SOLCI007477400       -            710 EOG093603I2          -            562   1.3e-45  158.0   0.0   1   5   2.3e-19   3.2e-17   64.2   0.0   381   515   155   290   144   290 0.94 -
SOLCI007477400       -            710 EOG093603I2          -            562   1.3e-45  158.0   0.0   2   5   6.4e-11     9e-09   36.3   0.0    89   153   269   335   268   338 0.92 -
SOLCI007477400       -            710 EOG093603I2          -            562   1.3e-45  158.0   0.0   3   5   2.9e-09   4.1e-07   30.9   0.0    78   156   330   409   328   417 0.92 -
SOLCI007477400       -            710 EOG093603I2          -            562   1.3e-45  158.0   0.0   4   5   9.9e-07   0.00014   22.5   0.0   390   511   420   540   414   556 0.86 -
SOLCI007477400       -            710 EOG093603I2          -            562   1.3e-45  158.0   0.0   5   5     0.015       2.1    8.7   0.0   262   296   645   679   638   688 0.87 -
SOLCI003908300       -            617 EOG093603I2          -            562   5.3e-45  155.9   0.3   1   5   2.9e-08     4e-06   27.6   0.1   359   501    72   215    59   217 0.94 -
SOLCI003908300       -            617 EOG093603I2          -            562   5.3e-45  155.9   0.3   2   5   1.4e-17     2e-15   58.3   0.1   312   459   201   349   196   354 0.91 -
SOLCI003908300       -            617 EOG093603I2          -            562   5.3e-45  155.9   0.3   3   5   9.5e-11   1.3e-08   35.7   0.0    91   154   350   413   347   421 0.94 -
SOLCI003908300       -            617 EOG093603I2          -            562   5.3e-45  155.9   0.3   4   5     0.038       5.4    7.3   0.0    90   139   419   468   412   478 0.79 -
SOLCI003908300       -            617 EOG093603I2          -            562   5.3e-45  155.9   0.3   5   5   4.9e-07   6.9e-05   23.5   0.0   425   511   489   575   482   600 0.71 -
SOLCI002658000       -            667 EOG093603I2          -            562     6e-45  155.7   4.8   1   4   8.5e-08   1.2e-05   26.0   0.0     8   161    84   234    77   237 0.80 -
SOLCI002658000       -            667 EOG093603I2          -            562     6e-45  155.7   4.8   2   4   2.5e-17   3.6e-15   57.4   0.1   355   488   233   366   222   368 0.96 -
SOLCI002658000       -            667 EOG093603I2          -            562     6e-45  155.7   4.8   3   4   2.1e-21     3e-19   70.9   0.9   362   495   345   478   336   493 0.93 -
SOLCI002658000       -            667 EOG093603I2          -            562     6e-45  155.7   4.8   4   4   6.9e-05    0.0097   16.4   0.0    94   438   513   592   500   606 0.55 -
SOLCI002303500       -            577 EOG093603I2          -            562     9e-45  155.2   1.7   1   4     1e-11   1.4e-09   38.9   0.0    23   154    89   219    67   227 0.84 -
SOLCI002303500       -            577 EOG093603I2          -            562     9e-45  155.2   1.7   2   4   7.7e-12   1.1e-09   39.3   0.1    78   160   251   330   243   337 0.89 -
SOLCI002303500       -            577 EOG093603I2          -            562     9e-45  155.2   1.7   3   4   3.3e-20   4.6e-18   67.0   0.0   355   490   330   465   327   467 0.96 -
SOLCI002303500       -            577 EOG093603I2          -            562     9e-45  155.2   1.7   4   4   0.00024     0.034   14.6   0.0   436   502   446   511   445   534 0.84 -
SOLCI007296100       -            819 EOG093603I2          -            562   1.7e-44  154.2   0.9   1   6    0.0069      0.98    9.8   0.0    78   173   109   209    42   217 0.72 -
SOLCI007296100       -            819 EOG093603I2          -            562   1.7e-44  154.2   0.9   2   6   2.3e-07   3.3e-05   24.5   0.0   344   490   184   339   176   343 0.86 -
SOLCI007296100       -            819 EOG093603I2          -            562   1.7e-44  154.2   0.9   3   6   1.1e-14   1.6e-12   48.7   0.0   358   512   274   432   260   445 0.86 -
SOLCI007296100       -            819 EOG093603I2          -            562   1.7e-44  154.2   0.9   4   6    0.0034      0.48   10.8   0.0    79   158   440   519   427   532 0.60 -
SOLCI007296100       -            819 EOG093603I2          -            562   1.7e-44  154.2   0.9   5   6   8.3e-09   1.2e-06   29.3   0.0   386   461   623   697   610   701 0.89 -
SOLCI007296100       -            819 EOG093603I2          -            562   1.7e-44  154.2   0.9   6   6   2.5e-16   3.5e-14   54.2   0.1    45   158   688   799   687   808 0.92 -
SOLCI003885900       -            709 EOG093603I2          -            562   2.7e-43  150.3   0.0   1   4   9.6e-16   1.4e-13   52.2   0.0   310   503   184   377   173   395 0.89 -
SOLCI003885900       -            709 EOG093603I2          -            562   2.7e-43  150.3   0.0   2   4   4.4e-12   6.1e-10   40.2   0.1    37   155   423   539   391   544 0.83 -
SOLCI003885900       -            709 EOG093603I2          -            562   2.7e-43  150.3   0.0   3   4   1.1e-14   1.5e-12   48.8   0.0   367   496   521   650   516   651 0.97 -
SOLCI003885900       -            709 EOG093603I2          -            562   2.7e-43  150.3   0.0   4   4   8.4e-06    0.0012   19.4   0.0    78   148   637   707   634   709 0.93 -
SOLCI006380300       -           1028 EOG093603I2          -            562   5.4e-43  149.3   6.6   1   7     8e-10   1.1e-07   32.7   0.1   341   507   127   289   122   294 0.91 -
SOLCI006380300       -           1028 EOG093603I2          -            562   5.4e-43  149.3   6.6   2   7     7e-13   9.9e-11   42.8   0.4   339   495   292   444   288   463 0.91 -
SOLCI006380300       -           1028 EOG093603I2          -            562   5.4e-43  149.3   6.6   3   7   7.8e-06    0.0011   19.5   0.0    72   158   461   543   452   551 0.74 -
SOLCI006380300       -           1028 EOG093603I2          -            562   5.4e-43  149.3   6.6   4   7   3.9e-12   5.5e-10   40.3   0.0   335   494   490   644   487   658 0.91 -
SOLCI006380300       -           1028 EOG093603I2          -            562   5.4e-43  149.3   6.6   5   7      0.25        35    4.6   0.0   445   491   697   743   651   773 0.69 -
SOLCI006380300       -           1028 EOG093603I2          -            562   5.4e-43  149.3   6.6   6   7   6.3e-07   8.9e-05   23.1   0.2   417   490   774   844   761   851 0.89 -
SOLCI006380300       -           1028 EOG093603I2          -            562   5.4e-43  149.3   6.6   7   7       2.5   3.5e+02    1.3   0.0   339   368   833   862   832   865 0.86 -
SOLCI003864000       -            857 EOG093603I2          -            562   7.7e-43  148.8   1.6   1   3   1.1e-05    0.0016   19.0   0.0    41   120   229   306   217   310 0.93 -
SOLCI003864000       -            857 EOG093603I2          -            562   7.7e-43  148.8   1.6   2   3   3.5e-18   4.9e-16   60.3   0.1   354   514   308   472   306   506 0.85 -
SOLCI003864000       -            857 EOG093603I2          -            562   7.7e-43  148.8   1.6   3   3     1e-19   1.4e-17   65.4   0.1   389   492   531   634   516   643 0.90 -
SOLCI000383600       -            739 EOG093603I2          -            562   3.6e-42  146.6   0.2   1   3   4.8e-10   6.7e-08   33.4   0.0   375   532   139   309   122   332 0.83 -
SOLCI000383600       -            739 EOG093603I2          -            562   3.6e-42  146.6   0.2   2   3   2.8e-27   3.9e-25   90.3   0.2   338   507   369   541   365   545 0.89 -
SOLCI000383600       -            739 EOG093603I2          -            562   3.6e-42  146.6   0.2   3   3   1.5e-05    0.0022   18.5   0.0    96   154   535   594   534   621 0.81 -
SOLCI003784400       -            884 EOG093603I2          -            562     1e-41  145.1   0.7   1   6       8.5   1.2e+03   -0.4   0.0   211   256    56   101    47   135 0.73 -
SOLCI003784400       -            884 EOG093603I2          -            562     1e-41  145.1   0.7   2   6     0.039       5.5    7.3   0.0   328   379   131   178   115   187 0.77 -
SOLCI003784400       -            884 EOG093603I2          -            562     1e-41  145.1   0.7   3   6   1.4e-15     2e-13   51.7   0.0   364   505   229   370   204   379 0.88 -
SOLCI003784400       -            884 EOG093603I2          -            562     1e-41  145.1   0.7   4   6   1.5e-08   2.1e-06   28.5   0.0   418   511   388   477   370   479 0.71 -
SOLCI003784400       -            884 EOG093603I2          -            562     1e-41  145.1   0.7   5   6   1.3e-05    0.0018   18.8   0.0   101   164   472   536   469   543 0.87 -
SOLCI003784400       -            884 EOG093603I2          -            562     1e-41  145.1   0.7   6   6   2.5e-09   3.5e-07   31.1   0.0    74   168   551   643   544   652 0.84 -
SOLCI002673900       -            530 EOG093603I2          -            562   1.5e-41  144.6   0.1   1   4       4.5   6.4e+02    0.5   0.0   245   295    94   145    87   169 0.70 -
SOLCI002673900       -            530 EOG093603I2          -            562   1.5e-41  144.6   0.1   2   4     2e-23   2.9e-21   77.6   0.1   360   503   186   329   173   331 0.95 -
SOLCI002673900       -            530 EOG093603I2          -            562   1.5e-41  144.6   0.1   3   4     3e-14   4.2e-12   47.3   0.0   389   505   321   436   319   437 0.96 -
SOLCI002673900       -            530 EOG093603I2          -            562   1.5e-41  144.6   0.1   4   4   2.6e-06   0.00037   21.1   0.0   393   481   429   517   426   527 0.92 -
SOLCI004749700       -            720 EOG093603I2          -            562   1.9e-41  144.2   3.9   1   7   0.00016     0.023   15.2   0.0    72   153   147   228   110   230 0.81 -
SOLCI004749700       -            720 EOG093603I2          -            562   1.9e-41  144.2   3.9   2   7   3.5e-06    0.0005   20.7   0.0    82   151   192   261   151   272 0.72 -
SOLCI004749700       -            720 EOG093603I2          -            562   1.9e-41  144.2   3.9   3   7   0.00014     0.019   15.4   0.0    76   140   221   285   218   288 0.94 -
SOLCI004749700       -            720 EOG093603I2          -            562   1.9e-41  144.2   3.9   4   7   4.6e-20   6.6e-18   66.5   0.0   392   510   272   390   261   396 0.93 -
SOLCI004749700       -            720 EOG093603I2          -            562   1.9e-41  144.2   3.9   5   7     0.023       3.2    8.1   0.0    74   139   394   459   385   466 0.91 -
SOLCI004749700       -            720 EOG093603I2          -            562   1.9e-41  144.2   3.9   6   7   2.1e-09     3e-07   31.3   0.0    49   161   476   585   468   608 0.89 -
SOLCI004749700       -            720 EOG093603I2          -            562   1.9e-41  144.2   3.9   7   7    0.0014      0.19   12.1   0.1   418   493   612   691   598   713 0.63 -
SOLCI006091900       -            457 EOG093603I2          -            562   2.9e-41  143.6   2.0   1   3   2.3e-20   3.2e-18   67.5   0.0   324   459    87   224    75   232 0.90 -
SOLCI006091900       -            457 EOG093603I2          -            562   2.9e-41  143.6   2.0   2   3   2.1e-08     3e-06   28.0   0.0    63   149   236   320   219   321 0.86 -
SOLCI006091900       -            457 EOG093603I2          -            562   2.9e-41  143.6   2.0   3   3   1.2e-15   1.6e-13   52.0   0.2   373   508   314   449   308   453 0.96 -
SOLCI004445500       -            492 EOG093603I2          -            562   1.2e-40  141.5   0.9   1   4   1.6e-20   2.3e-18   68.0   0.1   315   491   112   286    95   295 0.92 -
SOLCI004445500       -            492 EOG093603I2          -            562   1.2e-40  141.5   0.9   2   4   4.7e-10   6.7e-08   33.4   0.0    89   153   289   353   286   361 0.91 -
SOLCI004445500       -            492 EOG093603I2          -            562   1.2e-40  141.5   0.9   3   4     8e-11   1.1e-08   36.0   0.2    76   155   346   425   345   434 0.89 -
SOLCI004445500       -            492 EOG093603I2          -            562   1.2e-40  141.5   0.9   4   4    0.0036       0.5   10.7   0.0    75   141   415   484   410   491 0.55 -
SOLCI005396300       -            601 EOG093603I2          -            562   4.1e-40  139.8   0.0   1   3   8.4e-12   1.2e-09   39.2   0.0   327   493   176   342   148   345 0.94 -
SOLCI005396300       -            601 EOG093603I2          -            562   4.1e-40  139.8   0.0   2   3     5e-24     7e-22   79.6   0.0   360   525   314   479   313   483 0.97 -
SOLCI005396300       -            601 EOG093603I2          -            562   4.1e-40  139.8   0.0   3   3   4.1e-10   5.8e-08   33.6   0.0   402   496   461   555   454   569 0.94 -
SOLCI004587600       -            470 EOG093603I2          -            562   4.3e-40  139.7   0.4   1   4     4e-11   5.6e-09   37.0   0.0   359   499    30   171     9   175 0.92 -
SOLCI004587600       -            470 EOG093603I2          -            562   4.3e-40  139.7   0.4   2   4   1.3e-09   1.8e-07   32.0   0.0   408   492   150   234   150   241 0.93 -
SOLCI004587600       -            470 EOG093603I2          -            562   4.3e-40  139.7   0.4   3   4   1.3e-15   1.8e-13   51.8   0.0   360   473   241   354   237   359 0.94 -
SOLCI004587600       -            470 EOG093603I2          -            562   4.3e-40  139.7   0.4   4   4   5.2e-07   7.3e-05   23.4   0.0    39   149   358   461   353   467 0.86 -
SOLCI006697300       -            543 EOG093603I2          -            562     6e-40  139.2   3.8   1   5   6.5e-07   9.2e-05   23.1   0.0    57   176   137   258   112   260 0.81 -
SOLCI006697300       -            543 EOG093603I2          -            562     6e-40  139.2   3.8   2   5   4.4e-11   6.2e-09   36.9   0.0   394   504   210   319   209   321 0.92 -
SOLCI006697300       -            543 EOG093603I2          -            562     6e-40  139.2   3.8   3   5   5.5e-11   7.8e-09   36.5   0.0    89   152   309   372   308   381 0.92 -
SOLCI006697300       -            543 EOG093603I2          -            562     6e-40  139.2   3.8   4   5   3.8e-05    0.0053   17.2   0.0   101   163   356   418   355   421 0.88 -
SOLCI006697300       -            543 EOG093603I2          -            562     6e-40  139.2   3.8   5   5   4.1e-16   5.8e-14   53.4   0.7   360   512   385   538   381   542 0.95 -
SOLCI002689000       -            518 EOG093603I2          -            562   7.2e-40  139.0   2.5   1   4   1.6e-08   2.2e-06   28.4   0.0    84   161    14    91     4   100 0.93 -
SOLCI002689000       -            518 EOG093603I2          -            562   7.2e-40  139.0   2.5   2   4   1.5e-05    0.0021   18.6   0.0    75   145   110   180   105   181 0.95 -
SOLCI002689000       -            518 EOG093603I2          -            562   7.2e-40  139.0   2.5   3   4   1.8e-09   2.6e-07   31.5   0.0    74   154   179   259   175   264 0.94 -
SOLCI002689000       -            518 EOG093603I2          -            562   7.2e-40  139.0   2.5   4   4   1.4e-18     2e-16   61.6   0.1   375   521   250   397   246   417 0.90 -
SOLCI004830600       -            765 EOG093603I2          -            562   7.7e-40  138.9   0.2   1   6     0.013       1.8    8.9   0.0    74   140    40   102    24   103 0.85 -
SOLCI004830600       -            765 EOG093603I2          -            562   7.7e-40  138.9   0.2   2   6   6.5e-10   9.2e-08   33.0   0.0    73   155    70   148    59   173 0.85 -
SOLCI004830600       -            765 EOG093603I2          -            562   7.7e-40  138.9   0.2   3   6   0.00099      0.14   12.6   0.0   107   154   201   248   159   256 0.74 -
SOLCI004830600       -            765 EOG093603I2          -            562   7.7e-40  138.9   0.2   4   6   5.8e-10   8.2e-08   33.1   0.0   398   496   276   370   272   383 0.88 -
SOLCI004830600       -            765 EOG093603I2          -            562   7.7e-40  138.9   0.2   5   6   6.8e-10   9.6e-08   32.9   0.0   341   486   386   527   379   553 0.93 -
SOLCI004830600       -            765 EOG093603I2          -            562   7.7e-40  138.9   0.2   6   6   9.6e-06    0.0014   19.2   0.0   343   459   590   704   580   738 0.86 -
SOLCI007044800       -           1137 EOG093603I2          -            562   8.5e-39  135.4   0.3   1   3   1.9e-21   2.7e-19   71.1   0.0   326   507   467   645   459   653 0.87 -
SOLCI007044800       -           1137 EOG093603I2          -            562   8.5e-39  135.4   0.3   2   3   2.5e-14   3.5e-12   47.6   0.0   345   508   623   788   623   793 0.94 -
SOLCI007044800       -           1137 EOG093603I2          -            562   8.5e-39  135.4   0.3   3   3   7.9e-07   0.00011   22.8   0.1   322   410   777   865   772   869 0.52 -
SOLCI006204500       -            581 EOG093603I2          -            562   1.1e-38  135.1   0.0   1   6   4.2e-09     6e-07   30.3   0.0    44   491   132   242    91   261 0.62 -
SOLCI006204500       -            581 EOG093603I2          -            562   1.1e-38  135.1   0.0   2   6   5.4e-09   7.6e-07   29.9   0.0   360   460   216   317   215   322 0.91 -
SOLCI006204500       -            581 EOG093603I2          -            562   1.1e-38  135.1   0.0   3   6   8.7e-09   1.2e-06   29.3   0.0    89   156   281   347   268   352 0.85 -
SOLCI006204500       -            581 EOG093603I2          -            562   1.1e-38  135.1   0.0   4   6     4e-13   5.7e-11   43.6   0.0   406   500   332   426   332   433 0.94 -
SOLCI006204500       -            581 EOG093603I2          -            562   1.1e-38  135.1   0.0   5   6   3.5e-08   4.9e-06   27.3   0.0   437   507   433   503   422   520 0.83 -
SOLCI006204500       -            581 EOG093603I2          -            562   1.1e-38  135.1   0.0   6   6       0.1        14    5.9   0.1   416   476   517   577   492   581 0.75 -
SOLCI003928300       -            929 EOG093603I2          -            562   1.2e-38  135.0   1.8   1   6       3.8   5.3e+02    0.7   0.0   330   384   138   192   133   212 0.87 -
SOLCI003928300       -            929 EOG093603I2          -            562   1.2e-38  135.0   1.8   2   6   2.4e-11   3.4e-09   37.7   0.1   341   520   215   390   203   399 0.89 -
SOLCI003928300       -            929 EOG093603I2          -            562   1.2e-38  135.0   1.8   3   6   2.3e-15   3.3e-13   51.0   0.0    34   150   416   526   395   528 0.91 -
SOLCI003928300       -            929 EOG093603I2          -            562   1.2e-38  135.0   1.8   4   6   1.2e-06   0.00017   22.2   0.0   433   492   509   568   508   590 0.90 -
SOLCI003928300       -            929 EOG093603I2          -            562   1.2e-38  135.0   1.8   5   6   7.8e-05     0.011   16.2   0.0   411   484   592   661   589   662 0.93 -
SOLCI003928300       -            929 EOG093603I2          -            562   1.2e-38  135.0   1.8   6   6   5.1e-08   7.2e-06   26.7   0.0   343   458   625   738   610   746 0.87 -
SOLCI004525400       -           1057 EOG093603I2          -            562   1.2e-38  134.9   2.1   1   7   0.00047     0.067   13.6   0.0   445   494   141   190    77   215 0.86 -
SOLCI004525400       -           1057 EOG093603I2          -            562   1.2e-38  134.9   2.1   2   7   0.00037     0.052   14.0   0.0    76   160   215   295   191   303 0.85 -
SOLCI004525400       -           1057 EOG093603I2          -            562   1.2e-38  134.9   2.1   3   7   4.6e-11   6.6e-09   36.8   0.0   341   512   246   413   242   435 0.95 -
SOLCI004525400       -           1057 EOG093603I2          -            562   1.2e-38  134.9   2.1   4   7   0.00033     0.047   14.1   0.0   109   156   446   493   419   500 0.89 -
SOLCI004525400       -           1057 EOG093603I2          -            562   1.2e-38  134.9   2.1   5   7   1.6e-07   2.3e-05   25.1   0.1   344   493   451   596   450   621 0.88 -
SOLCI004525400       -           1057 EOG093603I2          -            562   1.2e-38  134.9   2.1   6   7   1.3e-05    0.0019   18.7   0.0   445   528   649   732   639   753 0.86 -
SOLCI004525400       -           1057 EOG093603I2          -            562   1.2e-38  134.9   2.1   7   7   1.8e-08   2.5e-06   28.2   0.0   343   472   753   880   744   900 0.87 -
SOLCI005377500       -           1237 EOG093603I2          -            562   1.9e-38  134.3   0.0   1   8   1.1e-05    0.0016   19.0   0.0   416   513   155   253   148   274 0.80 -
SOLCI005377500       -           1237 EOG093603I2          -            562   1.9e-38  134.3   0.0   2   8    0.0023      0.33   11.4   0.0   397   523   280   403   273   404 0.79 -
SOLCI005377500       -           1237 EOG093603I2          -            562   1.9e-38  134.3   0.0   3   8   1.1e-08   1.6e-06   28.9   0.0    53   144   376   464   370   479 0.89 -
SOLCI005377500       -           1237 EOG093603I2          -            562   1.9e-38  134.3   0.0   4   8       1.2   1.8e+02    2.3   0.0    14   172   506   663   494   700 0.67 -
SOLCI005377500       -           1237 EOG093603I2          -            562   1.9e-38  134.3   0.0   5   8      0.52        73    3.6   0.0   357   524   723   890   712   900 0.88 -
SOLCI005377500       -           1237 EOG093603I2          -            562   1.9e-38  134.3   0.0   6   8   0.00015     0.021   15.3   0.0   397   493   903   999   895  1012 0.83 -
SOLCI005377500       -           1237 EOG093603I2          -            562   1.9e-38  134.3   0.0   7   8   2.3e-08   3.2e-06   27.9   0.0   424   529  1000  1105   993  1112 0.91 -
SOLCI005377500       -           1237 EOG093603I2          -            562   1.9e-38  134.3   0.0   8   8   7.1e-08     1e-05   26.3   0.0   326   457  1077  1208  1077  1216 0.93 -
SOLCI003331200       -            579 EOG093603I2          -            562   1.3e-37  131.5   0.1   1   5   3.8e-12   5.4e-10   40.4   0.0   395   508   143   256   137   266 0.93 -
SOLCI003331200       -            579 EOG093603I2          -            562   1.3e-37  131.5   0.1   2   5   0.00042     0.059   13.8   0.0   446   492   267   313   258   326 0.84 -
SOLCI003331200       -            579 EOG093603I2          -            562   1.3e-37  131.5   0.1   3   5     4e-06   0.00057   20.5   0.0    99   152   325   378   314   382 0.68 -
SOLCI003331200       -            579 EOG093603I2          -            562   1.3e-37  131.5   0.1   4   5   4.4e-09   6.3e-07   30.2   0.0    42   151   375   482   374   491 0.92 -
SOLCI003331200       -            579 EOG093603I2          -            562   1.3e-37  131.5   0.1   5   5   2.6e-14   3.7e-12   47.5   0.0   396   528   427   559   423   572 0.95 -
SOLCI000296400       -            540 EOG093603I2          -            562   2.3e-37  130.7   0.1   1   4   2.3e-18   3.2e-16   60.9   0.0   411   528   160   277   146   281 0.94 -
SOLCI000296400       -            540 EOG093603I2          -            562   2.3e-37  130.7   0.1   2   4   0.00023     0.032   14.7   0.0   111   153   265   307   262   309 0.92 -
SOLCI000296400       -            540 EOG093603I2          -            562   2.3e-37  130.7   0.1   3   4   4.3e-05    0.0061   17.1   0.0   253   298   289   334   286   345 0.54 -
SOLCI000296400       -            540 EOG093603I2          -            562   2.3e-37  130.7   0.1   4   4   2.7e-14   3.8e-12   47.5   0.0   336   500   330   497   329   511 0.92 -
SOLCI000591300       -            558 EOG093603I2          -            562   2.8e-37  130.4   0.0   1   4   2.3e-05    0.0033   17.9   0.0   381   513    78   211    70   216 0.76 -
SOLCI000591300       -            558 EOG093603I2          -            562   2.8e-37  130.4   0.0   2   4   1.4e-13     2e-11   45.0   0.0    73   160   213   300   206   302 0.94 -
SOLCI000591300       -            558 EOG093603I2          -            562   2.8e-37  130.4   0.0   3   4   1.5e-07   2.2e-05   25.2   0.0    90   154   300   364   297   386 0.86 -
SOLCI000591300       -            558 EOG093603I2          -            562   2.8e-37  130.4   0.0   4   4   1.5e-11   2.1e-09   38.4   0.0    71   166   420   515   392   558 0.75 -
SOLCI006142500       -            460 EOG093603I2          -            562   4.2e-37  129.8   0.3   1   5   1.1e-09   1.6e-07   32.2   0.0   418   489    18    88    10    94 0.81 -
SOLCI006142500       -            460 EOG093603I2          -            562   4.2e-37  129.8   0.3   2   5   9.2e-11   1.3e-08   35.8   0.0   397   503   101   207    92   210 0.95 -
SOLCI006142500       -            460 EOG093603I2          -            562   4.2e-37  129.8   0.3   3   5   8.6e-07   0.00012   22.7   0.0    96   159   205   268   202   275 0.91 -
SOLCI006142500       -            460 EOG093603I2          -            562   4.2e-37  129.8   0.3   4   5   1.2e-06   0.00017   22.2   0.1    77   146   256   325   254   332 0.90 -
SOLCI006142500       -            460 EOG093603I2          -            562   4.2e-37  129.8   0.3   5   5   5.7e-06   0.00081   20.0   0.0   405   513   319   423   318   433 0.87 -
SOLCI000800800       -            842 EOG093603I2          -            562   4.6e-37  129.7   1.6   1   6     0.013       1.9    8.9   0.0    74   473    85   145    50   176 0.64 -
SOLCI000800800       -            842 EOG093603I2          -            562   4.6e-37  129.7   1.6   2   6   1.4e-08   1.9e-06   28.6   0.0   402   528   179   302   170   313 0.89 -
SOLCI000800800       -            842 EOG093603I2          -            562   4.6e-37  129.7   1.6   3   6    0.0001     0.014   15.8   0.1    42   142   293   387   289   391 0.83 -
SOLCI000800800       -            842 EOG093603I2          -            562   4.6e-37  129.7   1.6   4   6     0.012       1.7    9.0   0.0   446   532   391   478   387   483 0.91 -
SOLCI000800800       -            842 EOG093603I2          -            562   4.6e-37  129.7   1.6   5   6   2.8e-10   3.9e-08   34.2   0.0    72   159   489   576   476   587 0.90 -
SOLCI000800800       -            842 EOG093603I2          -            562   4.6e-37  129.7   1.6   6   6   3.6e-08   5.1e-06   27.2   0.0   345   459   633   744   630   778 0.90 -
SOLCI004957900       -            922 EOG093603I2          -            562     5e-37  129.6   0.0   1   3   3.3e-18   4.7e-16   60.4   0.0   406   522   421   537   415   539 0.95 -
SOLCI004957900       -            922 EOG093603I2          -            562     5e-37  129.6   0.0   2   3   2.3e-13   3.2e-11   44.4   0.0    75   159   530   614   527   636 0.89 -
SOLCI004957900       -            922 EOG093603I2          -            562     5e-37  129.6   0.0   3   3   1.7e-06   0.00024   21.7   0.0   353   425   648   720   645   736 0.77 -
SOLCI004600900       -            642 EOG093603I2          -            562   2.9e-36  127.1   5.7   1   4   2.6e-11   3.7e-09   37.6   0.1    21   160    70   206    61   210 0.90 -
SOLCI004600900       -            642 EOG093603I2          -            562   2.9e-36  127.1   5.7   2   4   1.3e-19   1.9e-17   65.0   0.2   315   501   202   388   198   402 0.93 -
SOLCI004600900       -            642 EOG093603I2          -            562   2.9e-36  127.1   5.7   3   4   1.5e-07   2.2e-05   25.1   0.1    72   162   399   489   384   509 0.82 -
SOLCI004600900       -            642 EOG093603I2          -            562   2.9e-36  127.1   5.7   4   4         3   4.2e+02    1.1   0.0    88   142   552   607   544   620 0.82 -
SOLCI007422500       -            622 EOG093603I2          -            562     3e-36  127.0   0.0   1   5   1.1e-05    0.0015   19.0   0.0    41   153   124   234   117   241 0.86 -
SOLCI007422500       -            622 EOG093603I2          -            562     3e-36  127.0   0.0   2   5   1.1e-15   1.5e-13   52.1   0.0   359   501   176   317   163   320 0.95 -
SOLCI007422500       -            622 EOG093603I2          -            562     3e-36  127.0   0.0   3   5   3.9e-11   5.5e-09   37.0   0.0    91   170   312   391   309   397 0.89 -
SOLCI007422500       -            622 EOG093603I2          -            562     3e-36  127.0   0.0   4   5   3.3e-05    0.0047   17.4   0.0    88   146   414   472   400   479 0.83 -
SOLCI007422500       -            622 EOG093603I2          -            562     3e-36  127.0   0.0   5   5   0.00031     0.044   14.2   0.0    82   162   480   560   474   584 0.86 -
SOLCI004681700       -            601 EOG093603I2          -            562   4.5e-36  126.4   2.0   1   4   3.9e-16   5.5e-14   53.5   0.4   348   526   154   334   131   335 0.86 -
SOLCI004681700       -            601 EOG093603I2          -            562   4.5e-36  126.4   2.0   2   4     2e-08   2.8e-06   28.1   0.0   313   405   331   423   326   435 0.82 -
SOLCI004681700       -            601 EOG093603I2          -            562   4.5e-36  126.4   2.0   3   4   3.1e-10   4.4e-08   34.0   0.1   308   399   432   523   421   526 0.93 -
SOLCI004681700       -            601 EOG093603I2          -            562   4.5e-36  126.4   2.0   4   4     0.062       8.8    6.6   0.0   444   503   528   587   524   598 0.88 -
SOLCI000358700       -            460 EOG093603I2          -            562   6.9e-36  125.8   0.1   1   5   0.00092      0.13   12.7   0.0    79   123    13    57     2    67 0.83 -
SOLCI000358700       -            460 EOG093603I2          -            562   6.9e-36  125.8   0.1   2   5   3.6e-18   5.1e-16   60.2   0.0   360   502    64   206    59   208 0.97 -
SOLCI000358700       -            460 EOG093603I2          -            562   6.9e-36  125.8   0.1   3   5   1.2e-06   0.00017   22.2   0.0    96   158   205   267   202   273 0.92 -
SOLCI000358700       -            460 EOG093603I2          -            562   6.9e-36  125.8   0.1   4   5    0.0053      0.75   10.2   0.0    96   146   275   325   264   332 0.82 -
SOLCI000358700       -            460 EOG093603I2          -            562   6.9e-36  125.8   0.1   5   5   0.00016     0.023   15.2   0.0    76   153   325   398   322   419 0.75 -
SOLCI000672200       -            552 EOG093603I2          -            562   8.4e-36  125.5   0.0   1   4     0.025       3.5    7.9   0.0    42   136   109   205    96   215 0.75 -
SOLCI000672200       -            552 EOG093603I2          -            562   8.4e-36  125.5   0.0   2   4   5.5e-08   7.8e-06   26.6   0.0   439   503   210   274   205   282 0.88 -
SOLCI000672200       -            552 EOG093603I2          -            562   8.4e-36  125.5   0.0   3   4   3.5e-17   4.9e-15   57.0   0.0   369   506   281   418   275   424 0.94 -
SOLCI000672200       -            552 EOG093603I2          -            562   8.4e-36  125.5   0.0   4   4   1.5e-10   2.1e-08   35.1   0.0    49   161   403   514   402   544 0.87 -
SOLCI003063200       -            529 EOG093603I2          -            562   1.2e-35  125.0   0.8   1   3   1.9e-21   2.7e-19   71.0   0.3   327   528   164   364   143   370 0.92 -
SOLCI003063200       -            529 EOG093603I2          -            562   1.2e-35  125.0   0.8   2   3   6.8e-11   9.6e-09   36.2   0.0    40   152   318   429   314   436 0.92 -
SOLCI003063200       -            529 EOG093603I2          -            562   1.2e-35  125.0   0.8   3   3   3.4e-09   4.8e-07   30.6   0.0   385   506   396   518   393   525 0.85 -
SOLCI000710400       -            478 EOG093603I2          -            562   1.8e-35  124.5   4.0   1   4   1.1e-06   0.00015   22.4   0.2    57   161    77   179    44   191 0.79 -
SOLCI000710400       -            478 EOG093603I2          -            562   1.8e-35  124.5   4.0   2   4    0.0016      0.22   11.9   0.0   437   490   155   207   151   213 0.82 -
SOLCI000710400       -            478 EOG093603I2          -            562   1.8e-35  124.5   4.0   3   4   4.2e-20     6e-18   66.6   0.1   337   495   194   352   190   355 0.93 -
SOLCI000710400       -            478 EOG093603I2          -            562   1.8e-35  124.5   4.0   4   4   5.7e-10   8.1e-08   33.2   0.0   393   499   355   460   353   470 0.94 -
SOLCI002881200       -            569 EOG093603I2          -            562   2.4e-35  124.1   4.8   1   5     7e-07   9.9e-05   23.0   0.0    20   160   180   318   158   335 0.68 -
SOLCI002881200       -            569 EOG093603I2          -            562   2.4e-35  124.1   4.8   2   5   1.9e-09   2.7e-07   31.4   0.1   366   496   225   357   221   373 0.87 -
SOLCI002881200       -            569 EOG093603I2          -            562   2.4e-35  124.1   4.8   3   5   8.2e-09   1.2e-06   29.3   0.1   409   509   340   440   323   444 0.91 -
SOLCI002881200       -            569 EOG093603I2          -            562   2.4e-35  124.1   4.8   4   5   2.5e-10   3.5e-08   34.4   0.0    79   162   380   463   376   465 0.93 -
SOLCI002881200       -            569 EOG093603I2          -            562   2.4e-35  124.1   4.8   5   5     1e-10   1.4e-08   35.7   0.0   435   534   436   535   434   545 0.93 -
SOLCI000848000       -            479 EOG093603I2          -            562   6.1e-35  122.7   0.0   1   3     7e-31   9.9e-29  102.2   0.0   223   513    44   328    23   334 0.94 -
SOLCI000848000       -            479 EOG093603I2          -            562   6.1e-35  122.7   0.0   2   3     5e-06    0.0007   20.2   0.0   434   534   319   426   317   436 0.84 -
SOLCI000848000       -            479 EOG093603I2          -            562   6.1e-35  122.7   0.0   3   3     0.005      0.71   10.2   0.0    90   153   387   450   370   464 0.74 -
SOLCI005434400       -            615 EOG093603I2          -            562   6.7e-35  122.6   0.1   1   4   1.7e-08   2.4e-06   28.3   0.0   360   488    17   141    10   155 0.89 -
SOLCI005434400       -            615 EOG093603I2          -            562   6.7e-35  122.6   0.1   2   4   2.2e-08   3.1e-06   28.0   0.2   403   513   158   263   146   280 0.82 -
SOLCI005434400       -            615 EOG093603I2          -            562   6.7e-35  122.6   0.1   3   4   1.7e-15   2.5e-13   51.4   0.2   324   505   316   495   266   511 0.83 -
SOLCI005434400       -            615 EOG093603I2          -            562   6.7e-35  122.6   0.1   4   4    0.0064       0.9    9.9   0.0    76   152   538   612   490   615 0.68 -
SOLCI001691100       -            844 EOG093603I2          -            562     1e-34  122.0   0.1   1   5     5e-08     7e-06   26.8   0.0    59   156   199   297   187   305 0.84 -
SOLCI001691100       -            844 EOG093603I2          -            562     1e-34  122.0   0.1   2   5   1.1e-07   1.6e-05   25.6   0.0   108   161   350   403   337   408 0.92 -
SOLCI001691100       -            844 EOG093603I2          -            562     1e-34  122.0   0.1   3   5   4.1e-10   5.8e-08   33.6   0.0    72   158   450   536   411   543 0.81 -
SOLCI001691100       -            844 EOG093603I2          -            562     1e-34  122.0   0.1   4   5   3.6e-07   5.1e-05   23.9   0.0   352   495   535   674   531   693 0.87 -
SOLCI001691100       -            844 EOG093603I2          -            562     1e-34  122.0   0.1   5   5      0.32        45    4.3   0.0    39   144   696   795   681   808 0.77 -
SOLCI002785000       -            629 EOG093603I2          -            562   1.2e-34  121.7   0.1   1   5         2   2.8e+02    1.7   0.0   404   439   127   162   116   192 0.84 -
SOLCI002785000       -            629 EOG093603I2          -            562   1.2e-34  121.7   0.1   2   5   1.5e-23   2.2e-21   78.0   0.0   363   513   210   360   204   360 0.98 -
SOLCI002785000       -            629 EOG093603I2          -            562   1.2e-34  121.7   0.1   3   5   3.2e-08   4.5e-06   27.4   0.0    96   173   348   426   345   433 0.90 -
SOLCI002785000       -            629 EOG093603I2          -            562   1.2e-34  121.7   0.1   4   5    0.0057      0.81   10.1   0.0   378   462   470   554   451   566 0.85 -
SOLCI002785000       -            629 EOG093603I2          -            562   1.2e-34  121.7   0.1   5   5      0.23        32    4.8   0.0    89   158   551   620   537   628 0.81 -
SOLCI004506500       -            843 EOG093603I2          -            562   1.3e-34  121.6   2.8   1   5   7.5e-07   0.00011   22.9   0.0    72   155   146   231   136   239 0.85 -
SOLCI004506500       -            843 EOG093603I2          -            562   1.3e-34  121.6   2.8   2   5   1.5e-10   2.1e-08   35.1   0.1   371   515   252   392   245   395 0.87 -
SOLCI004506500       -            843 EOG093603I2          -            562   1.3e-34  121.6   2.8   3   5   2.9e-07   4.1e-05   24.2   0.0    57   159   381   483   368   488 0.86 -
SOLCI004506500       -            843 EOG093603I2          -            562   1.3e-34  121.6   2.8   4   5   6.6e-07   9.4e-05   23.0   0.0    69   155   499   581   486   587 0.90 -
SOLCI004506500       -            843 EOG093603I2          -            562   1.3e-34  121.6   2.8   5   5   0.00046     0.065   13.7   0.0   391   465   587   659   579   706 0.73 -
SOLCI006352600       -            419 EOG093603I2          -            562   1.6e-34  121.3   0.0   1   4   3.9e-07   5.5e-05   23.8   0.0   397   524     2   129     1   131 0.82 -
SOLCI006352600       -            419 EOG093603I2          -            562   1.6e-34  121.3   0.0   2   4   1.6e-11   2.2e-09   38.3   0.0    37   149   117   229   103   236 0.88 -
SOLCI006352600       -            419 EOG093603I2          -            562   1.6e-34  121.3   0.0   3   4   5.6e-05    0.0079   16.7   0.0    88   159   238   309   228   315 0.92 -
SOLCI006352600       -            419 EOG093603I2          -            562   1.6e-34  121.3   0.0   4   4   4.2e-12     6e-10   40.2   0.1    81   161   301   381   298   396 0.88 -
SOLCI004724300       -            691 EOG093603I2          -            562   2.3e-34  120.8   0.1   1   2   3.1e-18   4.4e-16   60.5   0.1   325   527   307   507   287   512 0.90 -
SOLCI004724300       -            691 EOG093603I2          -            562   2.3e-34  120.8   0.1   2   2   2.9e-17   4.2e-15   57.2   0.0   327   474   517   664   509   672 0.95 -
SOLCI000557300       -            511 EOG093603I2          -            562   2.9e-34  120.5   0.0   1   4   4.9e-05     0.007   16.9   0.2    51   137    69   154    54   173 0.83 -
SOLCI000557300       -            511 EOG093603I2          -            562   2.9e-34  120.5   0.0   2   4   1.1e-11   1.6e-09   38.8   0.0   405   500   194   291   160   295 0.91 -
SOLCI000557300       -            511 EOG093603I2          -            562   2.9e-34  120.5   0.0   3   4   1.3e-17   1.9e-15   58.4   0.0   393   524   289   420   287   424 0.97 -
SOLCI000557300       -            511 EOG093603I2          -            562   2.9e-34  120.5   0.0   4   4       1.1   1.5e+02    2.5   0.0    88   152   424   488   418   499 0.74 -
SOLCI004841700       -            661 EOG093603I2          -            562   4.5e-34  119.8   1.2   1   7     0.023       3.3    8.0   0.0   108   152    74   118    58   130 0.87 -
SOLCI004841700       -            661 EOG093603I2          -            562   4.5e-34  119.8   1.2   2   7      0.13        18    5.6   0.0   447   476   143   172   131   174 0.57 -
SOLCI004841700       -            661 EOG093603I2          -            562   4.5e-34  119.8   1.2   3   7   3.4e-08   4.8e-06   27.3   0.0   445   528   172   253   169   258 0.82 -
SOLCI004841700       -            661 EOG093603I2          -            562   4.5e-34  119.8   1.2   4   7      0.13        19    5.6   0.0   337   370   281   314   274   320 0.72 -
SOLCI004841700       -            661 EOG093603I2          -            562   4.5e-34  119.8   1.2   5   7   0.00015     0.021   15.3   0.0   411   476   316   377   312   380 0.83 -
SOLCI004841700       -            661 EOG093603I2          -            562   4.5e-34  119.8   1.2   6   7   5.9e-13   8.3e-11   43.0   0.0   343   495   380   528   374   539 0.91 -
SOLCI004841700       -            661 EOG093603I2          -            562   4.5e-34  119.8   1.2   7   7      0.03       4.2    7.7   0.0   404   496   543   635   529   651 0.69 -
SOLCI001725400       -            484 EOG093603I2          -            562   4.7e-34  119.8   0.5   1   4   2.6e-09   3.7e-07   31.0   0.0   383   524    69   210    67   212 0.95 -
SOLCI001725400       -            484 EOG093603I2          -            562   4.7e-34  119.8   0.5   2   4   1.4e-16   1.9e-14   55.0   0.0   403   524   194   315   191   319 0.96 -
SOLCI001725400       -            484 EOG093603I2          -            562   4.7e-34  119.8   0.5   3   4   5.7e-11   8.1e-09   36.5   0.2    79   161   310   392   306   407 0.91 -
SOLCI001725400       -            484 EOG093603I2          -            562   4.7e-34  119.8   0.5   4   4      0.73     1e+02    3.1   0.0    88   140   389   441   384   453 0.93 -
SOLCI001888600       -           1018 EOG093603I2          -            562   1.3e-33  118.3   0.0   1   5   6.6e-06   0.00093   19.8   0.0   399   487   164   248   152   254 0.89 -
SOLCI001888600       -           1018 EOG093603I2          -            562   1.3e-33  118.3   0.0   2   5    0.0023      0.33   11.3   0.1    74   154   275   351   264   371 0.86 -
SOLCI001888600       -           1018 EOG093603I2          -            562   1.3e-33  118.3   0.0   3   5    0.0053      0.74   10.2   0.0    37   141   407   509   394   520 0.60 -
SOLCI001888600       -           1018 EOG093603I2          -            562   1.3e-33  118.3   0.0   4   5   6.4e-12   9.1e-10   39.6   0.0   344   484   513   649   509   670 0.86 -
SOLCI001888600       -           1018 EOG093603I2          -            562   1.3e-33  118.3   0.0   5   5   1.1e-08   1.6e-06   28.9   0.0   343   450   714   819   687   835 0.88 -
SOLCI005873300       -            492 EOG093603I2          -            562   1.9e-33  117.8   2.1   1   5      0.97   1.4e+02    2.7   0.0   109   145    91   127    67   144 0.66 -
SOLCI005873300       -            492 EOG093603I2          -            562   1.9e-33  117.8   2.1   2   5   6.3e-17     9e-15   56.1   0.0   344   461   132   250   106   253 0.89 -
SOLCI005873300       -            492 EOG093603I2          -            562   1.9e-33  117.8   2.1   3   5   7.5e-05     0.011   16.3   0.0    89   156   248   316   247   316 0.88 -
SOLCI005873300       -            492 EOG093603I2          -            562   1.9e-33  117.8   2.1   4   5   2.3e-09   3.3e-07   31.2   0.0   395   495   290   390   269   403 0.84 -
SOLCI005873300       -            492 EOG093603I2          -            562   1.9e-33  117.8   2.1   5   5   2.2e-06   0.00031   21.3   0.1   449   513   414   478   404   488 0.86 -
SOLCI004685900       -            464 EOG093603I2          -            562   4.1e-33  116.7   0.0   1   3   3.4e-05    0.0048   17.4   0.0   360   496    42   179    31   188 0.84 -
SOLCI004685900       -            464 EOG093603I2          -            562   4.1e-33  116.7   0.0   2   3   3.7e-23   5.2e-21   76.7   0.0   364   531   187   354   175   367 0.92 -
SOLCI004685900       -            464 EOG093603I2          -            562   4.1e-33  116.7   0.0   3   3   1.9e-05    0.0027   18.3   0.0    75   147   364   436   359   446 0.87 -
SOLCI006474500       -            499 EOG093603I2          -            562   2.1e-32  114.3   0.2   1   3   1.6e-15   2.3e-13   51.5   0.0   321   461   112   254   103   258 0.90 -
SOLCI006474500       -            499 EOG093603I2          -            562   2.1e-32  114.3   0.2   2   3   4.8e-10   6.8e-08   33.4   0.1   371   495   270   394   260   412 0.89 -
SOLCI006474500       -            499 EOG093603I2          -            562   2.1e-32  114.3   0.2   3   3   3.3e-07   4.7e-05   24.0   0.2   447   505   416   474   396   481 0.86 -
SOLCI007470700       -            854 EOG093603I2          -            562   3.5e-32  113.6   5.3   1   6     4e-08   5.6e-06   27.1   0.1   343   493    69   217    59   231 0.92 -
SOLCI007470700       -            854 EOG093603I2          -            562   3.5e-32  113.6   5.3   2   6     0.011       1.5    9.2   0.1    77   160   239   318   227   339 0.84 -
SOLCI007470700       -            854 EOG093603I2          -            562   3.5e-32  113.6   5.3   3   6     0.001      0.14   12.6   0.0   443   517   367   441   335   466 0.84 -
SOLCI007470700       -            854 EOG093603I2          -            562   3.5e-32  113.6   5.3   4   6   8.2e-08   1.2e-05   26.1   0.0   344   527   373   552   371   561 0.91 -
SOLCI007470700       -            854 EOG093603I2          -            562   3.5e-32  113.6   5.3   5   6   4.3e-05    0.0061   17.1   0.1   403   494   533   621   526   656 0.79 -
SOLCI007470700       -            854 EOG093603I2          -            562   3.5e-32  113.6   5.3   6   6   9.6e-09   1.3e-06   29.1   0.0   339   438   672   772   658   787 0.92 -
SOLCI003691000       -            488 EOG093603I2          -            562   3.7e-32  113.5   2.1   1   4   7.2e-07    0.0001   22.9   0.0    49   139   112   201    65   206 0.82 -
SOLCI003691000       -            488 EOG093603I2          -            562   3.7e-32  113.5   2.1   2   4   3.1e-07   4.3e-05   24.1   0.1    75   129   208   262   201   265 0.91 -
SOLCI003691000       -            488 EOG093603I2          -            562   3.7e-32  113.5   2.1   3   4     7e-13   9.9e-11   42.8   0.0    45   173   250   377   249   383 0.92 -
SOLCI003691000       -            488 EOG093603I2          -            562   3.7e-32  113.5   2.1   4   4   6.9e-07   9.8e-05   23.0   0.0    43   129   389   473   378   486 0.56 -
SOLCI003878800       -            705 EOG093603I2          -            562   3.8e-32  113.5   0.7   1   6     0.011       1.6    9.1   0.0    27   141    56   169    30   172 0.71 -
SOLCI003878800       -            705 EOG093603I2          -            562   3.8e-32  113.5   0.7   2   6     2e-06   0.00029   21.4   0.0    78   158   141   217   129   230 0.85 -
SOLCI003878800       -            705 EOG093603I2          -            562   3.8e-32  113.5   0.7   3   6   5.5e-05    0.0078   16.7   0.0    77   169   241   329   226   341 0.71 -
SOLCI003878800       -            705 EOG093603I2          -            562   3.8e-32  113.5   0.7   4   6   4.5e-06   0.00064   20.3   0.1    73   160   338   421   330   424 0.90 -
SOLCI003878800       -            705 EOG093603I2          -            562   3.8e-32  113.5   0.7   5   6   2.4e-13   3.4e-11   44.3   0.0   347   504   413   567   411   581 0.94 -
SOLCI003878800       -            705 EOG093603I2          -            562   3.8e-32  113.5   0.7   6   6       2.4   3.4e+02    1.4   0.0    80   143   581   643   568   653 0.78 -
SOLCI005158000       -            837 EOG093603I2          -            562   5.7e-32  112.9   6.2   1   7     0.093        13    6.1   0.0   448   496    97   145    88   158 0.86 -
SOLCI005158000       -            837 EOG093603I2          -            562   5.7e-32  112.9   6.2   2   7   7.3e-08     1e-05   26.2   0.0    73   162   162   247   156   259 0.94 -
SOLCI005158000       -            837 EOG093603I2          -            562   5.7e-32  112.9   6.2   3   7   2.5e-06   0.00035   21.2   0.0    73   161   263   348   253   370 0.86 -
SOLCI005158000       -            837 EOG093603I2          -            562   5.7e-32  112.9   6.2   4   7     0.016       2.2    8.6   0.1   443   472   396   425   372   429 0.84 -
SOLCI005158000       -            837 EOG093603I2          -            562   5.7e-32  112.9   6.2   5   7   0.00056      0.08   13.4   0.1   109   176   428   495   427   509 0.85 -
SOLCI005158000       -            837 EOG093603I2          -            562   5.7e-32  112.9   6.2   6   7   9.1e-09   1.3e-06   29.2   0.0   397   501   521   622   517   628 0.78 -
SOLCI005158000       -            837 EOG093603I2          -            562   5.7e-32  112.9   6.2   7   7      0.96   1.4e+02    2.7   0.0    73   147   631   704   622   711 0.84 -
SOLCI005415700       -            819 EOG093603I2          -            562   1.2e-31  111.8   4.9   1   6     0.019       2.6    8.4   0.0   402   511    37   138    30   139 0.84 -
SOLCI005415700       -            819 EOG093603I2          -            562   1.2e-31  111.8   4.9   2   6   9.5e-12   1.3e-09   39.0   0.0   346   489   113   252   105   275 0.91 -
SOLCI005415700       -            819 EOG093603I2          -            562   1.2e-31  111.8   4.9   3   6     0.052       7.3    6.9   0.0   443   488   307   352   283   372 0.75 -
SOLCI005415700       -            819 EOG093603I2          -            562   1.2e-31  111.8   4.9   4   6   2.1e-05     0.003   18.1   0.2    70   156   374   456   356   466 0.85 -
SOLCI005415700       -            819 EOG093603I2          -            562   1.2e-31  111.8   4.9   5   6       2.3   3.3e+02    1.4   0.0   100   143   470   513   450   514 0.79 -
SOLCI005415700       -            819 EOG093603I2          -            562   1.2e-31  111.8   4.9   6   6   5.8e-12   8.2e-10   39.7   0.4   331   555   506   722   478   728 0.79 -
SOLCI003478900       -            616 EOG093603I2          -            562   1.3e-31  111.7   0.5   1   5   0.00077      0.11   12.9   0.0   372   448    61   136    36   147 0.54 -
SOLCI003478900       -            616 EOG093603I2          -            562   1.3e-31  111.7   0.5   2   5    0.0026      0.36   11.2   0.0    72   143   130   198   114   200 0.84 -
SOLCI003478900       -            616 EOG093603I2          -            562   1.3e-31  111.7   0.5   3   5   0.00086      0.12   12.8   0.0    74   154   195   267   193   275 0.85 -
SOLCI003478900       -            616 EOG093603I2          -            562   1.3e-31  111.7   0.5   4   5   7.9e-10   1.1e-07   32.7   0.0   357   513   271   424   261   426 0.82 -
SOLCI003478900       -            616 EOG093603I2          -            562   1.3e-31  111.7   0.5   5   5   4.5e-15   6.4e-13   50.0   0.0   360   494   411   541   409   565 0.87 -
SOLCI002675600       -            914 EOG093603I2          -            562     3e-31  110.5   0.0   1   5   1.4e-07   1.9e-05   25.3   0.0   374   501    35   158    19   170 0.88 -
SOLCI002675600       -            914 EOG093603I2          -            562     3e-31  110.5   0.0   2   5   1.7e-05    0.0024   18.4   0.0    73   161   170   254   165   270 0.88 -
SOLCI002675600       -            914 EOG093603I2          -            562     3e-31  110.5   0.0   3   5   6.4e-10     9e-08   33.0   0.0   344   505   207   364   206   376 0.87 -
SOLCI002675600       -            914 EOG093603I2          -            562     3e-31  110.5   0.0   4   5   3.7e-06   0.00053   20.6   0.0    37   148   505   614   477   620 0.85 -
SOLCI002675600       -            914 EOG093603I2          -            562     3e-31  110.5   0.0   5   5   4.1e-06   0.00058   20.4   0.0   422   506   619   704   610   712 0.88 -
SOLCI002532300       -            470 EOG093603I2          -            562   3.1e-31  110.5   0.1   1   4     0.067       9.5    6.5   0.0    77   138    50   112    13   116 0.81 -
SOLCI002532300       -            470 EOG093603I2          -            562   3.1e-31  110.5   0.1   2   4   6.5e-11   9.2e-09   36.3   0.0    20   153    62   196    59   217 0.83 -
SOLCI002532300       -            470 EOG093603I2          -            562   3.1e-31  110.5   0.1   3   4     8e-17   1.1e-14   55.8   0.0    40   149   226   333   212   339 0.90 -
SOLCI002532300       -            470 EOG093603I2          -            562   3.1e-31  110.5   0.1   4   4    0.0048      0.68   10.3   0.0    86   150   340   404   333   422 0.80 -
SOLCI001204300       -            532 EOG093603I2          -            562   3.7e-31  110.2   0.0   1   4   0.00086      0.12   12.8   0.0    52   138    96   182    63   184 0.87 -
SOLCI001204300       -            532 EOG093603I2          -            562   3.7e-31  110.2   0.0   2   4   5.2e-06   0.00074   20.1   0.0   406   459   224   277   201   283 0.88 -
SOLCI001204300       -            532 EOG093603I2          -            562   3.7e-31  110.2   0.0   3   4   4.1e-13   5.8e-11   43.5   0.0   360   475   293   408   287   415 0.86 -
SOLCI001204300       -            532 EOG093603I2          -            562   3.7e-31  110.2   0.0   4   4   6.2e-09   8.7e-07   29.7   0.0    55   189   395   525   386   529 0.85 -
SOLCI000829700       -            896 EOG093603I2          -            562   7.7e-31  109.2   0.0   1   5     8e-05     0.011   16.2   0.0   449   495   196   242   171   262 0.90 -
SOLCI000829700       -            896 EOG093603I2          -            562   7.7e-31  109.2   0.0   2   5   6.8e-11   9.6e-09   36.2   0.1     7   151   298   444   292   453 0.90 -
SOLCI000829700       -            896 EOG093603I2          -            562   7.7e-31  109.2   0.0   3   5   0.00058     0.082   13.3   0.0   393   523   456   586   452   592 0.89 -
SOLCI000829700       -            896 EOG093603I2          -            562   7.7e-31  109.2   0.0   4   5   1.3e-06   0.00019   22.0   0.0    72   189   610   727   597   738 0.86 -
SOLCI000829700       -            896 EOG093603I2          -            562   7.7e-31  109.2   0.0   5   5     0.007      0.98    9.8   0.0    73   148   818   892   778   896 0.61 -
SOLCI001246800       -           1038 EOG093603I2          -            562   9.9e-31  108.8   2.9   1   7   0.00044     0.062   13.7   0.0    73   161    90   174    71   182 0.90 -
SOLCI001246800       -           1038 EOG093603I2          -            562   9.9e-31  108.8   2.9   2   7    0.0077       1.1    9.6   0.0   108   157   223   272   213   278 0.77 -
SOLCI001246800       -           1038 EOG093603I2          -            562   9.9e-31  108.8   2.9   3   7   0.00075      0.11   13.0   0.0   397   486   282   367   274   377 0.83 -
SOLCI001246800       -           1038 EOG093603I2          -            562   9.9e-31  108.8   2.9   4   7      0.18        25    5.1   0.0   108   155   394   441   388   462 0.56 -
SOLCI001246800       -           1038 EOG093603I2          -            562   9.9e-31  108.8   2.9   5   7   3.4e-06   0.00048   20.7   0.1   354   484   441   567   430   585 0.85 -
SOLCI001246800       -           1038 EOG093603I2          -            562   9.9e-31  108.8   2.9   6   7   5.6e-06   0.00079   20.0   0.0   344   528   532   713   532   730 0.87 -
SOLCI001246800       -           1038 EOG093603I2          -            562   9.9e-31  108.8   2.9   7   7   2.2e-08   3.1e-06   28.0   0.0   343   438   734   830   719   855 0.84 -
SOLCI004260400       -            461 EOG093603I2          -            562   1.3e-30  108.4   0.0   1   3   6.6e-13   9.3e-11   42.9   0.0   403   507    85   189    57   194 0.92 -
SOLCI004260400       -            461 EOG093603I2          -            562   1.3e-30  108.4   0.0   2   3   5.5e-13   7.8e-11   43.1   0.0   404   520   191   307   180   316 0.91 -
SOLCI004260400       -            461 EOG093603I2          -            562   1.3e-30  108.4   0.0   3   3   9.7e-06    0.0014   19.2   0.0   360   461   327   428   302   448 0.91 -
SOLCI001221900       -            844 EOG093603I2          -            562   1.8e-30  107.9   0.3   1   5   0.00057     0.081   13.4   0.0   395   473    46   124    33   143 0.82 -
SOLCI001221900       -            844 EOG093603I2          -            562   1.8e-30  107.9   0.3   2   5   4.5e-06   0.00063   20.3   0.0   344   472   339   464   325   468 0.82 -
SOLCI001221900       -            844 EOG093603I2          -            562   1.8e-30  107.9   0.3   3   5   0.00012     0.017   15.6   0.0    72   143   468   539   462   547 0.92 -
SOLCI001221900       -            844 EOG093603I2          -            562   1.8e-30  107.9   0.3   4   5     1e-08   1.5e-06   29.0   0.0   344   432   541   630   539   635 0.90 -
SOLCI001221900       -            844 EOG093603I2          -            562   1.8e-30  107.9   0.3   5   5     0.018       2.6    8.4   0.0    26   174   625   779   621   816 0.83 -
SOLCI003929300       -            742 EOG093603I2          -            562   2.1e-30  107.7   7.0   1   7   2.4e-05    0.0035   17.9   0.1   441   506    35    97    10   105 0.55 -
SOLCI003929300       -            742 EOG093603I2          -            562   2.1e-30  107.7   7.0   2   7   0.00011     0.016   15.7   0.0    44   174    77   195    71   201 0.70 -
SOLCI003929300       -            742 EOG093603I2          -            562   2.1e-30  107.7   7.0   3   7   0.00092      0.13   12.7   0.0    37   139   133   225   121   244 0.69 -
SOLCI003929300       -            742 EOG093603I2          -            562   2.1e-30  107.7   7.0   4   7   0.00014     0.019   15.4   0.2   344   504   169   313   169   326 0.75 -
SOLCI003929300       -            742 EOG093603I2          -            562   2.1e-30  107.7   7.0   5   7      0.19        27    5.0   0.0   413   477   292   352   289   366 0.88 -
SOLCI003929300       -            742 EOG093603I2          -            562   2.1e-30  107.7   7.0   6   7     8e-08   1.1e-05   26.1   0.1   108   290   349   510   332   515 0.86 -
SOLCI003929300       -            742 EOG093603I2          -            562   2.1e-30  107.7   7.0   7   7   4.6e-08   6.5e-06   26.9   0.0   343   446   517   618   512   644 0.88 -
SOLCI007385800       -            583 EOG093603I2          -            562   2.3e-30  107.6   0.0   1   4   2.7e-08   3.8e-06   27.6   0.0   360   506   137   284   132   291 0.87 -
SOLCI007385800       -            583 EOG093603I2          -            562   2.3e-30  107.6   0.0   2   4   1.1e-05    0.0016   19.0   0.0    55   134   275   352   266   360 0.75 -
SOLCI007385800       -            583 EOG093603I2          -            562   2.3e-30  107.6   0.0   3   4   5.7e-09   8.1e-07   29.9   0.0    77   493   360   441   350   460 0.63 -
SOLCI007385800       -            583 EOG093603I2          -            562   2.3e-30  107.6   0.0   4   4   4.9e-08   6.9e-06   26.8   0.0   398   493   486   581   471   583 0.91 -
SOLCI004536100       -            550 EOG093603I2          -            562   2.3e-30  107.6   0.0   1   3   3.4e-14   4.8e-12   47.1   0.0   347   491   179   322   136   327 0.92 -
SOLCI004536100       -            550 EOG093603I2          -            562   2.3e-30  107.6   0.0   2   3   1.5e-12   2.1e-10   41.7   0.1    42   150   315   421   312   424 0.95 -
SOLCI004536100       -            550 EOG093603I2          -            562   2.3e-30  107.6   0.0   3   3   2.8e-07     4e-05   24.3   0.0    74   146   415   488   406   496 0.86 -
SOLCI005023500       -            858 EOG093603I2          -            562   5.9e-30  106.2   0.9   1   7      0.13        18    5.6   0.1    75   140    58   119    46   152 0.59 -
SOLCI005023500       -            858 EOG093603I2          -            562   5.9e-30  106.2   0.9   2   7    0.0015      0.21   12.0   0.0   326   456   141   267   114   268 0.66 -
SOLCI005023500       -            858 EOG093603I2          -            562   5.9e-30  106.2   0.9   3   7    0.0033      0.47   10.8   0.0   400   511   180   287   174   307 0.79 -
SOLCI005023500       -            858 EOG093603I2          -            562   5.9e-30  106.2   0.9   4   7   8.4e-08   1.2e-05   26.0   0.0   343   527   325   505   318   521 0.81 -
SOLCI005023500       -            858 EOG093603I2          -            562   5.9e-30  106.2   0.9   5   7   2.1e-08     3e-06   28.0   0.0   443   515   522   594   513   613 0.88 -
SOLCI005023500       -            858 EOG093603I2          -            562   5.9e-30  106.2   0.9   6   7   2.4e-05    0.0034   17.9   0.0   437   491   617   671   594   675 0.77 -
SOLCI005023500       -            858 EOG093603I2          -            562   5.9e-30  106.2   0.9   7   7   3.4e-06   0.00048   20.7   0.0   336   457   621   740   616   776 0.73 -
SOLCI007024500       -            574 EOG093603I2          -            562   6.9e-30  106.0   2.1   1   3   1.9e-06   0.00027   21.5   0.1   399   522   167   288   163   294 0.85 -
SOLCI007024500       -            574 EOG093603I2          -            562   6.9e-30  106.0   2.1   2   3   1.5e-14   2.1e-12   48.3   0.0    42   170   356   482   356   489 0.92 -
SOLCI007024500       -            574 EOG093603I2          -            562   6.9e-30  106.0   2.1   3   3       1.1   1.6e+02    2.5   0.0   360   403   512   555   496   560 0.85 -
SOLCI005606200       -            794 EOG093603I2          -            562   9.7e-30  105.5   0.4   1   5   1.9e-05    0.0026   18.3   0.0    41   143   128   233    97   237 0.85 -
SOLCI005606200       -            794 EOG093603I2          -            562   9.7e-30  105.5   0.4   2   5   9.7e-06    0.0014   19.2   0.0   448   508   238   298   233   303 0.92 -
SOLCI005606200       -            794 EOG093603I2          -            562   9.7e-30  105.5   0.4   3   5   2.2e-10   3.1e-08   34.5   0.0    41   158   273   388   269   392 0.92 -
SOLCI005606200       -            794 EOG093603I2          -            562   9.7e-30  105.5   0.4   4   5   4.8e-10   6.8e-08   33.4   0.0   352   453   317   418   305   426 0.62 -
SOLCI005606200       -            794 EOG093603I2          -            562   9.7e-30  105.5   0.4   5   5   6.9e-08   9.8e-06   26.3   0.2   357   468   427   533   417   572 0.77 -
SOLCI002661500       -            536 EOG093603I2          -            562   1.5e-29  104.9   0.0   1   5   7.2e-08     1e-05   26.2   0.0    64   160    11   103     3   112 0.88 -
SOLCI002661500       -            536 EOG093603I2          -            562   1.5e-29  104.9   0.0   2   5   0.00028      0.04   14.4   0.0   403   489   116   198   110   201 0.93 -
SOLCI002661500       -            536 EOG093603I2          -            562   1.5e-29  104.9   0.0   3   5   4.3e-10   6.1e-08   33.6   0.0   350   491   164   302   157   307 0.89 -
SOLCI002661500       -            536 EOG093603I2          -            562   1.5e-29  104.9   0.0   4   5     0.081        11    6.3   0.0   105   143   321   359   313   360 0.89 -
SOLCI002661500       -            536 EOG093603I2          -            562   1.5e-29  104.9   0.0   5   5   2.8e-09     4e-07   30.9   0.0   343   498   360   513   359   530 0.89 -
SOLCI006787700       -            602 EOG093603I2          -            562   2.7e-29  104.1   0.0   1   4      0.19        26    5.1   0.0   260   305   144   189   101   206 0.76 -
SOLCI006787700       -            602 EOG093603I2          -            562   2.7e-29  104.1   0.0   2   4       0.4        57    4.0   0.0   426   515   163   255   148   258 0.70 -
SOLCI006787700       -            602 EOG093603I2          -            562   2.7e-29  104.1   0.0   3   4   7.6e-13   1.1e-10   42.7   0.0   409   506   256   353   252   366 0.92 -
SOLCI006787700       -            602 EOG093603I2          -            562   2.7e-29  104.1   0.0   4   4   2.4e-15   3.4e-13   50.9   0.0   342   504   364   526   357   542 0.93 -
SOLCI002951600       -            850 EOG093603I2          -            562   2.8e-29  104.0   2.1   1   7     2e-05    0.0028   18.2   0.0   360   531   106   275    97   308 0.79 -
SOLCI002951600       -            850 EOG093603I2          -            562   2.8e-29  104.0   2.1   2   7   0.00062     0.088   13.2   0.0   106   156   321   371   290   380 0.85 -
SOLCI002951600       -            850 EOG093603I2          -            562   2.8e-29  104.0   2.1   3   7   9.7e-05     0.014   15.9   0.0    37   143   324   428   312   432 0.78 -
SOLCI002951600       -            850 EOG093603I2          -            562   2.8e-29  104.0   2.1   4   7   3.2e-06   0.00045   20.8   0.3   392   515   377   496   372   510 0.84 -
SOLCI002951600       -            850 EOG093603I2          -            562   2.8e-29  104.0   2.1   5   7   0.00059     0.083   13.3   0.0    83   157   504   574   488   593 0.80 -
SOLCI002951600       -            850 EOG093603I2          -            562   2.8e-29  104.0   2.1   6   7   1.1e-08   1.5e-06   28.9   0.0   312   436   604   725   598   748 0.79 -
SOLCI002951600       -            850 EOG093603I2          -            562   2.8e-29  104.0   2.1   7   7      0.52        74    3.6   0.0    42   145   703   800   700   810 0.69 -
SOLCI003575300       -            729 EOG093603I2          -            562   2.9e-29  104.0   5.4   1   5     0.065       9.1    6.6   0.0    73   142    80   148    63   168 0.84 -
SOLCI003575300       -            729 EOG093603I2          -            562   2.9e-29  104.0   5.4   2   5   2.1e-11   2.9e-09   37.9   0.1   344   523   120   295   115   300 0.91 -
SOLCI003575300       -            729 EOG093603I2          -            562   2.9e-29  104.0   5.4   3   5     0.034       4.8    7.5   0.0    72   138   319   381   299   384 0.82 -
SOLCI003575300       -            729 EOG093603I2          -            562   2.9e-29  104.0   5.4   4   5   0.00047     0.066   13.6   0.1   440   503   386   449   379   462 0.86 -
SOLCI003575300       -            729 EOG093603I2          -            562   2.9e-29  104.0   5.4   5   5   3.2e-13   4.5e-11   43.9   0.1   344   515   496   664   485   680 0.86 -
SOLCI006099100       -            782 EOG093603I2          -            562   8.2e-29  102.5   0.0   1   6   1.4e-05     0.002   18.6   0.0    70   160    30   117     3   125 0.85 -
SOLCI006099100       -            782 EOG093603I2          -            562   8.2e-29  102.5   0.0   2   6    0.0079       1.1    9.6   0.0    70   136   132   193   123   212 0.83 -
SOLCI006099100       -            782 EOG093603I2          -            562   8.2e-29  102.5   0.0   3   6   0.00011     0.015   15.8   0.0   446   512   269   335   256   339 0.92 -
SOLCI006099100       -            782 EOG093603I2          -            562   8.2e-29  102.5   0.0   4   6   1.1e-07   1.6e-05   25.6   0.0    74   155   337   414   334   439 0.88 -
SOLCI006099100       -            782 EOG093603I2          -            562   8.2e-29  102.5   0.0   5   6   2.9e-06   0.00041   20.9   0.0    66   156   430   516   417   520 0.89 -
SOLCI006099100       -            782 EOG093603I2          -            562   8.2e-29  102.5   0.0   6   6   7.8e-07   0.00011   22.8   0.0   344   460   474   588   473   642 0.88 -
SOLCI007430400       -            797 EOG093603I2          -            562   1.3e-28  101.8   5.4   1   6    0.0038      0.53   10.7   0.0   383   484    31   124     7   135 0.71 -
SOLCI007430400       -            797 EOG093603I2          -            562   1.3e-28  101.8   5.4   2   6   7.1e-05      0.01   16.3   0.1   363   487   108   229   107   247 0.87 -
SOLCI007430400       -            797 EOG093603I2          -            562   1.3e-28  101.8   5.4   3   6   1.5e-06   0.00022   21.9   0.0   397   498   244   343   227   365 0.79 -
SOLCI007430400       -            797 EOG093603I2          -            562   1.3e-28  101.8   5.4   4   6   2.2e-05    0.0031   18.0   0.2   416   526   364   470   349   473 0.84 -
SOLCI007430400       -            797 EOG093603I2          -            562   1.3e-28  101.8   5.4   5   6     0.031       4.4    7.6   0.0    77   140   426   489   424   493 0.89 -
SOLCI007430400       -            797 EOG093603I2          -            562   1.3e-28  101.8   5.4   6   6   5.5e-10   7.8e-08   33.2   0.0   343   513   493   660   490   676 0.93 -
SOLCI007109300       -            736 EOG093603I2          -            562   1.6e-28  101.5   0.1   1   6   4.8e-10   6.8e-08   33.4   0.0    18   150   106   240    96   245 0.88 -
SOLCI007109300       -            736 EOG093603I2          -            562   1.6e-28  101.5   0.1   2   6   1.6e-05    0.0023   18.5   0.0   386   493   247   354   241   364 0.93 -
SOLCI007109300       -            736 EOG093603I2          -            562   1.6e-28  101.5   0.1   3   6   8.4e-08   1.2e-05   26.0   0.0    42   178   345   473   343   490 0.82 -
SOLCI007109300       -            736 EOG093603I2          -            562   1.6e-28  101.5   0.1   4   6   0.00019     0.027   14.9   0.0   437   525   433   521   430   532 0.91 -
SOLCI007109300       -            736 EOG093603I2          -            562   1.6e-28  101.5   0.1   5   6    0.0025      0.36   11.2   0.0    79   153   550   624   543   642 0.91 -
SOLCI007109300       -            736 EOG093603I2          -            562   1.6e-28  101.5   0.1   6   6      0.19        27    5.0   0.0   306   376   652   721   639   726 0.80 -
SOLCI005151200       -            711 EOG093603I2          -            562   2.8e-28  100.7   0.1   1   4   3.7e-13   5.2e-11   43.7   0.0   417   520   197   299   189   307 0.87 -
SOLCI005151200       -            711 EOG093603I2          -            562   2.8e-28  100.7   0.1   2   4   7.5e-07   0.00011   22.9   0.0   394   472   278   356   277   356 0.92 -
SOLCI005151200       -            711 EOG093603I2          -            562   2.8e-28  100.7   0.1   3   4   8.3e-07   0.00012   22.7   0.0   353   439   342   428   339   431 0.93 -
SOLCI005151200       -            711 EOG093603I2          -            562   2.8e-28  100.7   0.1   4   4   0.00033     0.047   14.1   0.0    68   165   428   527   426   538 0.82 -
SOLCI002660400       -            653 EOG093603I2          -            562   3.4e-28  100.4   0.0   1   5    0.0011      0.15   12.4   0.0    16   161    44   188    25   191 0.74 -
SOLCI002660400       -            653 EOG093603I2          -            562   3.4e-28  100.4   0.0   2   5   5.8e-11   8.1e-09   36.5   0.0   339   444   171   276   168   281 0.94 -
SOLCI002660400       -            653 EOG093603I2          -            562   3.4e-28  100.4   0.0   3   5         1   1.5e+02    2.6   0.0   399   470   393   468   381   476 0.58 -
SOLCI002660400       -            653 EOG093603I2          -            562   3.4e-28  100.4   0.0   4   5   3.6e-11   5.1e-09   37.1   0.0    20   168   422   576   407   583 0.86 -
SOLCI002660400       -            653 EOG093603I2          -            562   3.4e-28  100.4   0.0   5   5   3.6e-10   5.1e-08   33.8   0.0   374   505   481   612   463   628 0.80 -
SOLCI007106000       -            467 EOG093603I2          -            562   5.4e-28   99.8   0.7   1   4   0.00054     0.076   13.4   0.0    79   167   103   193    69   210 0.78 -
SOLCI007106000       -            467 EOG093603I2          -            562   5.4e-28   99.8   0.7   2   4   7.8e-08   1.1e-05   26.1   0.0   394   455   227   288   205   294 0.72 -
SOLCI007106000       -            467 EOG093603I2          -            562   5.4e-28   99.8   0.7   3   4   5.9e-12   8.3e-10   39.7   0.0    76   152   279   355   276   363 0.93 -
SOLCI007106000       -            467 EOG093603I2          -            562   5.4e-28   99.8   0.7   4   4   8.7e-07   0.00012   22.7   0.0   362   442   367   447   360   454 0.90 -
SOLCI006960500       -            799 EOG093603I2          -            562   5.7e-28   99.7   0.7   1   4   2.4e-06   0.00033   21.2   0.0    38   138   121   220    90   255 0.90 -
SOLCI006960500       -            799 EOG093603I2          -            562   5.7e-28   99.7   0.7   2   4   4.4e-08   6.2e-06   26.9   0.0   344   489   326   468   319   482 0.94 -
SOLCI006960500       -            799 EOG093603I2          -            562   5.7e-28   99.7   0.7   3   4   7.2e-07    0.0001   22.9   0.1    44   154   513   625   478   632 0.73 -
SOLCI006960500       -            799 EOG093603I2          -            562   5.7e-28   99.7   0.7   4   4   1.4e-07     2e-05   25.3   0.0    82   193   623   736   620   738 0.83 -
SOLCI002568200       -            491 EOG093603I2          -            562   6.4e-28   99.5   0.1   1   4   0.00061     0.087   13.3   0.0   413   492   168   247   161   254 0.89 -
SOLCI002568200       -            491 EOG093603I2          -            562   6.4e-28   99.5   0.1   2   4   5.7e-07   8.1e-05   23.3   0.0    74   150   234   310   220   315 0.87 -
SOLCI002568200       -            491 EOG093603I2          -            562   6.4e-28   99.5   0.1   3   4     7e-14   9.9e-12   46.1   0.0   374   494   304   424   303   426 0.86 -
SOLCI002568200       -            491 EOG093603I2          -            562   6.4e-28   99.5   0.1   4   4   2.6e-10   3.6e-08   34.3   0.1   355   441   390   476   388   482 0.94 -
SOLCI001076200       -            753 EOG093603I2          -            562   7.4e-28   99.3   2.0   1   6   0.00017     0.025   15.1   0.0    97   153    84   136    61   139 0.86 -
SOLCI001076200       -            753 EOG093603I2          -            562   7.4e-28   99.3   2.0   2   6     0.063       8.8    6.6   0.0    82   154   169   237   159   244 0.79 -
SOLCI001076200       -            753 EOG093603I2          -            562   7.4e-28   99.3   2.0   3   6     7e-05    0.0099   16.4   0.1    76   155   264   339   250   345 0.85 -
SOLCI001076200       -            753 EOG093603I2          -            562   7.4e-28   99.3   2.0   4   6     0.028         4    7.8   0.0    66   153   355   437   348   442 0.82 -
SOLCI001076200       -            753 EOG093603I2          -            562   7.4e-28   99.3   2.0   5   6   4.8e-06   0.00067   20.2   0.0   415   487   497   565   467   574 0.90 -
SOLCI001076200       -            753 EOG093603I2          -            562   7.4e-28   99.3   2.0   6   6   1.5e-07   2.2e-05   25.2   0.1   325   437   614   723   595   726 0.69 -
SOLCI002643900       -            467 EOG093603I2          -            562   8.3e-28   99.2   0.1   1   3   3.7e-07   5.2e-05   23.9   0.0    17   170    68   222    59   229 0.79 -
SOLCI002643900       -            467 EOG093603I2          -            562   8.3e-28   99.2   0.1   2   3   4.7e-13   6.6e-11   43.4   0.1    40   156   235   349   232   358 0.92 -
SOLCI002643900       -            467 EOG093603I2          -            562   8.3e-28   99.2   0.1   3   3   2.4e-07   3.4e-05   24.5   0.0   325   421   358   454   356   462 0.91 -
SOLCI003479000       -            528 EOG093603I2          -            562     1e-27   98.9   3.4   1   5     5e-05    0.0071   16.8   0.1   380   476    50   136    38   137 0.80 -
SOLCI003479000       -            528 EOG093603I2          -            562     1e-27   98.9   3.4   2   5   0.00048     0.068   13.6   0.1   443   505   134   194   131   200 0.89 -
SOLCI003479000       -            528 EOG093603I2          -            562     1e-27   98.9   3.4   3   5   8.4e-09   1.2e-06   29.3   0.0   409   490   199   276   191   281 0.89 -
SOLCI003479000       -            528 EOG093603I2          -            562     1e-27   98.9   3.4   4   5   8.4e-09   1.2e-06   29.3   0.0   382   493   273   380   270   382 0.92 -
SOLCI003479000       -            528 EOG093603I2          -            562     1e-27   98.9   3.4   5   5   0.00071       0.1   13.0   0.0   346   439   373   463   371   494 0.87 -
SOLCI007495500       -            738 EOG093603I2          -            562   1.5e-27   98.3   3.3   1   7      0.94   1.3e+02    2.7   0.0    42   142     9   110     3   127 0.66 -
SOLCI007495500       -            738 EOG093603I2          -            562   1.5e-27   98.3   3.3   2   7     0.082        12    6.2   0.0   403   482    71   146    65   157 0.64 -
SOLCI007495500       -            738 EOG093603I2          -            562   1.5e-27   98.3   3.3   3   7    0.0026      0.37   11.2   0.1    75   168   144   234   138   240 0.83 -
SOLCI007495500       -            738 EOG093603I2          -            562   1.5e-27   98.3   3.3   4   7     0.021         3    8.2   0.0    73   161   177   261   167   266 0.72 -
SOLCI007495500       -            738 EOG093603I2          -            562   1.5e-27   98.3   3.3   5   7     5e-06    0.0007   20.2   0.0    70   154   275   355   248   363 0.81 -
SOLCI007495500       -            738 EOG093603I2          -            562   1.5e-27   98.3   3.3   6   7   0.00069     0.098   13.1   0.0    74   155   380   457   372   474 0.90 -
SOLCI007495500       -            738 EOG093603I2          -            562   1.5e-27   98.3   3.3   7   7   1.1e-12   1.5e-10   42.1   0.0   331   460   504   630   495   635 0.93 -
SOLCI007336400       -            882 EOG093603I2          -            562   2.9e-27   97.4   5.7   1   8   0.00088      0.12   12.7   0.0   366   420    91   145    61   154 0.86 -
SOLCI007336400       -            882 EOG093603I2          -            562   2.9e-27   97.4   5.7   2   8   0.00016     0.023   15.2   0.0   445   494   201   250   193   270 0.85 -
SOLCI007336400       -            882 EOG093603I2          -            562   2.9e-27   97.4   5.7   3   8     3e-05    0.0042   17.6   0.2   402   512   263   369   255   392 0.85 -
SOLCI007336400       -            882 EOG093603I2          -            562   2.9e-27   97.4   5.7   4   8      0.02       2.9    8.2   0.0    37   141   403   502   386   507 0.83 -
SOLCI007336400       -            882 EOG093603I2          -            562   2.9e-27   97.4   5.7   5   8     0.016       2.3    8.6   0.0   447   493   504   550   500   586 0.83 -
SOLCI007336400       -            882 EOG093603I2          -            562   2.9e-27   97.4   5.7   6   8     0.057       8.1    6.8   0.0    31   161   593   720   566   723 0.81 -
SOLCI007336400       -            882 EOG093603I2          -            562   2.9e-27   97.4   5.7   7   8   1.5e-08   2.1e-06   28.5   0.0   337   457   701   819   695   854 0.87 -
SOLCI007336400       -            882 EOG093603I2          -            562   2.9e-27   97.4   5.7   8   8       8.8   1.2e+03   -0.5   0.0    76   143   808   874   804   877 0.78 -
SOLCI005365800       -            676 EOG093603I2          -            562   3.9e-27   96.9   5.9   1   5       1.7   2.5e+02    1.9   0.0   110   150    81   121    74   137 0.67 -
SOLCI005365800       -            676 EOG093603I2          -            562   3.9e-27   96.9   5.9   2   5   2.3e-07   3.2e-05   24.6   0.1   408   511   142   237   139   241 0.94 -
SOLCI005365800       -            676 EOG093603I2          -            562   3.9e-27   96.9   5.9   3   5   1.2e-05    0.0016   19.0   0.1    88   154   250   312   241   322 0.84 -
SOLCI005365800       -            676 EOG093603I2          -            562   3.9e-27   96.9   5.9   4   5     3e-08   4.2e-06   27.5   0.0   397   484   325   408   314   412 0.92 -
SOLCI005365800       -            676 EOG093603I2          -            562   3.9e-27   96.9   5.9   5   5   2.1e-06    0.0003   21.4   0.0   312   442   411   538   408   543 0.87 -
SOLCI006707600       -            417 EOG093603I2          -            562   4.5e-27   96.7   0.2   1   3     1e-12   1.4e-10   42.3   0.0    17   158    83   227    72   230 0.83 -
SOLCI006707600       -            417 EOG093603I2          -            562   4.5e-27   96.7   0.2   2   3   0.00029     0.042   14.3   0.0   385   418   223   256   220   274 0.69 -
SOLCI006707600       -            417 EOG093603I2          -            562   4.5e-27   96.7   0.2   3   3   7.1e-12     1e-09   39.5   0.0   399   507   271   379   263   393 0.79 -
SOLCI006277600       -            556 EOG093603I2          -            562     5e-27   96.6   0.4   1   5      0.02       2.8    8.3   0.0    30    97   108   176    84   185 0.80 -
SOLCI006277600       -            556 EOG093603I2          -            562     5e-27   96.6   0.4   2   5   4.3e-08   6.1e-06   27.0   0.1   355   509   186   340   175   344 0.89 -
SOLCI006277600       -            556 EOG093603I2          -            562     5e-27   96.6   0.4   3   5   6.9e-11   9.8e-09   36.2   0.0    51   151   324   422   314   425 0.90 -
SOLCI006277600       -            556 EOG093603I2          -            562     5e-27   96.6   0.4   4   5   2.8e-05    0.0039   17.7   0.0   106   172   412   479   411   484 0.93 -
SOLCI006277600       -            556 EOG093603I2          -            562     5e-27   96.6   0.4   5   5    0.0022      0.31   11.4   0.0    71   135   482   546   475   551 0.89 -
SOLCI000174900       -            830 EOG093603I2          -            562   6.7e-27   96.2   0.5   1   6     0.036       5.1    7.4   0.0   411   457   120   166   114   177 0.84 -
SOLCI000174900       -            830 EOG093603I2          -            562   6.7e-27   96.2   0.5   2   6   1.2e-06   0.00016   22.2   0.0   401   527   177   299   170   307 0.90 -
SOLCI000174900       -            830 EOG093603I2          -            562   6.7e-27   96.2   0.5   3   6   0.00012     0.017   15.6   0.1   351   455   298   400   290   421 0.61 -
SOLCI000174900       -            830 EOG093603I2          -            562   6.7e-27   96.2   0.5   4   6    0.0016      0.22   11.9   0.0   445   495   421   472   410   506 0.78 -
SOLCI000174900       -            830 EOG093603I2          -            562   6.7e-27   96.2   0.5   5   6       1.4     2e+02    2.2   0.0   394   455   476   533   465   542 0.86 -
SOLCI000174900       -            830 EOG093603I2          -            562   6.7e-27   96.2   0.5   6   6   8.8e-10   1.2e-07   32.5   0.0   341   488   524   667   520   697 0.78 -
SOLCI004925700       -            213 EOG093603I2          -            562   7.3e-27   96.0   0.2   1   2   4.5e-18   6.4e-16   59.9   0.1   359   502     4   148     1   149 0.95 -
SOLCI004925700       -            213 EOG093603I2          -            562   7.3e-27   96.0   0.2   2   2   3.8e-11   5.4e-09   37.0   0.0    91   156   142   207   140   213 0.79 -
SOLCI001040500       -            727 EOG093603I2          -            562   7.6e-27   96.0   3.2   1   8     0.021         3    8.2   0.1    47   131    49   137     8   145 0.52 -
SOLCI001040500       -            727 EOG093603I2          -            562   7.6e-27   96.0   3.2   2   8   6.1e-06   0.00086   19.9   0.0   375   479   147   251   138   262 0.93 -
SOLCI001040500       -            727 EOG093603I2          -            562   7.6e-27   96.0   3.2   3   8    0.0034      0.47   10.8   0.0    74   162   216   296   211   298 0.82 -
SOLCI001040500       -            727 EOG093603I2          -            562   7.6e-27   96.0   3.2   4   8   1.8e-07   2.5e-05   25.0   0.1   343   472   282   407   275   414 0.87 -
SOLCI001040500       -            727 EOG093603I2          -            562   7.6e-27   96.0   3.2   5   8    0.0011      0.16   12.4   0.0   112   158   413   459   407   467 0.91 -
SOLCI001040500       -            727 EOG093603I2          -            562   7.6e-27   96.0   3.2   6   8    0.0028      0.39   11.1   0.0   402   482   473   550   457   558 0.84 -
SOLCI001040500       -            727 EOG093603I2          -            562   7.6e-27   96.0   3.2   7   8    0.0041      0.59   10.5   0.0   381   458   554   629   552   639 0.87 -
SOLCI001040500       -            727 EOG093603I2          -            562   7.6e-27   96.0   3.2   8   8       6.4   9.1e+02   -0.0   0.0   114   144   654   684   637   690 0.88 -
SOLCI003278300       -            830 EOG093603I2          -            562     9e-27   95.7   2.2   1   6      0.74     1e+02    3.1   0.0    90   143    68   121    44   128 0.74 -
SOLCI003278300       -            830 EOG093603I2          -            562     9e-27   95.7   2.2   2   6   1.6e-06   0.00023   21.8   0.1   310   491    93   266    89   269 0.88 -
SOLCI003278300       -            830 EOG093603I2          -            562     9e-27   95.7   2.2   3   6    0.0035      0.49   10.8   0.0   424   511   304   387   295   391 0.74 -
SOLCI003278300       -            830 EOG093603I2          -            562     9e-27   95.7   2.2   4   6   1.8e-05    0.0025   18.3   0.1    71   155   387   467   362   483 0.69 -
SOLCI003278300       -            830 EOG093603I2          -            562     9e-27   95.7   2.2   5   6   1.2e-10   1.7e-08   35.4   0.0   343   496   425   574   422   588 0.93 -
SOLCI003278300       -            830 EOG093603I2          -            562     9e-27   95.7   2.2   6   6   0.00041     0.057   13.8   0.0   405   479   589   658   580   693 0.77 -
SOLCI004603700       -            512 EOG093603I2          -            562   2.2e-26   94.4   0.4   1   3   0.00025     0.035   14.6   0.0   398   517   114   235   103   250 0.84 -
SOLCI004603700       -            512 EOG093603I2          -            562   2.2e-26   94.4   0.4   2   3   2.8e-06    0.0004   21.0   0.0    86   153   247   313   238   318 0.88 -
SOLCI004603700       -            512 EOG093603I2          -            562   2.2e-26   94.4   0.4   3   3   1.4e-16   1.9e-14   55.0   0.0   356   528   321   493   317   509 0.93 -
SOLCI000506900       -            753 EOG093603I2          -            562   2.5e-26   94.3   0.2   1   4   0.00021     0.029   14.8   0.0    44   138   241   337   223   349 0.87 -
SOLCI000506900       -            753 EOG093603I2          -            562   2.5e-26   94.3   0.2   2   4   1.6e-08   2.3e-06   28.4   0.0   439   508   353   422   339   424 0.91 -
SOLCI000506900       -            753 EOG093603I2          -            562   2.5e-26   94.3   0.2   3   4   2.6e-11   3.7e-09   37.6   0.0   363   520   417   572   416   577 0.91 -
SOLCI000506900       -            753 EOG093603I2          -            562   2.5e-26   94.3   0.2   4   4     0.013       1.9    8.9   0.0   374   440   578   644   573   653 0.85 -
SOLCI005451600       -            478 EOG093603I2          -            562   2.7e-26   94.1   2.4   1   3   1.6e-10   2.3e-08   35.0   0.1   413   494   126   212    91   216 0.85 -
SOLCI005451600       -            478 EOG093603I2          -            562   2.7e-26   94.1   2.4   2   3   1.3e-09   1.8e-07   32.0   0.0   424   493   212   281   209   290 0.80 -
SOLCI005451600       -            478 EOG093603I2          -            562   2.7e-26   94.1   2.4   3   3   4.7e-08   6.6e-06   26.8   0.2   362   512   290   441   286   458 0.91 -
SOLCI007165500       -            811 EOG093603I2          -            562   3.2e-26   93.9   5.4   1   4    0.0001     0.015   15.8   0.0    38   143   100   203    74   204 0.85 -
SOLCI007165500       -            811 EOG093603I2          -            562   3.2e-26   93.9   5.4   2   4   1.4e-06    0.0002   21.9   0.1   344   490   205   348   205   352 0.88 -
SOLCI007165500       -            811 EOG093603I2          -            562   3.2e-26   93.9   5.4   3   4   8.6e-11   1.2e-08   35.9   0.2   360   503   323   462   319   472 0.91 -
SOLCI007165500       -            811 EOG093603I2          -            562   3.2e-26   93.9   5.4   4   4   1.1e-08   1.5e-06   29.0   0.0   403   514   467   573   457   596 0.77 -
SOLCI003386000       -            719 EOG093603I2          -            562   3.5e-26   93.8   0.3   1   5   0.00099      0.14   12.6   0.0   443   492    73   123    43   145 0.54 -
SOLCI003386000       -            719 EOG093603I2          -            562   3.5e-26   93.8   0.3   2   5   1.1e-07   1.5e-05   25.7   0.0    78   162   149   229   142   238 0.90 -
SOLCI003386000       -            719 EOG093603I2          -            562   3.5e-26   93.8   0.3   3   5    0.0015      0.21   12.0   0.0   406   488   243   322   234   328 0.61 -
SOLCI003386000       -            719 EOG093603I2          -            562   3.5e-26   93.8   0.3   4   5      0.13        18    5.6   0.1   403   500   342   435   335   470 0.79 -
SOLCI003386000       -            719 EOG093603I2          -            562   3.5e-26   93.8   0.3   5   5   3.3e-09   4.7e-07   30.6   0.0   343   436   484   577   471   600 0.92 -
SOLCI003665000       -            522 EOG093603I2          -            562   3.6e-26   93.8   0.1   1   4   2.2e-09   3.1e-07   31.2   0.1   366   495    55   180    47   192 0.88 -
SOLCI003665000       -            522 EOG093603I2          -            562   3.6e-26   93.8   0.1   2   4   4.1e-07   5.8e-05   23.7   0.0   108   160   194   246   171   263 0.86 -
SOLCI003665000       -            522 EOG093603I2          -            562   3.6e-26   93.8   0.1   3   4       1.2   1.8e+02    2.3   0.0   439   474   261   296   253   301 0.74 -
SOLCI003665000       -            522 EOG093603I2          -            562   3.6e-26   93.8   0.1   4   4     1e-09   1.5e-07   32.3   0.0   343   462   301   417   289   467 0.86 -
SOLCI004438700       -            802 EOG093603I2          -            562   3.7e-26   93.7   3.6   1   5    0.0037      0.53   10.7   0.0    75   174    99   198    89   218 0.86 -
SOLCI004438700       -            802 EOG093603I2          -            562   3.7e-26   93.7   3.6   2   5     9e-06    0.0013   19.3   0.1   360   513   219   369   190   372 0.85 -
SOLCI004438700       -            802 EOG093603I2          -            562   3.7e-26   93.7   3.6   3   5   1.9e-05    0.0027   18.3   0.0    73   159   369   451   362   460 0.92 -
SOLCI004438700       -            802 EOG093603I2          -            562   3.7e-26   93.7   3.6   4   5     0.014         2    8.7   0.0   343   385   505   547   489   558 0.90 -
SOLCI004438700       -            802 EOG093603I2          -            562   3.7e-26   93.7   3.6   5   5   4.2e-10     6e-08   33.6   0.0   331   472   594   735   584   755 0.83 -
SOLCI005629100       -            493 EOG093603I2          -            562   4.2e-26   93.5   0.0   1   4     0.026       3.7    7.9   0.0    65   136    21    92     2    99 0.85 -
SOLCI005629100       -            493 EOG093603I2          -            562   4.2e-26   93.5   0.0   2   4   1.8e-12   2.6e-10   41.4   0.0   365   519    56   208    52   221 0.89 -
SOLCI005629100       -            493 EOG093603I2          -            562   4.2e-26   93.5   0.0   3   4   8.4e-14   1.2e-11   45.8   0.0   342   513   240   411   231   416 0.92 -
SOLCI005629100       -            493 EOG093603I2          -            562   4.2e-26   93.5   0.0   4   4     0.093        13    6.1   0.0    79   147   382   450   382   461 0.89 -
SOLCI000751400       -            871 EOG093603I2          -            562   4.9e-26   93.3   7.6   1   5   3.4e-10   4.8e-08   33.9   0.5   343   512   165   330   150   351 0.65 -
SOLCI000751400       -            871 EOG093603I2          -            562   4.9e-26   93.3   7.6   2   5   7.6e-05     0.011   16.3   0.0   445   489   365   409   338   413 0.66 -
SOLCI000751400       -            871 EOG093603I2          -            562   4.9e-26   93.3   7.6   3   5   3.3e-06   0.00046   20.8   0.0    77   155   433   507   414   527 0.86 -
SOLCI000751400       -            871 EOG093603I2          -            562   4.9e-26   93.3   7.6   4   5   1.2e-05    0.0016   19.0   0.1   410   494   533   613   516   628 0.84 -
SOLCI000751400       -            871 EOG093603I2          -            562   4.9e-26   93.3   7.6   5   5      0.59        84    3.4   0.1   383   438   607   663   605   670 0.86 -
SOLCI001442000       -            759 EOG093603I2          -            562     5e-26   93.3   0.0   1   4      0.44        62    3.8   0.0   395   491    33   125    19   152 0.81 -
SOLCI001442000       -            759 EOG093603I2          -            562     5e-26   93.3   0.0   2   4   2.7e-08   3.8e-06   27.6   0.0   291   527    72   297    60   307 0.91 -
SOLCI001442000       -            759 EOG093603I2          -            562     5e-26   93.3   0.0   3   4   8.2e-11   1.2e-08   36.0   0.0   325   490   235   396   228   410 0.94 -
SOLCI001442000       -            759 EOG093603I2          -            562     5e-26   93.3   0.0   4   4   3.6e-10   5.1e-08   33.8   0.0   344   459   456   569   447   579 0.91 -
SOLCI005911000       -            652 EOG093603I2          -            562     5e-26   93.3   0.0   1   3   5.9e-10   8.4e-08   33.1   0.1   393   522   118   248   113   255 0.88 -
SOLCI005911000       -            652 EOG093603I2          -            562     5e-26   93.3   0.0   2   3     0.006      0.85   10.0   0.0   440   484   310   354   307   373 0.81 -
SOLCI005911000       -            652 EOG093603I2          -            562     5e-26   93.3   0.0   3   3   3.6e-13   5.1e-11   43.7   0.0   359   507   374   521   361   533 0.94 -
SOLCI000835400       -            680 EOG093603I2          -            562     6e-26   93.0   0.0   1   5       3.3   4.6e+02    1.0   0.0   411   457    95   142    91   144 0.84 -
SOLCI000835400       -            680 EOG093603I2          -            562     6e-26   93.0   0.0   2   5     8e-07   0.00011   22.8   0.0    75   155   165   241   151   249 0.90 -
SOLCI000835400       -            680 EOG093603I2          -            562     6e-26   93.0   0.0   3   5   1.3e-06   0.00018   22.1   0.0   402   517   258   369   246   399 0.82 -
SOLCI000835400       -            680 EOG093603I2          -            562     6e-26   93.0   0.0   4   5   1.4e-07   1.9e-05   25.3   0.0   444   519   397   472   389   503 0.86 -
SOLCI000835400       -            680 EOG093603I2          -            562     6e-26   93.0   0.0   5   5   0.00036     0.051   14.0   0.0   360   457   521   616   504   641 0.69 -
SOLCI003293500       -            500 EOG093603I2          -            562   6.9e-26   92.8   0.5   1   5       7.5   1.1e+03   -0.2   0.0    20   106    50   136    32   164 0.58 -
SOLCI003293500       -            500 EOG093603I2          -            562   6.9e-26   92.8   0.5   2   5   1.1e-14   1.6e-12   48.7   0.0    30   152   168   284   136   287 0.85 -
SOLCI003293500       -            500 EOG093603I2          -            562   6.9e-26   92.8   0.5   3   5     1e-07   1.4e-05   25.7   0.0    77   157   279   359   277   367 0.93 -
SOLCI003293500       -            500 EOG093603I2          -            562   6.9e-26   92.8   0.5   4   5   0.00082      0.12   12.8   0.0   250   294   369   413   362   428 0.93 -
SOLCI003293500       -            500 EOG093603I2          -            562   6.9e-26   92.8   0.5   5   5    0.0065      0.91    9.9   0.0   100   190   407   497   407   499 0.93 -
SOLCI004861100       -            370 EOG093603I2          -            562     7e-26   92.8   0.1   1   3   0.00064     0.091   13.2   0.0    98   166    45   114     5   125 0.77 -
SOLCI004861100       -            370 EOG093603I2          -            562     7e-26   92.8   0.1   2   3   1.6e-12   2.2e-10   41.6   0.0   360   498    77   216    77   220 0.88 -
SOLCI004861100       -            370 EOG093603I2          -            562     7e-26   92.8   0.1   3   3   5.7e-13   8.1e-11   43.1   0.0   334   485   219   370   214   370 0.98 -
SOLCI002775000       -            651 EOG093603I2          -            562   7.3e-26   92.7   0.5   1   3       1.8   2.5e+02    1.8   0.0    70   137   155   218   139   220 0.75 -
SOLCI002775000       -            651 EOG093603I2          -            562   7.3e-26   92.7   0.5   2   3   2.3e-11   3.2e-09   37.8   0.0   337   514   224   397   217   408 0.84 -
SOLCI002775000       -            651 EOG093603I2          -            562   7.3e-26   92.7   0.5   3   3   7.8e-14   1.1e-11   45.9   0.0   344   503   429   584   423   599 0.81 -
SOLCI006966600       -            935 EOG093603I2          -            562   7.3e-26   92.7   9.1   1   8   2.8e-06    0.0004   21.0   0.4   395   496    98   195    96   214 0.87 -
SOLCI006966600       -            935 EOG093603I2          -            562   7.3e-26   92.7   9.1   2   8     4e-08   5.6e-06   27.1   0.4   343   488   147   288   141   296 0.92 -
SOLCI006966600       -            935 EOG093603I2          -            562   7.3e-26   92.7   9.1   3   8   1.9e-05    0.0028   18.2   0.1   415   489   322   393   303   422 0.82 -
SOLCI006966600       -            935 EOG093603I2          -            562   7.3e-26   92.7   9.1   4   8       1.9   2.7e+02    1.7   0.0   112   145   421   454   405   466 0.78 -
SOLCI006966600       -            935 EOG093603I2          -            562   7.3e-26   92.7   9.1   5   8       6.3   8.9e+02    0.0   0.0    97   139   506   549   472   553 0.74 -
SOLCI006966600       -            935 EOG093603I2          -            562   7.3e-26   92.7   9.1   6   8    0.0034      0.48   10.8   0.1   421   491   531   599   504   645 0.73 -
SOLCI006966600       -            935 EOG093603I2          -            562   7.3e-26   92.7   9.1   7   8     0.026       3.6    7.9   0.0   447   525   656   731   631   742 0.80 -
SOLCI006966600       -            935 EOG093603I2          -            562   7.3e-26   92.7   9.1   8   8   2.5e-06   0.00036   21.1   0.0   343   462   755   872   742   931 0.76 -
SOLCI000814100       -            405 EOG093603I2          -            562   9.6e-26   92.3   0.1   1   2     1e-14   1.4e-12   48.9   0.0   360   486   121   248   113   250 0.94 -
SOLCI000814100       -            405 EOG093603I2          -            562   9.6e-26   92.3   0.1   2   2   1.6e-14   2.2e-12   48.2   0.1   384   506   217   337   213   342 0.92 -
SOLCI004421600       -            720 EOG093603I2          -            562     1e-25   92.3   4.6   1   6     0.014         2    8.8   0.0    74   142    77   141    21   143 0.87 -
SOLCI004421600       -            720 EOG093603I2          -            562     1e-25   92.3   4.6   2   6   4.1e-07   5.7e-05   23.8   0.1   384   484    87   179    71   220 0.85 -
SOLCI004421600       -            720 EOG093603I2          -            562     1e-25   92.3   4.6   3   6   6.6e-05    0.0093   16.4   0.1    80   158   214   290   186   303 0.78 -
SOLCI004421600       -            720 EOG093603I2          -            562     1e-25   92.3   4.6   4   6    0.0018      0.26   11.7   0.2   450   519   314   379   293   410 0.65 -
SOLCI004421600       -            720 EOG093603I2          -            562     1e-25   92.3   4.6   5   6    0.0026      0.36   11.2   0.0    78   157   410   485   401   504 0.87 -
SOLCI004421600       -            720 EOG093603I2          -            562     1e-25   92.3   4.6   6   6   1.8e-07   2.5e-05   24.9   0.1   310   446   513   646   506   660 0.86 -
SOLCI002236600       -            691 EOG093603I2          -            562   1.1e-25   92.1   0.3   1   6     0.013       1.8    8.9   0.0   381   474    54   146    44   167 0.86 -
SOLCI002236600       -            691 EOG093603I2          -            562   1.1e-25   92.1   0.3   2   6     2e-09   2.8e-07   31.4   0.0   341   515   118   294   116   306 0.84 -
SOLCI002236600       -            691 EOG093603I2          -            562   1.1e-25   92.1   0.3   3   6      0.16        23    5.3   0.0   113   150   297   334   287   337 0.87 -
SOLCI002236600       -            691 EOG093603I2          -            562   1.1e-25   92.1   0.3   4   6   4.1e-07   5.8e-05   23.7   0.1   412   496   327   407   323   446 0.87 -
SOLCI002236600       -            691 EOG093603I2          -            562   1.1e-25   92.1   0.3   5   6   3.3e-06   0.00046   20.8   0.0   341   435   458   553   443   578 0.85 -
SOLCI002236600       -            691 EOG093603I2          -            562   1.1e-25   92.1   0.3   6   6       7.2     1e+03   -0.2   0.0   113   147   597   631   589   639 0.89 -
SOLCI000914500       -            833 EOG093603I2          -            562   1.1e-25   92.1   8.6   1   7    0.0031      0.44   10.9   0.0   443   526    78   162    67   172 0.81 -
SOLCI000914500       -            833 EOG093603I2          -            562   1.1e-25   92.1   8.6   2   7   4.8e-07   6.8e-05   23.5   0.1    79   166   162   245   148   278 0.79 -
SOLCI000914500       -            833 EOG093603I2          -            562   1.1e-25   92.1   8.6   3   7    0.0069      0.98    9.8   0.2    37   142   291   396   257   398 0.73 -
SOLCI000914500       -            833 EOG093603I2          -            562   1.1e-25   92.1   8.6   4   7   5.7e-05    0.0081   16.7   0.3   439   511   358   426   331   447 0.63 -
SOLCI000914500       -            833 EOG093603I2          -            562   1.1e-25   92.1   8.6   5   7     5e-05     0.007   16.9   0.1   447   509   499   561   469   582 0.84 -
SOLCI000914500       -            833 EOG093603I2          -            562   1.1e-25   92.1   8.6   6   7   0.00011     0.016   15.7   0.0    74   158   566   648   560   666 0.74 -
SOLCI000914500       -            833 EOG093603I2          -            562   1.1e-25   92.1   8.6   7   7      0.15        21    5.4   0.0    42   143   673   771   658   781 0.67 -
SOLCI002236200       -            721 EOG093603I2          -            562   1.6e-25   91.6   0.1   1   5     0.079        11    6.3   0.0    76   161    49   133    25   142 0.61 -
SOLCI002236200       -            721 EOG093603I2          -            562   1.6e-25   91.6   0.1   2   5   0.00024     0.034   14.6   0.0    42   136   188   281   172   286 0.84 -
SOLCI002236200       -            721 EOG093603I2          -            562   1.6e-25   91.6   0.1   3   5   0.00058     0.082   13.3   0.0   109   155   285   331   280   341 0.91 -
SOLCI002236200       -            721 EOG093603I2          -            562   1.6e-25   91.6   0.1   4   5   3.6e-08   5.1e-06   27.2   0.0   397   515   343   457   335   488 0.83 -
SOLCI002236200       -            721 EOG093603I2          -            562   1.6e-25   91.6   0.1   5   5   5.2e-07   7.3e-05   23.4   0.0   343   457   491   605   485   623 0.89 -
SOLCI004820900       -            522 EOG093603I2          -            562   2.2e-25   91.2   0.1   1   5     0.042       5.9    7.2   0.0    37   146    98   207    66   214 0.73 -
SOLCI004820900       -            522 EOG093603I2          -            562   2.2e-25   91.2   0.1   2   5   2.1e-08     3e-06   28.0   0.0    17   157   148   287   142   291 0.89 -
SOLCI004820900       -            522 EOG093603I2          -            562   2.2e-25   91.2   0.1   3   5   1.3e-08   1.9e-06   28.7   0.0    91   148   291   348   287   349 0.93 -
SOLCI004820900       -            522 EOG093603I2          -            562   2.2e-25   91.2   0.1   4   5   2.6e-06   0.00036   21.1   0.0    76   148   346   420   342   434 0.85 -
SOLCI004820900       -            522 EOG093603I2          -            562   2.2e-25   91.2   0.1   5   5    0.0064       0.9    9.9   0.0   414   504   421   513   414   521 0.70 -
SOLCI003674400       -            758 EOG093603I2          -            562   2.4e-25   91.0   8.5   1   5     0.017       2.4    8.5   0.0   108   153    62   107    40   115 0.85 -
SOLCI003674400       -            758 EOG093603I2          -            562   2.4e-25   91.0   8.5   2   5      0.31        43    4.4   0.1   435   477   150   192   115   200 0.79 -
SOLCI003674400       -            758 EOG093603I2          -            562   2.4e-25   91.0   8.5   3   5   7.7e-06    0.0011   19.5   0.1   410   512   191   289   186   291 0.78 -
SOLCI003674400       -            758 EOG093603I2          -            562   2.4e-25   91.0   8.5   4   5   5.1e-15   7.2e-13   49.8   0.5   308   490   225   400   220   409 0.93 -
SOLCI003674400       -            758 EOG093603I2          -            562   2.4e-25   91.0   8.5   5   5   7.8e-13   1.1e-10   42.6   0.4   344   493   359   504   358   522 0.87 -
SOLCI006485100       -            894 EOG093603I2          -            562   2.5e-25   90.9   1.4   1   5   3.2e-10   4.5e-08   34.0   0.0   427   502   131   202   112   212 0.79 -
SOLCI006485100       -            894 EOG093603I2          -            562   2.5e-25   90.9   1.4   2   5   0.00082      0.12   12.8   0.1    74   156   214   293   208   301 0.89 -
SOLCI006485100       -            894 EOG093603I2          -            562   2.5e-25   90.9   1.4   3   5    0.0052      0.73   10.2   0.0    70   140   312   378   296   382 0.86 -
SOLCI006485100       -            894 EOG093603I2          -            562   2.5e-25   90.9   1.4   4   5    0.0038      0.54   10.6   0.0   341   512   380   550   377   565 0.78 -
SOLCI006485100       -            894 EOG093603I2          -            562   2.5e-25   90.9   1.4   5   5   1.1e-05    0.0016   19.0   0.0   342   435   555   643   533   667 0.62 -
SOLCI005428400       -            643 EOG093603I2          -            562   3.2e-25   90.6   0.0   1   5   1.1e-09   1.6e-07   32.2   0.0   342   484    37   176    32   185 0.94 -
SOLCI005428400       -            643 EOG093603I2          -            562   3.2e-25   90.6   0.0   2   5   3.8e-08   5.3e-06   27.2   0.0   443   508   236   301   224   306 0.91 -
SOLCI005428400       -            643 EOG093603I2          -            562   3.2e-25   90.6   0.0   3   5      0.67        94    3.2   0.0   103   144   301   342   296   352 0.66 -
SOLCI005428400       -            643 EOG093603I2          -            562   3.2e-25   90.6   0.0   4   5   4.9e-05    0.0069   16.9   0.0   323   400   357   435   352   438 0.80 -
SOLCI005428400       -            643 EOG093603I2          -            562   3.2e-25   90.6   0.0   5   5     0.048       6.8    7.0   0.0    41   143   413   509   404   518 0.80 -
SOLCI000650600       -            493 EOG093603I2          -            562   4.3e-25   90.2   2.3   1   4     0.041       5.9    7.2   0.0    65   287   154   223   107   231 0.58 -
SOLCI000650600       -            493 EOG093603I2          -            562   4.3e-25   90.2   2.3   2   4    0.0046      0.65   10.4   0.1   103   144   238   279   228   279 0.91 -
SOLCI000650600       -            493 EOG093603I2          -            562   4.3e-25   90.2   2.3   3   4   1.1e-18   1.6e-16   61.9   1.5   371   524   241   394   239   398 0.95 -
SOLCI000650600       -            493 EOG093603I2          -            562   4.3e-25   90.2   2.3   4   4   6.1e-05    0.0086   16.6   0.0    88   164   399   475   396   487 0.90 -
SOLCI002281400       -            691 EOG093603I2          -            562     5e-25   90.0   2.4   1   6      0.13        19    5.6   0.0   450   492    70   112    39   124 0.89 -
SOLCI002281400       -            691 EOG093603I2          -            562     5e-25   90.0   2.4   2   6   9.5e-05     0.013   15.9   0.0    75   163   135   215   129   227 0.89 -
SOLCI002281400       -            691 EOG093603I2          -            562     5e-25   90.0   2.4   3   6     8e-05     0.011   16.2   0.1   411   504   229   314   226   322 0.89 -
SOLCI002281400       -            691 EOG093603I2          -            562     5e-25   90.0   2.4   4   6   2.1e-06    0.0003   21.4   0.0   410   491   290   367   290   374 0.90 -
SOLCI002281400       -            691 EOG093603I2          -            562     5e-25   90.0   2.4   5   6   0.00012     0.017   15.6   0.0    39   135   322   416   313   424 0.50 -
SOLCI002281400       -            691 EOG093603I2          -            562     5e-25   90.0   2.4   6   6   1.7e-09   2.4e-07   31.6   0.0   410   504   422   517   415   524 0.92 -
SOLCI003208000       -            804 EOG093603I2          -            562   5.2e-25   89.9   0.3   1   5   4.8e-09   6.7e-07   30.1   0.0   408   508    87   186    35   204 0.86 -
SOLCI003208000       -            804 EOG093603I2          -            562   5.2e-25   89.9   0.3   2   5    0.0013      0.19   12.1   0.0    90   156   248   310   228   315 0.70 -
SOLCI003208000       -            804 EOG093603I2          -            562   5.2e-25   89.9   0.3   3   5   4.7e-05    0.0066   17.0   0.0    62   140   323   395   318   401 0.86 -
SOLCI003208000       -            804 EOG093603I2          -            562   5.2e-25   89.9   0.3   4   5      0.07       9.9    6.5   0.0   448   528   399   479   394   488 0.87 -
SOLCI003208000       -            804 EOG093603I2          -            562   5.2e-25   89.9   0.3   5   5   0.00011     0.016   15.7   0.0   343   456   500   611   497   621 0.83 -
SOLCI005575200       -            755 EOG093603I2          -            562   7.1e-25   89.5   0.1   1   4   0.00074       0.1   13.0   0.0    96   154   120   174    94   185 0.80 -
SOLCI005575200       -            755 EOG093603I2          -            562   7.1e-25   89.5   0.1   2   4   9.9e-13   1.4e-10   42.3   0.2   309   527   201   411   194   420 0.90 -
SOLCI005575200       -            755 EOG093603I2          -            562   7.1e-25   89.5   0.1   3   4   0.00015     0.021   15.3   0.0   444   491   429   476   416   495 0.87 -
SOLCI005575200       -            755 EOG093603I2          -            562   7.1e-25   89.5   0.1   4   4    0.0018      0.25   11.8   0.0   106   159   527   580   501   620 0.75 -
SOLCI003619400       -            591 EOG093603I2          -            562   7.3e-25   89.4   0.1   1   4   3.7e-11   5.2e-09   37.1   0.0    37   154   100   217    76   231 0.81 -
SOLCI003619400       -            591 EOG093603I2          -            562   7.3e-25   89.4   0.1   2   4   1.4e-11     2e-09   38.5   0.0   376   478   209   311   208   349 0.87 -
SOLCI003619400       -            591 EOG093603I2          -            562   7.3e-25   89.4   0.1   3   4       1.4     2e+02    2.2   0.0   427   516   379   468   368   483 0.59 -
SOLCI003619400       -            591 EOG093603I2          -            562   7.3e-25   89.4   0.1   4   4    0.0075       1.1    9.7   0.0   109   177   499   567   478   579 0.83 -
SOLCI002661400       -            530 EOG093603I2          -            562   9.9e-25   89.0   0.4   1   4     0.038       5.4    7.3   0.0   108   161    78   127     4   147 0.61 -
SOLCI002661400       -            530 EOG093603I2          -            562   9.9e-25   89.0   0.4   2   4   3.3e-10   4.7e-08   34.0   0.1   426   514   162   246   138   246 0.80 -
SOLCI002661400       -            530 EOG093603I2          -            562   9.9e-25   89.0   0.4   3   4     3e-06   0.00042   20.9   0.0    91   159   228   296   224   305 0.84 -
SOLCI002661400       -            530 EOG093603I2          -            562   9.9e-25   89.0   0.4   4   4   2.4e-08   3.4e-06   27.8   0.0   339   499   347   504   332   522 0.86 -
SOLCI007129300       -            488 EOG093603I2          -            562   1.1e-24   88.9   0.0   1   3   7.1e-15     1e-12   49.4   0.0   388   521   155   289   148   300 0.91 -
SOLCI007129300       -            488 EOG093603I2          -            562   1.1e-24   88.9   0.0   2   3   1.5e-08   2.2e-06   28.4   0.0   404   512   312   420   303   421 0.96 -
SOLCI007129300       -            488 EOG093603I2          -            562   1.1e-24   88.9   0.0   3   3   1.1e-05    0.0016   19.0   0.0    79   147   392   460   390   467 0.94 -
SOLCI002576300       -            608 EOG093603I2          -            562   1.5e-24   88.4   0.0   1   6      0.22        31    4.8   0.0   108   153    94   139    73   150 0.84 -
SOLCI002576300       -            608 EOG093603I2          -            562   1.5e-24   88.4   0.0   2   6   3.7e-06   0.00052   20.6   0.0    72   159   163   246   154   256 0.91 -
SOLCI002576300       -            608 EOG093603I2          -            562   1.5e-24   88.4   0.0   3   6     1e-08   1.4e-06   29.1   0.1   402   513   259   366   248   386 0.83 -
SOLCI002576300       -            608 EOG093603I2          -            562   1.5e-24   88.4   0.0   4   6       2.3   3.2e+02    1.5   0.0    93   137   351   395   337   399 0.74 -
SOLCI002576300       -            608 EOG093603I2          -            562   1.5e-24   88.4   0.0   5   6   8.7e-07   0.00012   22.7   0.0   445   493   399   447   389   468 0.86 -
SOLCI002576300       -            608 EOG093603I2          -            562   1.5e-24   88.4   0.0   6   6      0.92   1.3e+02    2.8   0.0    77   133   504   559   476   576 0.84 -
SOLCI006836000       -            638 EOG093603I2          -            562   1.5e-24   88.4   0.1   1   5    0.0032      0.46   10.9   0.1   393   533    40   176    28   192 0.83 -
SOLCI006836000       -            638 EOG093603I2          -            562   1.5e-24   88.4   0.1   2   5   1.9e-09   2.7e-07   31.4   0.0    40   171   160   282   155   294 0.78 -
SOLCI006836000       -            638 EOG093603I2          -            562   1.5e-24   88.4   0.1   3   5     0.021         3    8.2   0.0   445   489   359   403   334   422 0.84 -
SOLCI006836000       -            638 EOG093603I2          -            562   1.5e-24   88.4   0.1   4   5   1.7e-08   2.4e-06   28.3   0.0   319   426   470   575   450   592 0.85 -
SOLCI006836000       -            638 EOG093603I2          -            562   1.5e-24   88.4   0.1   5   5      0.35        50    4.1   0.0   110   146   593   629   559   635 0.75 -
SOLCI003893100       -            755 EOG093603I2          -            562   2.2e-24   87.8   3.7   1   5   1.4e-06    0.0002   21.9   0.2   370   472    59   158    50   158 0.91 -
SOLCI003893100       -            755 EOG093603I2          -            562   2.2e-24   87.8   3.7   2   5   3.3e-06   0.00046   20.8   0.0   359   487   150   274   148   288 0.88 -
SOLCI003893100       -            755 EOG093603I2          -            562   2.2e-24   87.8   3.7   3   5       1.6   2.3e+02    2.0   0.0   106   150   298   342   277   358 0.79 -
SOLCI003893100       -            755 EOG093603I2          -            562   2.2e-24   87.8   3.7   4   5   5.5e-13   7.8e-11   43.1   0.1   331   503   370   539   364   549 0.93 -
SOLCI003893100       -            755 EOG093603I2          -            562   2.2e-24   87.8   3.7   5   5     0.088        12    6.1   0.0   441   517   512   581   510   607 0.82 -
SOLCI002358400       -            745 EOG093603I2          -            562   2.6e-24   87.6   5.7   1   5   3.6e-05    0.0051   17.3   0.5   195   407    44   237    32   240 0.89 -
SOLCI002358400       -            745 EOG093603I2          -            562   2.6e-24   87.6   5.7   2   5    0.0019      0.27   11.6   0.1    79   155   178   250   171   267 0.62 -
SOLCI002358400       -            745 EOG093603I2          -            562   2.6e-24   87.6   5.7   3   5   0.00024     0.035   14.6   0.0    72   159   303   386   245   396 0.85 -
SOLCI002358400       -            745 EOG093603I2          -            562   2.6e-24   87.6   5.7   4   5   2.5e-05    0.0035   17.8   0.0    42   142   341   439   340   441 0.89 -
SOLCI002358400       -            745 EOG093603I2          -            562   2.6e-24   87.6   5.7   5   5   9.6e-15   1.4e-12   48.9   0.1   320   463   422   559   412   607 0.88 -
SOLCI006295600       -            654 EOG093603I2          -            562   2.9e-24   87.5   3.0   1   5       1.5   2.1e+02    2.1   0.0   450   503   133   188   127   205 0.80 -
SOLCI006295600       -            654 EOG093603I2          -            562   2.9e-24   87.5   3.0   2   5   3.3e-05    0.0047   17.4   0.1    81   173   206   299   169   306 0.81 -
SOLCI006295600       -            654 EOG093603I2          -            562   2.9e-24   87.5   3.0   3   5    0.0014      0.19   12.1   0.0    38   153   309   422   302   431 0.77 -
SOLCI006295600       -            654 EOG093603I2          -            562   2.9e-24   87.5   3.0   4   5   1.3e-08   1.8e-06   28.7   0.2    52   160   393   499   356   509 0.58 -
SOLCI006295600       -            654 EOG093603I2          -            562   2.9e-24   87.5   3.0   5   5   5.2e-08   7.3e-06   26.7   0.0    97   162   506   571   502   582 0.87 -
SOLCI001122100       -            548 EOG093603I2          -            562   2.9e-24   87.5   0.1   1   3      0.16        22    5.3   0.0   412   521   137   248   121   259 0.66 -
SOLCI001122100       -            548 EOG093603I2          -            562   2.9e-24   87.5   0.1   2   3   4.6e-13   6.4e-11   43.4   0.0   394   498   262   366   257   371 0.94 -
SOLCI001122100       -            548 EOG093603I2          -            562   2.9e-24   87.5   0.1   3   3   9.2e-11   1.3e-08   35.8   0.0   360   487   368   492   361   522 0.80 -
SOLCI002337100       -            757 EOG093603I2          -            562   3.1e-24   87.4   1.6   1   7   0.00037     0.052   14.0   0.0    70   159    97   182    67   185 0.82 -
SOLCI002337100       -            757 EOG093603I2          -            562   3.1e-24   87.4   1.6   2   7     0.043       6.1    7.2   0.0   110   151   168   209   163   223 0.70 -
SOLCI002337100       -            757 EOG093603I2          -            562   3.1e-24   87.4   1.6   3   7    0.0029      0.41   11.0   0.1   403   459   262   318   231   326 0.78 -
SOLCI002337100       -            757 EOG093603I2          -            562   3.1e-24   87.4   1.6   4   7   1.2e-05    0.0017   18.9   0.0    88   156   353   417   337   444 0.82 -
SOLCI002337100       -            757 EOG093603I2          -            562   3.1e-24   87.4   1.6   5   7    0.0022      0.31   11.4   0.0    76   490   441   516   425   529 0.58 -
SOLCI002337100       -            757 EOG093603I2          -            562   3.1e-24   87.4   1.6   6   7   0.00036     0.051   14.0   0.0   403   492   534   619   523   629 0.85 -
SOLCI002337100       -            757 EOG093603I2          -            562   3.1e-24   87.4   1.6   7   7   2.5e-06   0.00036   21.1   0.0   353   486   585   713   556   743 0.67 -
SOLCI002631500       -            704 EOG093603I2          -            562   3.7e-24   87.1   0.6   1   5      0.16        23    5.2   0.0    89   153    47   107    20   114 0.72 -
SOLCI002631500       -            704 EOG093603I2          -            562   3.7e-24   87.1   0.6   2   5   1.2e-08   1.6e-06   28.9   0.0   394   528   118   248   102   257 0.90 -
SOLCI002631500       -            704 EOG093603I2          -            562   3.7e-24   87.1   0.6   3   5   1.2e-06   0.00017   22.2   0.0    77   154   237   311   234   332 0.91 -
SOLCI002631500       -            704 EOG093603I2          -            562   3.7e-24   87.1   0.6   4   5   3.2e-05    0.0045   17.5   0.1   416   522   343   443   326   453 0.72 -
SOLCI002631500       -            704 EOG093603I2          -            562   3.7e-24   87.1   0.6   5   5   0.00039     0.055   13.9   0.0   339   438   470   570   462   640 0.92 -
SOLCI002302700       -            744 EOG093603I2          -            562     5e-24   86.7   0.3   1   5   1.8e-07   2.6e-05   24.9   0.0   343   493   102   250    88   254 0.70 -
SOLCI002302700       -            744 EOG093603I2          -            562     5e-24   86.7   0.3   2   5       0.3        42    4.4   0.0    93   143   255   305   243   306 0.82 -
SOLCI002302700       -            744 EOG093603I2          -            562     5e-24   86.7   0.3   3   5   1.3e-08   1.9e-06   28.7   0.0   410   531   303   421   296   428 0.90 -
SOLCI002302700       -            744 EOG093603I2          -            562     5e-24   86.7   0.3   4   5   3.5e-05    0.0049   17.4   0.0   402   484   397   475   389   486 0.83 -
SOLCI002302700       -            744 EOG093603I2          -            562     5e-24   86.7   0.3   5   5   1.9e-06   0.00026   21.6   0.0   344   501   440   594   435   609 0.76 -
SOLCI001094700       -            405 EOG093603I2          -            562   5.5e-24   86.5   0.0   1   3   1.9e-05    0.0027   18.2   0.0    75   175    21   126     7   135 0.84 -
SOLCI001094700       -            405 EOG093603I2          -            562   5.5e-24   86.5   0.0   2   3   3.6e-13   5.1e-11   43.7   0.0   394   511   144   261   142   278 0.93 -
SOLCI001094700       -            405 EOG093603I2          -            562   5.5e-24   86.5   0.0   3   3     3e-06   0.00043   20.9   0.0    54   160   280   386   274   404 0.79 -
SOLCI001299000       -            544 EOG093603I2          -            562   6.2e-24   86.4   2.7   1   4   3.7e-10   5.3e-08   33.8   0.1    27   174   103   248    90   252 0.77 -
SOLCI001299000       -            544 EOG093603I2          -            562   6.2e-24   86.4   2.7   2   4   4.1e-05    0.0058   17.1   0.0    78   146   255   323   249   326 0.93 -
SOLCI001299000       -            544 EOG093603I2          -            562   6.2e-24   86.4   2.7   3   4   5.6e-06   0.00079   20.0   0.1   449   508   326   385   323   394 0.92 -
SOLCI001299000       -            544 EOG093603I2          -            562   6.2e-24   86.4   2.7   4   4   0.00062     0.088   13.2   0.1    60   152   412   504   406   540 0.73 -
SOLCI005889000       -            891 EOG093603I2          -            562   6.4e-24   86.3   3.6   1   6   0.00068     0.096   13.1   0.1   446   490    82   126    71   148 0.87 -
SOLCI005889000       -            891 EOG093603I2          -            562   6.4e-24   86.3   3.6   2   6   0.00015     0.021   15.3   0.0    72   155   148   227   130   247 0.86 -
SOLCI005889000       -            891 EOG093603I2          -            562   6.4e-24   86.3   3.6   3   6     0.059       8.4    6.7   0.0    72   161   249   333   234   348 0.63 -
SOLCI005889000       -            891 EOG093603I2          -            562   6.4e-24   86.3   3.6   4   6   0.00016     0.023   15.2   0.1   344   510   287   447   284   474 0.83 -
SOLCI005889000       -            891 EOG093603I2          -            562   6.4e-24   86.3   3.6   5   6   1.2e-05    0.0017   18.9   0.1   343   473   486   612   477   612 0.86 -
SOLCI005889000       -            891 EOG093603I2          -            562   6.4e-24   86.3   3.6   6   6   3.2e-07   4.5e-05   24.1   0.0   312   486   560   726   547   755 0.83 -
SOLCI002318700       -            617 EOG093603I2          -            562   8.2e-24   86.0   2.6   1   6     4e-05    0.0056   17.2   0.0    72   197   112   196    62   219 0.54 -
SOLCI002318700       -            617 EOG093603I2          -            562   8.2e-24   86.0   2.6   2   6     0.071        10    6.4   0.0    78   157   184   258   180   284 0.70 -
SOLCI002318700       -            617 EOG093603I2          -            562   8.2e-24   86.0   2.6   3   6     0.058       8.2    6.7   0.0   443   508   244   309   214   317 0.84 -
SOLCI002318700       -            617 EOG093603I2          -            562   8.2e-24   86.0   2.6   4   6   2.9e-07   4.1e-05   24.2   0.1   339   488   245   390   243   395 0.93 -
SOLCI002318700       -            617 EOG093603I2          -            562   8.2e-24   86.0   2.6   5   6   1.3e-07   1.9e-05   25.3   0.0   398   493   405   496   394   512 0.89 -
SOLCI002318700       -            617 EOG093603I2          -            562   8.2e-24   86.0   2.6   6   6   0.00064     0.091   13.2   0.1   420   483   528   587   516   611 0.57 -
SOLCI001462000       -            731 EOG093603I2          -            562   9.3e-24   85.8   0.0   1   6    0.0064       0.9    9.9   0.0   384   503    30   147    27   157 0.84 -
SOLCI001462000       -            731 EOG093603I2          -            562   9.3e-24   85.8   0.0   2   6   0.00036     0.051   14.0   0.0   339   476    88   221    85   222 0.86 -
SOLCI001462000       -            731 EOG093603I2          -            562   9.3e-24   85.8   0.0   3   6   1.2e-05    0.0017   18.9   0.0   110   161   221   272   218   286 0.93 -
SOLCI001462000       -            731 EOG093603I2          -            562   9.3e-24   85.8   0.0   4   6   2.7e-05    0.0038   17.7   0.0   437   496   313   373   297   396 0.80 -
SOLCI001462000       -            731 EOG093603I2          -            562   9.3e-24   85.8   0.0   5   6   2.1e-07     3e-05   24.7   0.0   309   402   428   522   420   529 0.68 -
SOLCI001462000       -            731 EOG093603I2          -            562   9.3e-24   85.8   0.0   6   6       8.1   1.1e+03   -0.4   0.0   411   433   562   584   555   616 0.82 -
SOLCI002862400       -            700 EOG093603I2          -            562   1.2e-23   85.5   2.7   1   8      0.36        51    4.1   0.0    77   144    56   126    38   139 0.75 -
SOLCI002862400       -            700 EOG093603I2          -            562   1.2e-23   85.5   2.7   2   8    0.0002     0.029   14.8   0.0   108   161   152   205   135   215 0.86 -
SOLCI002862400       -            700 EOG093603I2          -            562   1.2e-23   85.5   2.7   3   8      0.42        60    3.9   0.1   402   471   216   281   206   284 0.87 -
SOLCI002862400       -            700 EOG093603I2          -            562   1.2e-23   85.5   2.7   4   8   0.00023     0.032   14.7   0.0    73   149   253   325   241   338 0.63 -
SOLCI002862400       -            700 EOG093603I2          -            562   1.2e-23   85.5   2.7   5   8   0.00027     0.038   14.4   0.0   361   458   373   466   368   476 0.86 -
SOLCI002862400       -            700 EOG093603I2          -            562   1.2e-23   85.5   2.7   6   8    0.0057      0.81   10.1   0.0   446   512   419   485   408   514 0.77 -
SOLCI002862400       -            700 EOG093603I2          -            562   1.2e-23   85.5   2.7   7   8     2e-08   2.8e-06   28.1   0.0   327   458   510   637   495   658 0.85 -
SOLCI002862400       -            700 EOG093603I2          -            562   1.2e-23   85.5   2.7   8   8       5.5   7.8e+02    0.2   0.0   117   150   665   697   623   700 0.81 -
SOLCI000091600       -            538 EOG093603I2          -            562   1.2e-23   85.5   0.0   1   4   4.7e-11   6.7e-09   36.7   0.0   363   514   102   245    80   264 0.82 -
SOLCI000091600       -            538 EOG093603I2          -            562   1.2e-23   85.5   0.0   2   4   6.4e-10   9.1e-08   33.0   0.0   375   495   255   365   244   371 0.86 -
SOLCI000091600       -            538 EOG093603I2          -            562   1.2e-23   85.5   0.0   3   4    0.0023      0.32   11.4   0.0   381   458   356   431   355   437 0.85 -
SOLCI000091600       -            538 EOG093603I2          -            562   1.2e-23   85.5   0.0   4   4      0.12        17    5.7   0.0   373   452   416   494   415   503 0.86 -
SOLCI000542500       -            886 EOG093603I2          -            562   1.2e-23   85.4   0.9   1   4    0.0008      0.11   12.9   0.1   308   434   183   306   177   336 0.71 -
SOLCI000542500       -            886 EOG093603I2          -            562   1.2e-23   85.4   0.9   2   4   0.00015     0.021   15.3   0.0   443   526   383   468   342   476 0.78 -
SOLCI000542500       -            886 EOG093603I2          -            562   1.2e-23   85.4   0.9   3   4   1.5e-10   2.1e-08   35.1   0.0   342   512   490   656   473   673 0.92 -
SOLCI000542500       -            886 EOG093603I2          -            562   1.2e-23   85.4   0.9   4   4   8.3e-05     0.012   16.1   0.0   359   438   709   789   690   812 0.66 -
SOLCI006452300       -            624 EOG093603I2          -            562   1.3e-23   85.3   1.3   1   4   1.7e-09   2.4e-07   31.6   0.2   361   504    68   200    58   208 0.88 -
SOLCI006452300       -            624 EOG093603I2          -            562   1.3e-23   85.3   1.3   2   4   0.00021      0.03   14.8   0.1   410   492   207   281   203   297 0.75 -
SOLCI006452300       -            624 EOG093603I2          -            562   1.3e-23   85.3   1.3   3   4     0.011       1.6    9.1   0.0    80   159   274   350   272   373 0.79 -
SOLCI006452300       -            624 EOG093603I2          -            562   1.3e-23   85.3   1.3   4   4   3.3e-07   4.7e-05   24.0   0.0   334   514   396   575   373   591 0.85 -
SOLCI002774900       -            751 EOG093603I2          -            562   1.5e-23   85.1   0.6   1   6   1.7e-06   0.00024   21.7   0.0    72   159    90   173    37   191 0.70 -
SOLCI002774900       -            751 EOG093603I2          -            562   1.5e-23   85.1   0.6   2   6      0.26        37    4.6   0.0   110   148   194   232   182   252 0.84 -
SOLCI002774900       -            751 EOG093603I2          -            562   1.5e-23   85.1   0.6   3   6   3.6e-05    0.0051   17.3   0.0   344   531   229   413   228   420 0.78 -
SOLCI002774900       -            751 EOG093603I2          -            562   1.5e-23   85.1   0.6   4   6   0.00055     0.078   13.4   0.0   401   490   388   474   382   497 0.76 -
SOLCI002774900       -            751 EOG093603I2          -            562   1.5e-23   85.1   0.6   5   6   3.1e-10   4.4e-08   34.0   0.1   343   506   432   591   423   613 0.93 -
SOLCI002774900       -            751 EOG093603I2          -            562   1.5e-23   85.1   0.6   6   6       1.9   2.7e+02    1.7   0.0   336   442   597   699   572   703 0.53 -
SOLCI004518700       -            597 EOG093603I2          -            562   1.5e-23   85.1   0.3   1   4   1.4e-06    0.0002   22.0   0.0    41   159    55   168    36   177 0.86 -
SOLCI004518700       -            597 EOG093603I2          -            562   1.5e-23   85.1   0.3   2   4   7.2e-05      0.01   16.3   0.0   443   510   218   286   190   289 0.90 -
SOLCI004518700       -            597 EOG093603I2          -            562   1.5e-23   85.1   0.3   3   4     0.086        12    6.2   0.0    73   143   289   355   282   381 0.86 -
SOLCI004518700       -            597 EOG093603I2          -            562   1.5e-23   85.1   0.3   4   4   7.4e-10   1.1e-07   32.8   0.4   341   436   420   516   413   586 0.83 -
SOLCI002514300       -            555 EOG093603I2          -            562   1.8e-23   84.8   0.1   1   3   4.2e-05     0.006   17.1   0.0   443   514    66   137    52   161 0.81 -
SOLCI002514300       -            555 EOG093603I2          -            562   1.8e-23   84.8   0.1   2   3   1.6e-09   2.3e-07   31.7   0.0   339   475   168   300   160   307 0.90 -
SOLCI002514300       -            555 EOG093603I2          -            562   1.8e-23   84.8   0.1   3   3   1.1e-11   1.6e-09   38.8   0.0   328   507   293   469   290   476 0.94 -
SOLCI007384300       -            560 EOG093603I2          -            562   1.9e-23   84.7   1.3   1   4      0.35        50    4.1   0.0    52   154    57   154    30   166 0.72 -
SOLCI007384300       -            560 EOG093603I2          -            562   1.9e-23   84.7   1.3   2   4   8.4e-16   1.2e-13   52.4   0.1   346   487   186   323   174   350 0.88 -
SOLCI007384300       -            560 EOG093603I2          -            562   1.9e-23   84.7   1.3   3   4   1.1e-06   0.00016   22.3   0.0    74   175   350   448   331   459 0.83 -
SOLCI007384300       -            560 EOG093603I2          -            562   1.9e-23   84.7   1.3   4   4   4.2e-07   5.9e-05   23.7   0.0   343   452   385   492   381   505 0.83 -
SOLCI005700900       -            705 EOG093603I2          -            562   2.2e-23   84.6   1.0   1   6       1.9   2.7e+02    1.7   0.0    74   139    45   106    30   129 0.63 -
SOLCI005700900       -            705 EOG093603I2          -            562   2.2e-23   84.6   1.0   2   6   7.4e-07    0.0001   22.9   0.1   445   526   179   260   140   272 0.86 -
SOLCI005700900       -            705 EOG093603I2          -            562   2.2e-23   84.6   1.0   3   6   2.9e-05     0.004   17.7   0.1   425   508   264   343   254   350 0.81 -
SOLCI005700900       -            705 EOG093603I2          -            562   2.2e-23   84.6   1.0   4   6   9.5e-05     0.013   15.9   0.0   400   494   340   430   332   474 0.74 -
SOLCI005700900       -            705 EOG093603I2          -            562   2.2e-23   84.6   1.0   5   6   4.6e-06   0.00064   20.3   0.0   411   500   483   573   447   587 0.85 -
SOLCI005700900       -            705 EOG093603I2          -            562   2.2e-23   84.6   1.0   6   6       9.9   1.4e+03   -0.6   0.0   111   143   620   652   609   660 0.81 -
SOLCI003824000       -            685 EOG093603I2          -            562   2.2e-23   84.5   0.0   1   6     0.037       5.3    7.4   0.0   108   160    38    90    15   105 0.83 -
SOLCI003824000       -            685 EOG093603I2          -            562   2.2e-23   84.5   0.0   2   6     0.023       3.2    8.1   0.0   109   156   140   187   110   199 0.82 -
SOLCI003824000       -            685 EOG093603I2          -            562   2.2e-23   84.5   0.0   3   6     0.069       9.7    6.5   0.0    72   139   208   271   193   274 0.82 -
SOLCI003824000       -            685 EOG093603I2          -            562   2.2e-23   84.5   0.0   4   6   3.7e-08   5.3e-06   27.2   0.0    45   167   249   369   210   388 0.81 -
SOLCI003824000       -            685 EOG093603I2          -            562   2.2e-23   84.5   0.0   5   6   4.3e-09   6.1e-07   30.3   0.0   430   502   398   471   381   477 0.80 -
SOLCI003824000       -            685 EOG093603I2          -            562   2.2e-23   84.5   0.0   6   6      0.74     1e+02    3.1   0.0   333   407   474   547   470   550 0.85 -
SOLCI007024700       -            739 EOG093603I2          -            562   2.3e-23   84.5   0.0   1   5   0.00041     0.058   13.8   0.0   113   155   169   211   147   220 0.88 -
SOLCI007024700       -            739 EOG093603I2          -            562   2.3e-23   84.5   0.0   2   5   4.1e-09   5.8e-07   30.3   0.0   408   516   234   338   224   377 0.90 -
SOLCI007024700       -            739 EOG093603I2          -            562   2.3e-23   84.5   0.0   3   5    0.0024      0.34   11.3   0.0   444   485   402   443   390   466 0.88 -
SOLCI007024700       -            739 EOG093603I2          -            562   2.3e-23   84.5   0.0   4   5       2.9   4.2e+02    1.1   0.0   104   156   468   516   463   523 0.81 -
SOLCI007024700       -            739 EOG093603I2          -            562   2.3e-23   84.5   0.0   5   5   3.8e-06   0.00053   20.6   0.0   356   495   521   656   519   671 0.87 -
SOLCI006158300       -            761 EOG093603I2          -            562   2.8e-23   84.2   6.4   1   6     0.023       3.2    8.1   0.0   448   494    78   124    30   141 0.78 -
SOLCI006158300       -            761 EOG093603I2          -            562   2.8e-23   84.2   6.4   2   6     0.062       8.7    6.6   0.0   445   473   177   205   169   220 0.87 -
SOLCI006158300       -            761 EOG093603I2          -            562   2.8e-23   84.2   6.4   3   6         6   8.5e+02    0.1   0.0   357   385   298   326   279   339 0.49 -
SOLCI006158300       -            761 EOG093603I2          -            562   2.8e-23   84.2   6.4   4   6   3.8e-09   5.3e-07   30.5   0.3   327   490   369   528   363   531 0.89 -
SOLCI006158300       -            761 EOG093603I2          -            562   2.8e-23   84.2   6.4   5   6   8.5e-11   1.2e-08   35.9   0.1   373   523   516   662   515   672 0.89 -
SOLCI006158300       -            761 EOG093603I2          -            562   2.8e-23   84.2   6.4   6   6     1e-07   1.4e-05   25.7   0.0   344   437   588   681   587   705 0.59 -
SOLCI004780800       -            688 EOG093603I2          -            562   2.8e-23   84.2   0.1   1   4   0.00016     0.023   15.2   0.0   441   491    73   123    32   145 0.88 -
SOLCI004780800       -            688 EOG093603I2          -            562   2.8e-23   84.2   0.1   2   4     3e-06   0.00043   20.9   0.0    73   165   145   233   124   240 0.86 -
SOLCI004780800       -            688 EOG093603I2          -            562   2.8e-23   84.2   0.1   3   4   4.7e-07   6.7e-05   23.5   0.1   402   481   240   315   233   330 0.87 -
SOLCI004780800       -            688 EOG093603I2          -            562   2.8e-23   84.2   0.1   4   4   1.5e-05    0.0021   18.6   0.0   343   458   384   497   377   511 0.90 -
SOLCI000868000       -            709 EOG093603I2          -            562   3.1e-23   84.1   2.2   1   7     0.053       7.4    6.9   0.1    66   157    47   130    31   150 0.75 -
SOLCI000868000       -            709 EOG093603I2          -            562   3.1e-23   84.1   2.2   2   7       2.8     4e+02    1.2   0.0   443   510   116   183   108   207 0.77 -
SOLCI000868000       -            709 EOG093603I2          -            562   3.1e-23   84.1   2.2   3   7   3.2e-06   0.00045   20.8   0.0    77   156   190   265   177   271 0.83 -
SOLCI000868000       -            709 EOG093603I2          -            562   3.1e-23   84.1   2.2   4   7       5.9   8.3e+02    0.1   0.0   104   147   284   327   266   343 0.78 -
SOLCI000868000       -            709 EOG093603I2          -            562   3.1e-23   84.1   2.2   5   7   1.4e-06    0.0002   22.0   0.0   416   513   327   420   322   433 0.84 -
SOLCI000868000       -            709 EOG093603I2          -            562   3.1e-23   84.1   2.2   6   7   4.8e-07   6.8e-05   23.5   0.0   339   438   458   558   433   574 0.88 -
SOLCI000868000       -            709 EOG093603I2          -            562   3.1e-23   84.1   2.2   7   7      0.54        77    3.5   0.0    77   145   564   631   560   644 0.82 -
SOLCI003620000       -            743 EOG093603I2          -            562   3.5e-23   83.9   0.0   1   5   0.00052     0.074   13.5   0.0    70   154    65   146    43   155 0.83 -
SOLCI003620000       -            743 EOG093603I2          -            562   3.5e-23   83.9   0.0   2   5   1.2e-05    0.0017   18.9   0.0   360   527   121   281   105   289 0.78 -
SOLCI003620000       -            743 EOG093603I2          -            562   3.5e-23   83.9   0.0   3   5   3.8e-07   5.4e-05   23.8   0.0   357   512   251   402   234   424 0.88 -
SOLCI003620000       -            743 EOG093603I2          -            562   3.5e-23   83.9   0.0   4   5   2.7e-09   3.9e-07   30.9   0.0   343   457   439   551   427   562 0.87 -
SOLCI003620000       -            743 EOG093603I2          -            562   3.5e-23   83.9   0.0   5   5       3.7   5.3e+02    0.8   0.0   410   442   573   605   537   616 0.87 -
SOLCI006508900       -            600 EOG093603I2          -            562   3.9e-23   83.7   0.3   1   5    0.0028       0.4   11.1   0.0   111   155    73   117    54   134 0.88 -
SOLCI006508900       -            600 EOG093603I2          -            562   3.9e-23   83.7   0.3   2   5   0.00015     0.021   15.3   0.0    78   157   145   221   134   239 0.78 -
SOLCI006508900       -            600 EOG093603I2          -            562   3.9e-23   83.7   0.3   3   5      0.31        44    4.3   0.0    76   142   244   306   231   314 0.83 -
SOLCI006508900       -            600 EOG093603I2          -            562   3.9e-23   83.7   0.3   4   5   0.00027     0.039   14.4   0.0   423   505   315   400   306   407 0.66 -
SOLCI006508900       -            600 EOG093603I2          -            562   3.9e-23   83.7   0.3   5   5   8.7e-10   1.2e-07   32.6   0.0   341   457   407   524   396   532 0.94 -
SOLCI005683600       -            472 EOG093603I2          -            562   7.4e-23   82.8   0.0   1   3     0.024       3.3    8.0   0.0   433   527    78   171    69   172 0.82 -
SOLCI005683600       -            472 EOG093603I2          -            562   7.4e-23   82.8   0.0   2   3   1.5e-09   2.1e-07   31.8   0.0    37   144   156   263   142   269 0.87 -
SOLCI005683600       -            472 EOG093603I2          -            562   7.4e-23   82.8   0.0   3   3   7.3e-13     1e-10   42.7   0.0   328   503   287   462   269   471 0.94 -
SOLCI004828000       -            675 EOG093603I2          -            562   7.5e-23   82.8   1.2   1   3   1.3e-14   1.9e-12   48.5   0.4   341   527    68   250    52   260 0.91 -
SOLCI004828000       -            675 EOG093603I2          -            562   7.5e-23   82.8   1.2   2   3    0.0036       0.5   10.7   0.0   109   155   268   314   232   322 0.61 -
SOLCI004828000       -            675 EOG093603I2          -            562   7.5e-23   82.8   1.2   3   3   2.9e-06   0.00042   20.9   0.0   344   459   373   485   364   497 0.66 -
SOLCI000130800       -            698 EOG093603I2          -            562   1.1e-22   82.2   0.0   1   5     0.093        13    6.1   0.0    38   142    49   160    33   161 0.78 -
SOLCI000130800       -            698 EOG093603I2          -            562   1.1e-22   82.2   0.0   2   5   1.1e-07   1.6e-05   25.6   0.0   400   533   117   248   113   264 0.86 -
SOLCI000130800       -            698 EOG093603I2          -            562   1.1e-22   82.2   0.0   3   5    0.0078       1.1    9.6   0.0    24   147   287   408   273   418 0.82 -
SOLCI000130800       -            698 EOG093603I2          -            562   1.1e-22   82.2   0.0   4   5   2.1e-10     3e-08   34.6   0.0   317   444   489   613   482   629 0.85 -
SOLCI000130800       -            698 EOG093603I2          -            562   1.1e-22   82.2   0.0   5   5   0.00038     0.054   13.9   0.0    42   142   583   683   579   694 0.90 -
SOLCI005243300       -            654 EOG093603I2          -            562   1.2e-22   82.1   0.3   1   5    0.0023      0.32   11.4   0.0    94   160    68   134    60   150 0.80 -
SOLCI005243300       -            654 EOG093603I2          -            562   1.2e-22   82.1   0.3   2   5   0.00096      0.14   12.6   0.0   367   416   142   191   134   201 0.82 -
SOLCI005243300       -            654 EOG093603I2          -            562   1.2e-22   82.1   0.3   3   5   2.6e-10   3.7e-08   34.3   0.0   343   483   153   286   151   298 0.91 -
SOLCI005243300       -            654 EOG093603I2          -            562   1.2e-22   82.1   0.3   4   5   5.2e-06   0.00073   20.1   0.0    78   158   319   395   292   411 0.62 -
SOLCI005243300       -            654 EOG093603I2          -            562   1.2e-22   82.1   0.3   5   5     0.017       2.4    8.5   0.0   401   461   408   466   390   517 0.78 -
SOLCI001668200       -            599 EOG093603I2          -            562   1.6e-22   81.7   1.9   1   4   4.5e-08   6.3e-06   26.9   1.0   340   504    62   219    58   234 0.83 -
SOLCI001668200       -            599 EOG093603I2          -            562   1.6e-22   81.7   1.9   2   4   0.00056     0.079   13.4   0.0   411   532   218   348   211   353 0.72 -
SOLCI001668200       -            599 EOG093603I2          -            562   1.6e-22   81.7   1.9   3   4    0.0016      0.22   11.9   0.1   446   497   363   414   336   443 0.84 -
SOLCI001668200       -            599 EOG093603I2          -            562   1.6e-22   81.7   1.9   4   4   8.4e-08   1.2e-05   26.0   0.0   426   503   479   557   459   583 0.86 -
SOLCI004337500       -            362 EOG093603I2          -            562   2.1e-22   81.3   0.1   1   4    0.0015      0.21   12.0   0.0   105   160     5    60     2    65 0.92 -
SOLCI004337500       -            362 EOG093603I2          -            562   2.1e-22   81.3   0.1   2   4   9.7e-10   1.4e-07   32.4   0.0   413   498    48   133    48   152 0.90 -
SOLCI004337500       -            362 EOG093603I2          -            562   2.1e-22   81.3   0.1   3   4   1.8e-09   2.6e-07   31.5   0.1    37   164   151   274   137   290 0.76 -
SOLCI004337500       -            362 EOG093603I2          -            562   2.1e-22   81.3   0.1   4   4      0.32        45    4.3   0.0    92   150   272   330   268   343 0.57 -
SOLCI001595800       -           1086 EOG093603I2          -            562   2.5e-22   81.1   3.7   1   9   0.00054     0.076   13.4   0.0   398   480   115   193   109   263 0.75 -
SOLCI001595800       -           1086 EOG093603I2          -            562   2.5e-22   81.1   3.7   2   9      0.24        34    4.7   0.0   136   491   257   311   216   335 0.59 -
SOLCI001595800       -           1086 EOG093603I2          -            562   2.5e-22   81.1   3.7   3   9      0.24        34    4.7   0.0    75   145   337   404   312   424 0.66 -
SOLCI001595800       -           1086 EOG093603I2          -            562   2.5e-22   81.1   3.7   4   9     0.007      0.99    9.8   0.0   345   412   447   510   436   524 0.86 -
SOLCI001595800       -           1086 EOG093603I2          -            562   2.5e-22   81.1   3.7   5   9       1.4     2e+02    2.2   0.0    81   143   511   576   507   585 0.79 -
SOLCI001595800       -           1086 EOG093603I2          -            562   2.5e-22   81.1   3.7   6   9      0.14        19    5.5   0.0   437   491   570   621   529   640 0.64 -
SOLCI001595800       -           1086 EOG093603I2          -            562   2.5e-22   81.1   3.7   7   9     0.031       4.3    7.6   0.1   344   463   578   695   568   704 0.77 -
SOLCI001595800       -           1086 EOG093603I2          -            562   2.5e-22   81.1   3.7   8   9     4e-09   5.7e-07   30.4   0.0   325   490   697   859   679   872 0.87 -
SOLCI001595800       -           1086 EOG093603I2          -            562   2.5e-22   81.1   3.7   9   9       1.6   2.3e+02    2.0   0.0   332   356   873   897   862   902 0.82 -
SOLCI007500900       -            577 EOG093603I2          -            562   5.5e-22   79.9   2.4   1   5      0.11        16    5.8   0.0   112   157    70   115    57   127 0.84 -
SOLCI007500900       -            577 EOG093603I2          -            562   5.5e-22   79.9   2.4   2   5     0.012       1.7    9.0   0.1    82   141   145   201   132   204 0.67 -
SOLCI007500900       -            577 EOG093603I2          -            562   5.5e-22   79.9   2.4   3   5    0.0001     0.014   15.8   0.1   414   509   205   292   200   296 0.90 -
SOLCI007500900       -            577 EOG093603I2          -            562   5.5e-22   79.9   2.4   4   5   0.00012     0.017   15.6   0.0   111   162   295   346   292   365 0.83 -
SOLCI007500900       -            577 EOG093603I2          -            562   5.5e-22   79.9   2.4   5   5   1.8e-08   2.5e-06   28.2   0.0   343   457   398   509   380   517 0.87 -
SOLCI003074500       -            721 EOG093603I2          -            562   7.5e-22   79.5   2.9   1   6   0.00029     0.041   14.3   0.5   410   506    74   163    72   168 0.87 -
SOLCI003074500       -            721 EOG093603I2          -            562   7.5e-22   79.5   2.9   2   6     0.023       3.3    8.1   0.0   425   516   185   269   175   282 0.73 -
SOLCI003074500       -            721 EOG093603I2          -            562   7.5e-22   79.5   2.9   3   6    0.0012      0.17   12.3   0.0   401   503   294   388   285   396 0.76 -
SOLCI003074500       -            721 EOG093603I2          -            562   7.5e-22   79.5   2.9   4   6    0.0011      0.15   12.4   0.0   445   490   396   441   381   444 0.88 -
SOLCI003074500       -            721 EOG093603I2          -            562   7.5e-22   79.5   2.9   5   6   2.6e-09   3.6e-07   31.0   0.0   344   488   400   540   400   547 0.91 -
SOLCI003074500       -            721 EOG093603I2          -            562   7.5e-22   79.5   2.9   6   6     0.013       1.8    8.9   0.0   444   495   531   583   528   602 0.84 -
SOLCI000152100       -            889 EOG093603I2          -            562   7.5e-22   79.5   5.8   1   5     0.004      0.56   10.6   0.0   387   516    69   196    34   229 0.80 -
SOLCI000152100       -            889 EOG093603I2          -            562   7.5e-22   79.5   5.8   2   5    0.0012      0.17   12.3   0.0   444   490   262   308   230   328 0.79 -
SOLCI000152100       -            889 EOG093603I2          -            562   7.5e-22   79.5   5.8   3   5    0.0013      0.19   12.1   0.0    69   155   328   411   315   425 0.85 -
SOLCI000152100       -            889 EOG093603I2          -            562   7.5e-22   79.5   5.8   4   5     0.038       5.4    7.3   0.5   402   476   428   498   413   509 0.74 -
SOLCI000152100       -            889 EOG093603I2          -            562   7.5e-22   79.5   5.8   5   5   3.2e-10   4.6e-08   34.0   0.1   336   506   510   678   503   691 0.90 -
SOLCI007385600       -            503 EOG093603I2          -            562   8.5e-22   79.3   0.0   1   5      0.22        32    4.8   0.0    59   144    28   113    16   124 0.82 -
SOLCI007385600       -            503 EOG093603I2          -            562   8.5e-22   79.3   0.0   2   5    0.0016      0.23   11.9   0.0   438   504   143   213   117   220 0.71 -
SOLCI007385600       -            503 EOG093603I2          -            562   8.5e-22   79.3   0.0   3   5     0.013       1.8    8.9   0.0   101   152   215   266   202   287 0.55 -
SOLCI007385600       -            503 EOG093603I2          -            562   8.5e-22   79.3   0.0   4   5   7.2e-06     0.001   19.6   0.0   405   465   290   350   277   366 0.88 -
SOLCI007385600       -            503 EOG093603I2          -            562   8.5e-22   79.3   0.0   5   5   1.1e-08   1.6e-06   28.9   0.0    38   151   366   478   348   488 0.88 -
SOLCI001781600       -            651 EOG093603I2          -            562     9e-22   79.2   0.0   1   4   5.8e-05    0.0082   16.6   0.0    41   165   109   228    97   239 0.87 -
SOLCI001781600       -            651 EOG093603I2          -            562     9e-22   79.2   0.0   2   4   9.6e-08   1.4e-05   25.8   0.0   445   502   239   296   229   309 0.87 -
SOLCI001781600       -            651 EOG093603I2          -            562     9e-22   79.2   0.0   3   4   3.4e-09   4.8e-07   30.6   0.1   376   503   312   436   297   446 0.89 -
SOLCI001781600       -            651 EOG093603I2          -            562     9e-22   79.2   0.0   4   4       2.6   3.6e+02    1.3   0.0    74   142   444   511   437   518 0.83 -
SOLCI000248800       -            602 EOG093603I2          -            562     1e-21   79.1   0.4   1   5   3.1e-05    0.0044   17.5   0.0    72   152    47   123    26   141 0.81 -
SOLCI000248800       -            602 EOG093603I2          -            562     1e-21   79.1   0.4   2   5      0.43        60    3.9   0.0    74   139   150   213   124   218 0.50 -
SOLCI000248800       -            602 EOG093603I2          -            562     1e-21   79.1   0.4   3   5   3.9e-08   5.5e-06   27.1   0.3   343   505   218   372   215   379 0.91 -
SOLCI000248800       -            602 EOG093603I2          -            562     1e-21   79.1   0.4   4   5   0.00089      0.13   12.7   0.0   446   483   379   416   375   420 0.94 -
SOLCI000248800       -            602 EOG093603I2          -            562     1e-21   79.1   0.4   5   5   1.6e-05    0.0022   18.5   0.0   325   433   398   504   396   515 0.89 -
SOLCI006053600       -            404 EOG093603I2          -            562   1.1e-21   78.9   0.5   1   2   1.6e-12   2.3e-10   41.6   0.0    72   158   131   218    84   221 0.87 -
SOLCI006053600       -            404 EOG093603I2          -            562   1.1e-21   78.9   0.5   2   2   2.8e-12   3.9e-10   40.8   1.1   376   524   206   354   205   374 0.93 -
SOLCI000391400       -            379 EOG093603I2          -            562   1.1e-21   78.9   0.0   1   2   3.3e-07   4.6e-05   24.1   0.0   406   504   103   203    97   209 0.87 -
SOLCI000391400       -            379 EOG093603I2          -            562   1.1e-21   78.9   0.0   2   2   4.4e-16   6.2e-14   53.3   0.0   326   491   207   373   202   379 0.94 -
SOLCI000669300       -            552 EOG093603I2          -            562   1.2e-21   78.8   0.0   1   4   3.2e-11   4.6e-09   37.3   0.0   338   477    78   216    62   216 0.94 -
SOLCI000669300       -            552 EOG093603I2          -            562   1.2e-21   78.8   0.0   2   4   3.1e-05    0.0043   17.6   0.0   445   499   215   269   212   283 0.88 -
SOLCI000669300       -            552 EOG093603I2          -            562   1.2e-21   78.8   0.0   3   4      0.12        17    5.7   0.0   111   140   290   319   270   323 0.84 -
SOLCI000669300       -            552 EOG093603I2          -            562   1.2e-21   78.8   0.0   4   4   1.6e-05    0.0022   18.5   0.0   379   495   293   409   286   422 0.83 -
SOLCI000442200       -            742 EOG093603I2          -            562   1.2e-21   78.8   0.1   1   6      0.03       4.2    7.7   0.0   107   152    44    89    38    95 0.87 -
SOLCI000442200       -            742 EOG093603I2          -            562   1.2e-21   78.8   0.1   2   6   6.1e-06   0.00086   19.9   0.0   344   505    51   196    50   203 0.89 -
SOLCI000442200       -            742 EOG093603I2          -            562   1.2e-21   78.8   0.1   3   6      0.56        79    3.5   0.0    76   136   203   259   189   267 0.79 -
SOLCI000442200       -            742 EOG093603I2          -            562   1.2e-21   78.8   0.1   4   6     0.011       1.6    9.1   0.1   412   478   266   328   263   350 0.76 -
SOLCI000442200       -            742 EOG093603I2          -            562   1.2e-21   78.8   0.1   5   6   3.8e-05    0.0053   17.3   0.0    43   141   362   458   345   461 0.86 -
SOLCI000442200       -            742 EOG093603I2          -            562   1.2e-21   78.8   0.1   6   6   1.2e-05    0.0017   18.9   0.0   343   457   461   573   458   630 0.84 -
SOLCI004142200       -            791 EOG093603I2          -            562   1.3e-21   78.7   0.2   1   6     0.048       6.8    7.0   0.0   248   309    65   126    19   137 0.71 -
SOLCI004142200       -            791 EOG093603I2          -            562   1.3e-21   78.7   0.2   2   6       0.3        43    4.4   0.0   109   162   180   233   144   248 0.83 -
SOLCI004142200       -            791 EOG093603I2          -            562   1.3e-21   78.7   0.2   3   6    0.0069      0.98    9.8   0.0   343   518   184   355   178   366 0.79 -
SOLCI004142200       -            791 EOG093603I2          -            562   1.3e-21   78.7   0.2   4   6   8.6e-07   0.00012   22.7   0.0   402   495   344   433   335   443 0.87 -
SOLCI004142200       -            791 EOG093603I2          -            562   1.3e-21   78.7   0.2   5   6     1e-09   1.4e-07   32.4   0.0    65   159   445   533   434   553 0.89 -
SOLCI004142200       -            791 EOG093603I2          -            562   1.3e-21   78.7   0.2   6   6       9.9   1.4e+03   -0.6   0.0   270   342   562   589   540   608 0.68 -
SOLCI001729000       -            853 EOG093603I2          -            562   1.5e-21   78.4   0.8   1   4    0.0049      0.69   10.3   0.0   446   528   216   299   171   306 0.82 -
SOLCI001729000       -            853 EOG093603I2          -            562   1.5e-21   78.4   0.8   2   4   0.00054     0.076   13.4   0.0   447   488   319   360   306   376 0.66 -
SOLCI001729000       -            853 EOG093603I2          -            562   1.5e-21   78.4   0.8   3   4     0.036         5    7.4   0.0   444   506   417   479   400   515 0.81 -
SOLCI001729000       -            853 EOG093603I2          -            562   1.5e-21   78.4   0.8   4   4   1.8e-12   2.6e-10   41.4   0.0   344   502   523   677   508   713 0.88 -
SOLCI006110800       -            484 EOG093603I2          -            562   1.6e-21   78.4   0.0   1   4     0.025       3.5    8.0   0.0   443   494    69   120    48   138 0.86 -
SOLCI006110800       -            484 EOG093603I2          -            562   1.6e-21   78.4   0.0   2   4   8.8e-06    0.0012   19.3   0.0    79   159   176   252   158   261 0.69 -
SOLCI006110800       -            484 EOG093603I2          -            562   1.6e-21   78.4   0.0   3   4   1.3e-06   0.00019   22.0   0.0   406   484   269   344   256   344 0.89 -
SOLCI006110800       -            484 EOG093603I2          -            562   1.6e-21   78.4   0.0   4   4   1.2e-12   1.8e-10   42.0   0.0   265   438   276   436   275   441 0.92 -
SOLCI003135400       -            590 EOG093603I2          -            562   1.7e-21   78.3   1.2   1   6      0.11        15    5.9   0.0    81   148     8    75     5    81 0.81 -
SOLCI003135400       -            590 EOG093603I2          -            562   1.7e-21   78.3   1.2   2   6     0.068       9.6    6.5   0.0    45   135    75   160    72   166 0.79 -
SOLCI003135400       -            590 EOG093603I2          -            562   1.7e-21   78.3   1.2   3   6   0.00041     0.058   13.8   0.0   112   163   168   219   164   235 0.75 -
SOLCI003135400       -            590 EOG093603I2          -            562   1.7e-21   78.3   1.2   4   6   1.6e-05    0.0023   18.4   0.0   343   386   270   314   249   332 0.86 -
SOLCI003135400       -            590 EOG093603I2          -            562   1.7e-21   78.3   1.2   5   6     0.081        11    6.3   0.0    74   143   302   371   296   372 0.90 -
SOLCI003135400       -            590 EOG093603I2          -            562   1.7e-21   78.3   1.2   6   6   1.2e-07   1.7e-05   25.5   0.0   343   429   372   459   369   490 0.89 -
SOLCI005915100       -            293 EOG093603I2          -            562   1.8e-21   78.2   0.0   1   3   1.5e-06   0.00022   21.9   0.0    78   157     8    87     4    90 0.66 -
SOLCI005915100       -            293 EOG093603I2          -            562   1.8e-21   78.2   0.0   2   3   9.7e-13   1.4e-10   42.3   0.0   397   510    62   177    54   195 0.91 -
SOLCI005915100       -            293 EOG093603I2          -            562   1.8e-21   78.2   0.0   3   3   7.5e-07   0.00011   22.9   0.0    75   151   217   293   211   293 0.95 -
SOLCI003417500       -            751 EOG093603I2          -            562   1.9e-21   78.1   0.3   1   4       1.3   1.8e+02    2.3   0.0    65   141    33   108    11   121 0.78 -
SOLCI003417500       -            751 EOG093603I2          -            562   1.9e-21   78.1   0.3   2   4   4.5e-11   6.4e-09   36.8   0.0   343   529   210   393   174   416 0.85 -
SOLCI003417500       -            751 EOG093603I2          -            562   1.9e-21   78.1   0.3   3   4   1.3e-07   1.8e-05   25.4   0.0   354   493   424   559   409   574 0.84 -
SOLCI003417500       -            751 EOG093603I2          -            562   1.9e-21   78.1   0.3   4   4     0.054       7.6    6.8   0.0   302   352   579   628   576   645 0.91 -
SOLCI006210600       -            498 EOG093603I2          -            562     2e-21   78.1   0.0   1   3   0.00051     0.072   13.5   0.0   449   513    46   110    24   126 0.85 -
SOLCI006210600       -            498 EOG093603I2          -            562     2e-21   78.1   0.0   2   3    0.0026      0.37   11.2   0.0   105   142   138   175   109   177 0.80 -
SOLCI006210600       -            498 EOG093603I2          -            562     2e-21   78.1   0.0   3   3   7.7e-14   1.1e-11   45.9   0.0   344   517   178   347   177   362 0.81 -
SOLCI005213900       -            936 EOG093603I2          -            562   2.1e-21   78.0  12.3   1   5   0.00079      0.11   12.9   0.0   384   490    66   168    23   191 0.69 -
SOLCI005213900       -            936 EOG093603I2          -            562   2.1e-21   78.0  12.3   2   5   1.9e-08   2.7e-06   28.2   2.5   342   513   125   293   113   312 0.90 -
SOLCI005213900       -            936 EOG093603I2          -            562   2.1e-21   78.0  12.3   3   5   0.00011     0.015   15.8   0.1   102   511   322   392   287   418 0.57 -
SOLCI005213900       -            936 EOG093603I2          -            562   2.1e-21   78.0  12.3   4   5   4.6e-07   6.5e-05   23.6   0.5   337   526   424   608   411   617 0.87 -
SOLCI005213900       -            936 EOG093603I2          -            562   2.1e-21   78.0  12.3   5   5    0.0014       0.2   12.1   0.0   359   439   647   728   625   756 0.61 -
SOLCI006791900       -            379 EOG093603I2          -            562   2.3e-21   77.9   0.4   1   3      0.12        17    5.7   0.0    61   140    38   120    16   126 0.63 -
SOLCI006791900       -            379 EOG093603I2          -            562   2.3e-21   77.9   0.4   2   3   1.5e-12   2.1e-10   41.7   0.0    47   156    99   207    61   213 0.57 -
SOLCI006791900       -            379 EOG093603I2          -            562   2.3e-21   77.9   0.4   3   3   1.4e-07     2e-05   25.3   0.0   332   467   223   358   222   369 0.70 -
SOLCI006585300       -            584 EOG093603I2          -            562   2.5e-21   77.8   0.0   1   5     0.045       6.4    7.1   0.1    70   137    45   108    29   110 0.86 -
SOLCI006585300       -            584 EOG093603I2          -            562   2.5e-21   77.8   0.0   2   5    0.0002     0.029   14.8   0.0   443   527   110   197   107   201 0.84 -
SOLCI006585300       -            584 EOG093603I2          -            562   2.5e-21   77.8   0.0   3   5     1e-06   0.00015   22.4   0.0    72   156   213   293   203   306 0.89 -
SOLCI006585300       -            584 EOG093603I2          -            562   2.5e-21   77.8   0.0   4   5     8e-07   0.00011   22.8   0.0   343   430   354   442   346   453 0.88 -
SOLCI006585300       -            584 EOG093603I2          -            562   2.5e-21   77.8   0.0   5   5      0.55        77    3.5   0.0    74   149   454   527   442   538 0.81 -
SOLCI000003400       -            652 EOG093603I2          -            562   2.6e-21   77.7   0.0   1   4       1.9   2.7e+02    1.7   0.0    78   136    83   141    59   147 0.67 -
SOLCI000003400       -            652 EOG093603I2          -            562   2.6e-21   77.7   0.0   2   4   9.3e-05     0.013   16.0   0.0    19   153    93   228    84   331 0.83 -
SOLCI000003400       -            652 EOG093603I2          -            562   2.6e-21   77.7   0.0   3   4     3e-09   4.3e-07   30.8   0.0   360   460   342   442   329   447 0.94 -
SOLCI000003400       -            652 EOG093603I2          -            562   2.6e-21   77.7   0.0   4   4   2.5e-07   3.5e-05   24.5   0.0    97   163   449   515   444   529 0.81 -
SOLCI000470000       -            479 EOG093603I2          -            562     3e-21   77.5   0.0   1   2     0.047       6.6    7.0   0.0   224   312    99   191    82   207 0.71 -
SOLCI000470000       -            479 EOG093603I2          -            562     3e-21   77.5   0.0   2   2   1.9e-19   2.7e-17   64.5   0.0   224   412   205   386   197   429 0.87 -
SOLCI006161000       -            581 EOG093603I2          -            562   3.2e-21   77.4   6.0   1   5       1.9   2.7e+02    1.7   0.0   423   461    48    82    32    94 0.59 -
SOLCI006161000       -            581 EOG093603I2          -            562   3.2e-21   77.4   6.0   2   5    0.0035       0.5   10.7   0.6   443   482    95   134    86   155 0.75 -
SOLCI006161000       -            581 EOG093603I2          -            562   3.2e-21   77.4   6.0   3   5   4.8e-05    0.0067   16.9   0.6   376   477   129   222   126   247 0.85 -
SOLCI006161000       -            581 EOG093603I2          -            562   3.2e-21   77.4   6.0   4   5     0.055       7.8    6.8   0.0   446   481   255   290   221   291 0.72 -
SOLCI006161000       -            581 EOG093603I2          -            562   3.2e-21   77.4   6.0   5   5   1.8e-14   2.6e-12   48.0   0.0   310   506   259   452   255   484 0.90 -
SOLCI004567900       -            976 EOG093603I2          -            562     5e-21   76.8   1.7   1   3   4.5e-10   6.3e-08   33.5   0.0    47   150   110   213   101   219 0.86 -
SOLCI004567900       -            976 EOG093603I2          -            562     5e-21   76.8   1.7   2   3   4.4e-05    0.0062   17.0   0.0    62   148   229   316   214   336 0.77 -
SOLCI004567900       -            976 EOG093603I2          -            562     5e-21   76.8   1.7   3   3   2.6e-07   3.7e-05   24.4   0.1   307   526   315   543   310   546 0.85 -
SOLCI006320100       -            758 EOG093603I2          -            562   5.8e-21   76.5   2.5   1   6   4.3e-05    0.0061   17.1   0.2   402   501   119   217   109   232 0.80 -
SOLCI006320100       -            758 EOG093603I2          -            562   5.8e-21   76.5   2.5   2   6   7.2e-05      0.01   16.3   0.1   377   460   259   342   249   355 0.58 -
SOLCI006320100       -            758 EOG093603I2          -            562   5.8e-21   76.5   2.5   3   6    0.0027      0.39   11.1   0.1   412   489   329   403   319   408 0.75 -
SOLCI006320100       -            758 EOG093603I2          -            562   5.8e-21   76.5   2.5   4   6   9.4e-07   0.00013   22.6   0.0    69   156   423   506   408   511 0.88 -
SOLCI006320100       -            758 EOG093603I2          -            562   5.8e-21   76.5   2.5   5   6   7.5e-07   0.00011   22.9   0.0   433   502   483   553   466   561 0.86 -
SOLCI006320100       -            758 EOG093603I2          -            562   5.8e-21   76.5   2.5   6   6       3.9   5.5e+02    0.7   0.0   112   142   599   629   581   640 0.84 -
SOLCI005367200       -            658 EOG093603I2          -            562   7.9e-21   76.1   0.1   1   3   2.1e-09     3e-07   31.3   0.0   232   489    56   294    54   299 0.92 -
SOLCI005367200       -            658 EOG093603I2          -            562   7.9e-21   76.1   0.1   2   3      0.37        52    4.1   0.0    83   150   293   360   288   368 0.69 -
SOLCI005367200       -            658 EOG093603I2          -            562   7.9e-21   76.1   0.1   3   3   2.2e-10   3.1e-08   34.5   0.0   344   466   355   475   353   524 0.83 -
SOLCI003056700       -            876 EOG093603I2          -            562   8.3e-21   76.0   0.1   1   7       1.6   2.3e+02    2.0   0.0    51   141    75   163    67   166 0.78 -
SOLCI003056700       -            876 EOG093603I2          -            562   8.3e-21   76.0   0.1   2   7   2.3e-05    0.0032   18.0   0.0   366   472   158   260   134   263 0.85 -
SOLCI003056700       -            876 EOG093603I2          -            562   8.3e-21   76.0   0.1   3   7   0.00012     0.017   15.6   0.0    73   162   231   316   219   339 0.86 -
SOLCI003056700       -            876 EOG093603I2          -            562   8.3e-21   76.0   0.1   4   7   0.00087      0.12   12.8   0.0    82   496   341   416   324   434 0.53 -
SOLCI003056700       -            876 EOG093603I2          -            562   8.3e-21   76.0   0.1   5   7      0.85   1.2e+02    2.9   0.0   100   143   425   468   406   474 0.74 -
SOLCI003056700       -            876 EOG093603I2          -            562   8.3e-21   76.0   0.1   6   7     0.077        11    6.3   0.0    37   135   465   560   449   565 0.62 -
SOLCI003056700       -            876 EOG093603I2          -            562   8.3e-21   76.0   0.1   7   7   0.00013     0.019   15.4   0.0   343   419   568   645   560   679 0.52 -
SOLCI007091600       -            804 EOG093603I2          -            562   9.4e-21   75.9   0.8   1   5    0.0011      0.15   12.4   0.0    42   161    24   143    10   148 0.83 -
SOLCI007091600       -            804 EOG093603I2          -            562   9.4e-21   75.9   0.8   2   5   8.7e-09   1.2e-06   29.3   0.0   358   503   110   251    96   261 0.87 -
SOLCI007091600       -            804 EOG093603I2          -            562   9.4e-21   75.9   0.8   3   5      0.32        46    4.3   0.0   110   162   294   347   264   354 0.81 -
SOLCI007091600       -            804 EOG093603I2          -            562   9.4e-21   75.9   0.8   4   5   0.00077      0.11   12.9   0.1   403   480   358   431   350   435 0.72 -
SOLCI007091600       -            804 EOG093603I2          -            562   9.4e-21   75.9   0.8   5   5   7.5e-08   1.1e-05   26.2   0.0   325   495   416   583   409   595 0.92 -
SOLCI000019300       -            622 EOG093603I2          -            562     1e-20   75.8   0.0   1   5      0.19        26    5.1   0.0   478   537    91   151    76   161 0.77 -
SOLCI000019300       -            622 EOG093603I2          -            562     1e-20   75.8   0.0   2   5   0.00053     0.075   13.5   0.0    83   162   172   247   158   256 0.78 -
SOLCI000019300       -            622 EOG093603I2          -            562     1e-20   75.8   0.0   3   5   3.9e-07   5.5e-05   23.8   0.0    71   159   261   345   249   351 0.82 -
SOLCI000019300       -            622 EOG093603I2          -            562     1e-20   75.8   0.0   4   5   4.9e-07   6.9e-05   23.5   0.0   379   495   341   449   337   463 0.82 -
SOLCI000019300       -            622 EOG093603I2          -            562     1e-20   75.8   0.0   5   5      0.16        23    5.3   0.0   315   421   444   547   441   571 0.75 -
SOLCI004243500       -            688 EOG093603I2          -            562     1e-20   75.7   1.3   1   4   1.5e-05    0.0021   18.6   0.1    38   145    56   153    31   163 0.82 -
SOLCI004243500       -            688 EOG093603I2          -            562     1e-20   75.7   1.3   2   4   0.00014      0.02   15.4   0.0   410   460   180   230   160   240 0.81 -
SOLCI004243500       -            688 EOG093603I2          -            562     1e-20   75.7   1.3   3   4    0.0013      0.18   12.2   0.0    78   160   253   331   247   337 0.82 -
SOLCI004243500       -            688 EOG093603I2          -            562     1e-20   75.7   1.3   4   4   4.4e-07   6.3e-05   23.6   0.0   343   458   385   498   378   505 0.92 -
SOLCI005818800       -            585 EOG093603I2          -            562     1e-20   75.7   0.1   1   3     0.002      0.28   11.6   0.0   444   520    75   151    65   165 0.83 -
SOLCI005818800       -            585 EOG093603I2          -            562     1e-20   75.7   0.1   2   3   6.1e-15   8.7e-13   49.6   0.0   330   485   171   318   165   328 0.89 -
SOLCI005818800       -            585 EOG093603I2          -            562     1e-20   75.7   0.1   3   3    0.0026      0.37   11.2   0.0   384   495   322   429   317   474 0.80 -
SOLCI006982000       -            615 EOG093603I2          -            562   1.1e-20   75.6   0.3   1   5   5.6e-06   0.00079   20.0   0.0    37   155    59   172    33   178 0.90 -
SOLCI006982000       -            615 EOG093603I2          -            562   1.1e-20   75.6   0.3   2   5   3.5e-07   4.9e-05   24.0   0.2   370   478   123   229   122   240 0.85 -
SOLCI006982000       -            615 EOG093603I2          -            562   1.1e-20   75.6   0.3   3   5   0.00019     0.027   14.9   0.0    74   159   161   241   156   263 0.70 -
SOLCI006982000       -            615 EOG093603I2          -            562   1.1e-20   75.6   0.3   4   5   0.00054     0.076   13.4   0.0    62   138   393   465   361   467 0.80 -
SOLCI006982000       -            615 EOG093603I2          -            562   1.1e-20   75.6   0.3   5   5   8.8e-08   1.2e-05   26.0   0.0   372   465   466   557   463   579 0.92 -
SOLCI006336700       -            522 EOG093603I2          -            562   1.4e-20   75.3   0.2   1   3   2.6e-05    0.0037   17.8   0.0   339   475    82   215    78   217 0.90 -
SOLCI006336700       -            522 EOG093603I2          -            562   1.4e-20   75.3   0.2   2   3   2.4e-07   3.4e-05   24.5   0.1   447   530   218   301   213   310 0.87 -
SOLCI006336700       -            522 EOG093603I2          -            562   1.4e-20   75.3   0.2   3   3   1.2e-08   1.6e-06   28.8   0.0   342   463   319   438   307   469 0.88 -
SOLCI006582300       -            682 EOG093603I2          -            562   1.4e-20   75.3   0.3   1   4     0.048       6.8    7.0   0.0   104   155    92   143    68   151 0.77 -
SOLCI006582300       -            682 EOG093603I2          -            562   1.4e-20   75.3   0.3   2   4   1.2e-05    0.0017   18.9   0.0    73   155   166   244   156   258 0.85 -
SOLCI006582300       -            682 EOG093603I2          -            562   1.4e-20   75.3   0.3   3   4   3.1e-06   0.00044   20.8   0.1   345   507   274   428   265   434 0.89 -
SOLCI006582300       -            682 EOG093603I2          -            562   1.4e-20   75.3   0.3   4   4   1.2e-06   0.00017   22.2   0.0    74   162   471   556   440   612 0.81 -
SOLCI001304300       -            741 EOG093603I2          -            562   1.5e-20   75.2   0.1   1   4   2.1e-10     3e-08   34.6   0.0   343   493   114   260    94   271 0.92 -
SOLCI001304300       -            741 EOG093603I2          -            562   1.5e-20   75.2   0.1   2   4      0.32        45    4.3   0.0   438   477   275   314   262   335 0.72 -
SOLCI001304300       -            741 EOG093603I2          -            562   1.5e-20   75.2   0.1   3   4     0.028         4    7.8   0.1   414   459   348   393   342   444 0.64 -
SOLCI001304300       -            741 EOG093603I2          -            562   1.5e-20   75.2   0.1   4   4   1.5e-06   0.00022   21.8   0.0   344   447   449   550   444   572 0.57 -
SOLCI005287700       -            761 EOG093603I2          -            562   1.7e-20   75.0   9.2   1   8      0.95   1.3e+02    2.7   0.1    96   136    83   123    19   126 0.64 -
SOLCI005287700       -            761 EOG093603I2          -            562   1.7e-20   75.0   9.2   2   8    0.0023      0.33   11.3   0.1   361   459   118   209   101   222 0.80 -
SOLCI005287700       -            761 EOG093603I2          -            562   1.7e-20   75.0   9.2   3   8   0.00027     0.039   14.4   0.1   374   477   225   329   216   334 0.78 -
SOLCI005287700       -            761 EOG093603I2          -            562   1.7e-20   75.0   9.2   4   8       1.4     2e+02    2.2   0.0    93   123   341   372   334   382 0.72 -
SOLCI005287700       -            761 EOG093603I2          -            562   1.7e-20   75.0   9.2   5   8    0.0031      0.44   10.9   0.0   419   499   399   477   384   492 0.76 -
SOLCI005287700       -            761 EOG093603I2          -            562   1.7e-20   75.0   9.2   6   8     0.075        11    6.4   0.0    74   146   457   531   444   536 0.84 -
SOLCI005287700       -            761 EOG093603I2          -            562   1.7e-20   75.0   9.2   7   8   1.3e-08   1.8e-06   28.7   0.0   368   496   488   613   483   631 0.82 -
SOLCI005287700       -            761 EOG093603I2          -            562   1.7e-20   75.0   9.2   8   8       1.6   2.2e+02    2.0   0.0   393   443   647   696   630   703 0.67 -
SOLCI004636900       -            632 EOG093603I2          -            562     2e-20   74.8   0.3   1   6     0.099        14    6.0   0.0   108   146    76   114    34   120 0.71 -
SOLCI004636900       -            632 EOG093603I2          -            562     2e-20   74.8   0.3   2   6   2.6e-05    0.0037   17.8   0.0   365   422    99   153    82   202 0.69 -
SOLCI004636900       -            632 EOG093603I2          -            562     2e-20   74.8   0.3   3   6   3.2e-05    0.0045   17.5   0.0   402   488   165   249   158   282 0.77 -
SOLCI004636900       -            632 EOG093603I2          -            562     2e-20   74.8   0.3   4   6   1.3e-08   1.8e-06   28.7   0.0   343   439   409   506   403   522 0.93 -
SOLCI004636900       -            632 EOG093603I2          -            562     2e-20   74.8   0.3   5   6       8.2   1.2e+03   -0.4   0.0   338   358   507   527   505   566 0.83 -
SOLCI004636900       -            632 EOG093603I2          -            562     2e-20   74.8   0.3   6   6       9.1   1.3e+03   -0.5   0.0   414   451   547   583   540   590 0.81 -
SOLCI004915200       -            542 EOG093603I2          -            562     2e-20   74.8   0.0   1   3   0.00018     0.025   15.0   0.0    23   155    84   212    67   217 0.88 -
SOLCI004915200       -            542 EOG093603I2          -            562     2e-20   74.8   0.0   2   3   2.1e-06   0.00029   21.4   0.0    70   155   232   313   217   345 0.88 -
SOLCI004915200       -            542 EOG093603I2          -            562     2e-20   74.8   0.0   3   3   4.6e-10   6.4e-08   33.5   0.1   323   461   356   483   336   536 0.83 -
SOLCI003435600       -            529 EOG093603I2          -            562   2.1e-20   74.7   0.0   1   5    0.0056      0.79   10.1   0.0   443   493    78   129    44   145 0.75 -
SOLCI003435600       -            529 EOG093603I2          -            562   2.1e-20   74.7   0.0   2   5       1.1   1.5e+02    2.5   0.0   106   147   147   188   143   196 0.91 -
SOLCI003435600       -            529 EOG093603I2          -            562   2.1e-20   74.7   0.0   3   5   1.7e-05    0.0024   18.4   0.0    74   155   212   289   203   297 0.92 -
SOLCI003435600       -            529 EOG093603I2          -            562   2.1e-20   74.7   0.0   4   5       1.5   2.1e+02    2.1   0.0   100   143   304   347   298   348 0.89 -
SOLCI003435600       -            529 EOG093603I2          -            562   2.1e-20   74.7   0.0   5   5   3.3e-10   4.6e-08   34.0   0.0   344   456   349   459   347   464 0.95 -
SOLCI001590700       -            588 EOG093603I2          -            562   2.3e-20   74.6   0.3   1   3   7.6e-06    0.0011   19.5   0.0   381   525   239   381   205   406 0.78 -
SOLCI001590700       -            588 EOG093603I2          -            562   2.3e-20   74.6   0.3   2   3   3.6e-12     5e-10   40.4   0.0    77   161   422   506   409   511 0.95 -
SOLCI001590700       -            588 EOG093603I2          -            562   2.3e-20   74.6   0.3   3   3    0.0053      0.75   10.2   0.0   325   380   510   566   507   577 0.70 -
SOLCI004080700       -            597 EOG093603I2          -            562   2.6e-20   74.4   2.1   1   4      0.12        17    5.7   0.0   262   305    76   119    66   135 0.76 -
SOLCI004080700       -            597 EOG093603I2          -            562   2.6e-20   74.4   2.1   2   4     6e-05    0.0085   16.6   0.1    73   170   145   238   131   248 0.91 -
SOLCI004080700       -            597 EOG093603I2          -            562   2.6e-20   74.4   2.1   3   4   1.4e-08     2e-06   28.6   2.0   310   482   253   413   243   426 0.89 -
SOLCI004080700       -            597 EOG093603I2          -            562   2.6e-20   74.4   2.1   4   4   1.6e-05    0.0022   18.5   0.0   414   502   415   504   411   510 0.88 -
SOLCI006755700       -            646 EOG093603I2          -            562   2.6e-20   74.4   0.2   1   4     0.047       6.7    7.0   0.0   392   457   119   183   108   188 0.88 -
SOLCI006755700       -            646 EOG093603I2          -            562   2.6e-20   74.4   0.2   2   4   6.6e-09   9.3e-07   29.7   0.1    69   154   200   281   190   289 0.90 -
SOLCI006755700       -            646 EOG093603I2          -            562   2.6e-20   74.4   0.2   3   4   1.5e-09   2.1e-07   31.8   0.0   346   505   278   434   275   442 0.85 -
SOLCI006755700       -            646 EOG093603I2          -            562   2.6e-20   74.4   0.2   4   4       0.1        14    5.9   0.0    39   145   410   510   403   524 0.76 -
SOLCI006543400       -            676 EOG093603I2          -            562   2.8e-20   74.3   0.2   1   6    0.0021       0.3   11.5   0.0   443   490    71   118    60   127 0.91 -
SOLCI006543400       -            676 EOG093603I2          -            562   2.8e-20   74.3   0.2   2   6     0.042       5.9    7.2   0.0   401   473   134   203   122   238 0.73 -
SOLCI006543400       -            676 EOG093603I2          -            562   2.8e-20   74.3   0.2   3   6   9.5e-07   0.00013   22.5   0.0    74   162   236   320   206   343 0.75 -
SOLCI006543400       -            676 EOG093603I2          -            562   2.8e-20   74.3   0.2   4   6   3.3e-05    0.0046   17.5   0.0   415   491   343   415   333   437 0.80 -
SOLCI006543400       -            676 EOG093603I2          -            562   2.8e-20   74.3   0.2   5   6   1.7e-06   0.00024   21.7   0.0   330   439   363   469   357   483 0.86 -
SOLCI006543400       -            676 EOG093603I2          -            562   2.8e-20   74.3   0.2   6   6      0.19        26    5.1   0.0   377   443   474   539   469   568 0.84 -
SOLCI003281000       -            483 EOG093603I2          -            562   2.9e-20   74.3   0.4   1   4   1.6e-06   0.00023   21.8   0.0   393   484    27   114     6   134 0.89 -
SOLCI003281000       -            483 EOG093603I2          -            562   2.9e-20   74.3   0.4   2   4   1.5e-09   2.1e-07   31.8   0.2   375   492    75   189    72   192 0.85 -
SOLCI003281000       -            483 EOG093603I2          -            562   2.9e-20   74.3   0.4   3   4   1.4e-09     2e-07   31.9   0.0   343   439   180   276   176   292 0.93 -
SOLCI003281000       -            483 EOG093603I2          -            562   2.9e-20   74.3   0.4   4   4      0.72     1e+02    3.1   0.0    77   144   281   347   278   369 0.79 -
SOLCI002977100       -            630 EOG093603I2          -            562   4.4e-20   73.7   0.4   1   6       3.4   4.8e+02    0.9   0.0   350   410    69   125    64   136 0.73 -
SOLCI002977100       -            630 EOG093603I2          -            562   4.4e-20   73.7   0.4   2   6      0.39        55    4.0   0.0   113   151   163   201   129   206 0.78 -
SOLCI002977100       -            630 EOG093603I2          -            562   4.4e-20   73.7   0.4   3   6     0.055       7.7    6.8   0.0    76   139   161   220   149   225 0.78 -
SOLCI002977100       -            630 EOG093603I2          -            562   4.4e-20   73.7   0.4   4   6     1e-05    0.0015   19.1   0.1   446   499   223   276   204   289 0.83 -
SOLCI002977100       -            630 EOG093603I2          -            562   4.4e-20   73.7   0.4   5   6   1.9e-09   2.6e-07   31.5   0.1   377   507   265   385   263   408 0.81 -
SOLCI002977100       -            630 EOG093603I2          -            562   4.4e-20   73.7   0.4   6   6    0.0017      0.24   11.8   0.0    39   144   395   494   380   503 0.79 -
SOLCI005586600       -            624 EOG093603I2          -            562   4.6e-20   73.6   0.3   1   5   6.3e-05    0.0088   16.5   0.0   443   491    87   135    66   156 0.84 -
SOLCI005586600       -            624 EOG093603I2          -            562   4.6e-20   73.6   0.3   2   5   8.3e-06    0.0012   19.4   0.0   411   494   187   266   161   277 0.89 -
SOLCI005586600       -            624 EOG093603I2          -            562   4.6e-20   73.6   0.3   3   5   1.2e-06   0.00017   22.2   0.0    68   163   280   371   269   385 0.86 -
SOLCI005586600       -            624 EOG093603I2          -            562   4.6e-20   73.6   0.3   4   5   3.2e-07   4.5e-05   24.1   0.0   432   505   340   413   324   419 0.90 -
SOLCI005586600       -            624 EOG093603I2          -            562   4.6e-20   73.6   0.3   5   5    0.0095       1.3    9.3   0.0    33   142   383   486   376   497 0.80 -
SOLCI003387500       -            695 EOG093603I2          -            562   5.6e-20   73.3   0.6   1   6      0.11        16    5.8   0.0   110   155   118   163    84   171 0.77 -
SOLCI003387500       -            695 EOG093603I2          -            562   5.6e-20   73.3   0.6   2   6   4.3e-07   6.1e-05   23.7   0.0    71   155   184   264   167   285 0.89 -
SOLCI003387500       -            695 EOG093603I2          -            562   5.6e-20   73.3   0.6   3   6   0.00074      0.11   13.0   0.0    96   155   277   332   259   344 0.72 -
SOLCI003387500       -            695 EOG093603I2          -            562   5.6e-20   73.3   0.6   4   6      0.17        24    5.2   0.0    98   158   345   401   328   405 0.74 -
SOLCI003387500       -            695 EOG093603I2          -            562   5.6e-20   73.3   0.6   5   6   1.6e-05    0.0023   18.5   0.0   344   438   392   487   390   502 0.89 -
SOLCI003387500       -            695 EOG093603I2          -            562   5.6e-20   73.3   0.6   6   6     0.093        13    6.0   0.0    39   144   460   559   449   570 0.82 -
SOLCI000357500       -            662 EOG093603I2          -            562   5.9e-20   73.2   0.0   1   5   0.00012     0.017   15.6   0.0   101   155    61   115    44   121 0.84 -
SOLCI000357500       -            662 EOG093603I2          -            562   5.9e-20   73.2   0.0   2   5    0.0042       0.6   10.5   0.0   394   494   124   220   116   238 0.82 -
SOLCI000357500       -            662 EOG093603I2          -            562   5.9e-20   73.2   0.0   3   5      0.12        16    5.7   0.0    73   152   240   315   223   324 0.75 -
SOLCI000357500       -            662 EOG093603I2          -            562   5.9e-20   73.2   0.0   4   5     0.018       2.6    8.4   0.0   360   499   293   429   276   461 0.81 -
SOLCI000357500       -            662 EOG093603I2          -            562   5.9e-20   73.2   0.0   5   5   6.4e-09   9.1e-07   29.7   0.0   408   513   476   582   468   596 0.95 -
SOLCI002051400       -            666 EOG093603I2          -            562     7e-20   73.0   0.5   1   5     0.026       3.7    7.9   0.0    73   117    88   132    61   143 0.73 -
SOLCI002051400       -            666 EOG093603I2          -            562     7e-20   73.0   0.5   2   5   4.3e-05     0.006   17.1   0.0   364   509   114   255   114   256 0.84 -
SOLCI002051400       -            666 EOG093603I2          -            562     7e-20   73.0   0.5   3   5   7.8e-07   0.00011   22.8   0.0   412   528   228   341   225   362 0.86 -
SOLCI002051400       -            666 EOG093603I2          -            562     7e-20   73.0   0.5   4   5   4.3e-07     6e-05   23.7   0.0   325   427   379   479   361   483 0.81 -
SOLCI002051400       -            666 EOG093603I2          -            562     7e-20   73.0   0.5   5   5      0.75   1.1e+02    3.1   0.0   372   443   459   529   455   532 0.84 -
SOLCI007491700       -            539 EOG093603I2          -            562   7.8e-20   72.8   0.2   1   3   5.8e-10   8.2e-08   33.1   0.0   338   504    75   233    62   238 0.93 -
SOLCI007491700       -            539 EOG093603I2          -            562   7.8e-20   72.8   0.2   2   3   0.00016     0.022   15.2   0.0   110   155   240   285   234   293 0.74 -
SOLCI007491700       -            539 EOG093603I2          -            562   7.8e-20   72.8   0.2   3   3   2.9e-09   4.1e-07   30.8   0.0   211   417   258   452   256   467 0.89 -
SOLCI003658300       -            765 EOG093603I2          -            562   7.8e-20   72.8   0.1   1   3   0.00038     0.053   14.0   0.0    85   161   236   308   223   317 0.89 -
SOLCI003658300       -            765 EOG093603I2          -            562   7.8e-20   72.8   0.1   2   3   2.4e-12   3.4e-10   41.0   0.3   343   491   361   505   349   509 0.93 -
SOLCI003658300       -            765 EOG093603I2          -            562   7.8e-20   72.8   0.1   3   3   1.3e-05    0.0018   18.8   0.0   373   463   492   579   492   630 0.85 -
SOLCI000270700       -            850 EOG093603I2          -            562   8.9e-20   72.6   1.4   1   4         2   2.8e+02    1.7   0.0    90   136   202   247   120   289 0.63 -
SOLCI000270700       -            850 EOG093603I2          -            562   8.9e-20   72.6   1.4   2   4   2.5e-17   3.5e-15   57.5   0.1   337   527   394   581   383   582 0.91 -
SOLCI000270700       -            850 EOG093603I2          -            562   8.9e-20   72.6   1.4   3   4    0.0093       1.3    9.4   0.0    72   146   566   641   553   671 0.57 -
SOLCI000270700       -            850 EOG093603I2          -            562   8.9e-20   72.6   1.4   4   4      0.98   1.4e+02    2.7   0.0   323   386   729   793   704   811 0.75 -
SOLCI003177800       -            637 EOG093603I2          -            562   1.5e-19   71.9   0.2   1   5   3.2e-07   4.5e-05   24.1   0.0   425   499    81   155    53   169 0.81 -
SOLCI003177800       -            637 EOG093603I2          -            562   1.5e-19   71.9   0.2   2   5   5.8e-05    0.0081   16.6   0.1   372   477   197   302   185   309 0.81 -
SOLCI003177800       -            637 EOG093603I2          -            562   1.5e-19   71.9   0.2   3   5      0.18        26    5.1   0.0   411   458   302   349   299   362 0.80 -
SOLCI003177800       -            637 EOG093603I2          -            562   1.5e-19   71.9   0.2   4   5   0.00078      0.11   12.9   0.0    57   159   361   459   349   477 0.80 -
SOLCI003177800       -            637 EOG093603I2          -            562   1.5e-19   71.9   0.2   5   5      0.07       9.9    6.5   0.0    39   142   482   579   477   587 0.85 -
SOLCI001933400       -            674 EOG093603I2          -            562   1.5e-19   71.9   0.9   1   6   0.00022     0.032   14.7   0.0    37   147    64   171    50   179 0.88 -
SOLCI001933400       -            674 EOG093603I2          -            562   1.5e-19   71.9   0.9   2   6      0.21        30    4.9   0.0    87   156   179   248   167   257 0.69 -
SOLCI001933400       -            674 EOG093603I2          -            562   1.5e-19   71.9   0.9   3   6      0.03       4.2    7.7   0.0   364   418   257   311   250   322 0.75 -
SOLCI001933400       -            674 EOG093603I2          -            562   1.5e-19   71.9   0.9   4   6    0.0067      0.95    9.8   0.0    72   158   336   418   314   426 0.79 -
SOLCI001933400       -            674 EOG093603I2          -            562   1.5e-19   71.9   0.9   5   6     0.016       2.2    8.6   0.0    75   139   440   500   427   517 0.86 -
SOLCI001933400       -            674 EOG093603I2          -            562   1.5e-19   71.9   0.9   6   6   1.4e-05     0.002   18.7   0.0   340   428   572   661   568   671 0.86 -
SOLCI005451900       -            786 EOG093603I2          -            562   1.7e-19   71.7   8.2   1   6       3.2   4.6e+02    1.0   0.0    79   140    16    77     3    98 0.70 -
SOLCI005451900       -            786 EOG093603I2          -            562   1.7e-19   71.7   8.2   2   6         5     7e+02    0.3   0.0   375   402    78   105    65   109 0.76 -
SOLCI005451900       -            786 EOG093603I2          -            562   1.7e-19   71.7   8.2   3   6   1.3e-08   1.9e-06   28.6   1.0   340   514   109   275    80   295 0.89 -
SOLCI005451900       -            786 EOG093603I2          -            562   1.7e-19   71.7   8.2   4   6     0.048       6.7    7.0   0.0    73   147   311   383   293   389 0.83 -
SOLCI005451900       -            786 EOG093603I2          -            562   1.7e-19   71.7   8.2   5   6    0.0001     0.014   15.9   0.1   375   496   377   495   374   503 0.87 -
SOLCI005451900       -            786 EOG093603I2          -            562   1.7e-19   71.7   8.2   6   6     0.074        10    6.4   0.0   373   443   580   649   572   653 0.82 -
SOLCI001935300       -            662 EOG093603I2          -            562     2e-19   71.5   0.0   1   4    0.0065      0.92    9.9   0.0    44   150    29   130    15   136 0.79 -
SOLCI001935300       -            662 EOG093603I2          -            562     2e-19   71.5   0.0   2   4   1.8e-05    0.0026   18.3   0.0    42   147   156   260   135   266 0.91 -
SOLCI001935300       -            662 EOG093603I2          -            562     2e-19   71.5   0.0   3   4   8.6e-08   1.2e-05   26.0   0.0   367   520   281   431   276   438 0.75 -
SOLCI001935300       -            662 EOG093603I2          -            562     2e-19   71.5   0.0   4   4    0.0061      0.86   10.0   0.0    74   145   457   527   426   534 0.83 -
SOLCI002277900       -            656 EOG093603I2          -            562   2.5e-19   71.2   6.5   1   7       0.9   1.3e+02    2.8   0.0   111   159    62   109    45   123 0.67 -
SOLCI002277900       -            656 EOG093603I2          -            562   2.5e-19   71.2   6.5   2   7   0.00029     0.041   14.3   0.0    73   142   152   217   140   221 0.90 -
SOLCI002277900       -            656 EOG093603I2          -            562   2.5e-19   71.2   6.5   3   7     0.014       1.9    8.8   0.1   108   149   214   255   210   267 0.79 -
SOLCI002277900       -            656 EOG093603I2          -            562   2.5e-19   71.2   6.5   4   7     0.019       2.6    8.4   0.5   411   512   248   341   247   341 0.74 -
SOLCI002277900       -            656 EOG093603I2          -            562   2.5e-19   71.2   6.5   5   7    0.0062      0.87    9.9   0.0   449   531   313   391   309   401 0.61 -
SOLCI002277900       -            656 EOG093603I2          -            562   2.5e-19   71.2   6.5   6   7   2.8e-07     4e-05   24.3   0.0   299   402   433   536   430   538 0.79 -
SOLCI002277900       -            656 EOG093603I2          -            562   2.5e-19   71.2   6.5   7   7       4.5   6.4e+02    0.5   0.0   380   443   547   609   539   613 0.68 -
SOLCI006293100       -            584 EOG093603I2          -            562   3.6e-19   70.6   0.0   1   3   1.6e-07   2.3e-05   25.1   0.0    42   155    39   147    31   157 0.90 -
SOLCI006293100       -            584 EOG093603I2          -            562   3.6e-19   70.6   0.0   2   3    0.0019      0.27   11.6   0.0   394   494   158   253   155   274 0.83 -
SOLCI006293100       -            584 EOG093603I2          -            562   3.6e-19   70.6   0.0   3   3   1.4e-08   1.9e-06   28.6   0.0   325   505   325   502   323   513 0.93 -
SOLCI003109000       -            456 EOG093603I2          -            562   3.7e-19   70.6   0.6   1   3   3.6e-11   5.1e-09   37.1   0.0   337   504    67   230    65   240 0.92 -
SOLCI003109000       -            456 EOG093603I2          -            562   3.7e-19   70.6   0.6   2   3      0.21        29    4.9   0.1   445   478   243   276   210   287 0.61 -
SOLCI003109000       -            456 EOG093603I2          -            562   3.7e-19   70.6   0.6   3   3   1.5e-08   2.1e-06   28.5   0.6   326   492   264   423   247   456 0.81 -
SOLCI000591500       -            508 EOG093603I2          -            562     4e-19   70.5   0.1   1   4    0.0057      0.81   10.1   0.0   442   494    43    95    35   105 0.83 -
SOLCI000591500       -            508 EOG093603I2          -            562     4e-19   70.5   0.1   2   4     3e-05    0.0043   17.6   0.0   401   477   107   179   100   181 0.93 -
SOLCI000591500       -            508 EOG093603I2          -            562     4e-19   70.5   0.1   3   4   3.4e-06   0.00048   20.7   0.1    42   140   182   279   176   286 0.89 -
SOLCI000591500       -            508 EOG093603I2          -            562     4e-19   70.5   0.1   4   4     6e-05    0.0085   16.6   0.0   343   456   284   395   277   413 0.62 -
SOLCI006245500       -            603 EOG093603I2          -            562   4.1e-19   70.5   1.0   1   4     0.018       2.5    8.4   0.1    76   158    84   163    53   188 0.75 -
SOLCI006245500       -            603 EOG093603I2          -            562   4.1e-19   70.5   1.0   2   4   4.6e-07   6.5e-05   23.6   0.0   447   527   219   296   190   299 0.84 -
SOLCI006245500       -            603 EOG093603I2          -            562   4.1e-19   70.5   1.0   3   4    0.0001     0.014   15.8   0.0   434   492   305   364   301   388 0.64 -
SOLCI006245500       -            603 EOG093603I2          -            562   4.1e-19   70.5   1.0   4   4   0.00011     0.015   15.8   0.0   341   471   419   547   412   569 0.83 -
SOLCI001011300       -            607 EOG093603I2          -            562   4.4e-19   70.3   1.5   1   5      0.14        20    5.5   0.0   435   527    67   162    60   170 0.78 -
SOLCI001011300       -            607 EOG093603I2          -            562   4.4e-19   70.3   1.5   2   5    0.0084       1.2    9.5   0.0    77   163   152   234   148   249 0.77 -
SOLCI001011300       -            607 EOG093603I2          -            562   4.4e-19   70.3   1.5   3   5   4.7e-06   0.00066   20.3   0.0    70   160   246   332   232   349 0.85 -
SOLCI001011300       -            607 EOG093603I2          -            562   4.4e-19   70.3   1.5   4   5     4e-08   5.7e-06   27.1   0.0   381   491   358   465   338   470 0.89 -
SOLCI001011300       -            607 EOG093603I2          -            562   4.4e-19   70.3   1.5   5   5     0.083        12    6.2   0.0    41   142   457   552   452   578 0.44 -
SOLCI002194900       -            720 EOG093603I2          -            562   5.6e-19   70.0   0.0   1   7   1.8e-06   0.00025   21.6   0.0    70   156    70   152    60   165 0.86 -
SOLCI002194900       -            720 EOG093603I2          -            562   5.6e-19   70.0   0.0   2   7    0.0033      0.46   10.9   0.1    76   168   175   265   163   276 0.86 -
SOLCI002194900       -            720 EOG093603I2          -            562   5.6e-19   70.0   0.0   3   7   3.5e-06   0.00049   20.7   0.0   343   510   209   373   206   409 0.88 -
SOLCI002194900       -            720 EOG093603I2          -            562   5.6e-19   70.0   0.0   4   7   0.00025     0.035   14.5   0.0    75   158   379   458   364   469 0.84 -
SOLCI002194900       -            720 EOG093603I2          -            562   5.6e-19   70.0   0.0   5   7   0.00012     0.017   15.6   0.0   432   503   432   504   405   513 0.77 -
SOLCI002194900       -            720 EOG093603I2          -            562   5.6e-19   70.0   0.0   6   7       1.7   2.4e+02    1.9   0.0   404   445   475   513   458   535 0.80 -
SOLCI002194900       -            720 EOG093603I2          -            562   5.6e-19   70.0   0.0   7   7       3.1   4.4e+02    1.0   0.0   374   446   512   583   509   586 0.80 -
SOLCI002338600       -            706 EOG093603I2          -            562   5.9e-19   69.9   0.2   1   6     7e-05    0.0099   16.4   0.0    61   155    49   141    17   146 0.81 -
SOLCI002338600       -            706 EOG093603I2          -            562   5.9e-19   69.9   0.2   2   6   0.00012     0.017   15.6   0.0   383   531   139   283   138   291 0.88 -
SOLCI002338600       -            706 EOG093603I2          -            562   5.9e-19   69.9   0.2   3   6   2.4e-06   0.00034   21.2   0.0   358   492   215   345   214   366 0.89 -
SOLCI002338600       -            706 EOG093603I2          -            562   5.9e-19   69.9   0.2   4   6   5.3e-05    0.0074   16.8   0.1   375   490   298   409   293   415 0.89 -
SOLCI002338600       -            706 EOG093603I2          -            562   5.9e-19   69.9   0.2   5   6   0.00081      0.11   12.9   0.0   418   484   376   438   370   450 0.83 -
SOLCI002338600       -            706 EOG093603I2          -            562   5.9e-19   69.9   0.2   6   6   1.5e-05     0.002   18.6   0.0   343   459   402   516   398   554 0.82 -
SOLCI001074300       -            601 EOG093603I2          -            562   7.5e-19   69.6   0.0   1   5    0.0001     0.014   15.8   0.0   393   514    59   179    48   198 0.80 -
SOLCI001074300       -            601 EOG093603I2          -            562   7.5e-19   69.6   0.0   2   5   0.00083      0.12   12.8   0.0   445   493   211   259   172   293 0.82 -
SOLCI001074300       -            601 EOG093603I2          -            562   7.5e-19   69.6   0.0   3   5    0.0043      0.61   10.5   0.0   109   155   311   357   262   394 0.67 -
SOLCI001074300       -            601 EOG093603I2          -            562   7.5e-19   69.6   0.0   4   5   1.1e-09   1.6e-07   32.2   0.0   317   497   324   501   306   513 0.87 -
SOLCI001074300       -            601 EOG093603I2          -            562   7.5e-19   69.6   0.0   5   5   4.2e-07     6e-05   23.7   0.0   344   437   417   511   409   573 0.62 -
SOLCI001442100       -            653 EOG093603I2          -            562     1e-18   69.2   0.0   1   3   0.00069     0.097   13.1   0.0    40   160    81   195    64   206 0.81 -
SOLCI001442100       -            653 EOG093603I2          -            562     1e-18   69.2   0.0   2   3    0.0015      0.21   12.0   0.0    75   158   215   294   209   300 0.77 -
SOLCI001442100       -            653 EOG093603I2          -            562     1e-18   69.2   0.0   3   3   7.3e-11     1e-08   36.1   0.0   334   459   341   463   314   477 0.91 -
SOLCI006011700       -            536 EOG093603I2          -            562   1.3e-18   68.8   0.3   1   4   1.2e-07   1.7e-05   25.5   0.0   338   479    73   212    68   221 0.88 -
SOLCI006011700       -            536 EOG093603I2          -            562   1.3e-18   68.8   0.3   2   4   2.4e-05    0.0034   17.9   0.1   391   463   225   293   212   320 0.80 -
SOLCI006011700       -            536 EOG093603I2          -            562   1.3e-18   68.8   0.3   3   4   7.2e-06     0.001   19.6   0.0   341   433   342   435   328   447 0.85 -
SOLCI006011700       -            536 EOG093603I2          -            562   1.3e-18   68.8   0.3   4   4       6.9   9.7e+02   -0.1   0.0    36   109   438   512   430   514 0.71 -
SOLCI005889400       -            673 EOG093603I2          -            562   1.3e-18   68.8   1.2   1   4   7.3e-05      0.01   16.3   0.1   411   495    32   108    20   118 0.56 -
SOLCI005889400       -            673 EOG093603I2          -            562   1.3e-18   68.8   1.2   2   4   6.6e-05    0.0094   16.4   0.0   410   514    93   189    91   200 0.90 -
SOLCI005889400       -            673 EOG093603I2          -            562   1.3e-18   68.8   1.2   3   4    0.0002     0.028   14.9   0.0     9   175   217   369   210   382 0.79 -
SOLCI005889400       -            673 EOG093603I2          -            562   1.3e-18   68.8   1.2   4   4   6.3e-06   0.00089   19.8   0.0   343   435   441   534   430   553 0.73 -
SOLCI001923700       -            387 EOG093603I2          -            562   1.3e-18   68.7   0.2   1   3   1.4e-05     0.002   18.7   0.3    40   140    78   178    43   187 0.85 -
SOLCI001923700       -            387 EOG093603I2          -            562   1.3e-18   68.7   0.2   2   3   7.8e-10   1.1e-07   32.7   0.0    79   159   187   267   179   273 0.92 -
SOLCI001923700       -            387 EOG093603I2          -            562   1.3e-18   68.7   0.2   3   3   0.00038     0.054   13.9   0.0   361   446   274   359   268   373 0.78 -
SOLCI007300500       -            403 EOG093603I2          -            562   1.7e-18   68.4   0.0   1   3       1.6   2.3e+02    2.0   0.0    21   139    93   212    83   220 0.74 -
SOLCI007300500       -            403 EOG093603I2          -            562   1.7e-18   68.4   0.0   2   3   7.8e-10   1.1e-07   32.7   0.0    78   161   221   304   216   312 0.93 -
SOLCI007300500       -            403 EOG093603I2          -            562   1.7e-18   68.4   0.0   3   3   4.9e-09   6.9e-07   30.1   0.0   363   438   311   386   306   398 0.72 -
SOLCI004428300       -            605 EOG093603I2          -            562   1.9e-18   68.3   0.0   1   3    0.0021      0.29   11.5   0.0   402   483   129   206    68   215 0.79 -
SOLCI004428300       -            605 EOG093603I2          -            562   1.9e-18   68.3   0.0   2   3   2.9e-05    0.0041   17.6   0.0   377   482   241   342   228   376 0.59 -
SOLCI004428300       -            605 EOG093603I2          -            562   1.9e-18   68.3   0.0   3   3   2.7e-09   3.9e-07   30.9   0.0   344   459   375   488   369   516 0.86 -
SOLCI007179400       -            482 EOG093603I2          -            562     2e-18   68.2   2.7   1   4       9.1   1.3e+03   -0.5   0.0    26    90    61   129    45   144 0.68 -
SOLCI007179400       -            482 EOG093603I2          -            562     2e-18   68.2   2.7   2   4   2.3e-09   3.2e-07   31.2   0.0   374   455   143   223   132   229 0.91 -
SOLCI007179400       -            482 EOG093603I2          -            562     2e-18   68.2   2.7   3   4     3e-08   4.3e-06   27.5   0.3    74   164   212   302   209   311 0.93 -
SOLCI007179400       -            482 EOG093603I2          -            562     2e-18   68.2   2.7   4   4   0.00023     0.032   14.7   0.0    79   167   322   411   310   426 0.49 -
SOLCI003725300       -            685 EOG093603I2          -            562   2.9e-18   67.6   0.7   1   5    0.0012      0.17   12.3   0.0    64   141    31   102     2   146 0.81 -
SOLCI003725300       -            685 EOG093603I2          -            562   2.9e-18   67.6   0.7   2   5     0.051       7.2    6.9   0.0    62   161   161   257   116   272 0.79 -
SOLCI003725300       -            685 EOG093603I2          -            562   2.9e-18   67.6   0.7   3   5   7.2e-05      0.01   16.3   0.0    33   156   203   318   167   325 0.73 -
SOLCI003725300       -            685 EOG093603I2          -            562   2.9e-18   67.6   0.7   4   5   5.5e-05    0.0078   16.7   0.1   331   512   298   471   294   487 0.90 -
SOLCI003725300       -            685 EOG093603I2          -            562   2.9e-18   67.6   0.7   5   5   7.4e-07    0.0001   22.9   0.0   331   438   496   604   486   624 0.82 -
SOLCI002625600       -            591 EOG093603I2          -            562   3.1e-18   67.5   0.3   1   4      0.62        87    3.3   0.0   105   155    80   128     6   133 0.75 -
SOLCI002625600       -            591 EOG093603I2          -            562   3.1e-18   67.5   0.3   2   4     6e-06   0.00085   19.9   0.0   108   164   182   238   151   245 0.90 -
SOLCI002625600       -            591 EOG093603I2          -            562   3.1e-18   67.5   0.3   3   4   6.2e-08   8.8e-06   26.4   0.2   400   484   244   324   237   335 0.86 -
SOLCI002625600       -            591 EOG093603I2          -            562   3.1e-18   67.5   0.3   4   4   0.00054     0.076   13.5   0.0   347   402   327   383   324   396 0.91 -
SOLCI002635400       -            608 EOG093603I2          -            562   3.2e-18   67.5   0.6   1   4   2.7e-06   0.00039   21.0   0.0   398   491    73   162    63   179 0.89 -
SOLCI002635400       -            608 EOG093603I2          -            562   3.2e-18   67.5   0.6   2   4     0.024       3.5    8.0   0.0    73   155   184   262   172   284 0.81 -
SOLCI002635400       -            608 EOG093603I2          -            562   3.2e-18   67.5   0.6   3   4       4.6   6.5e+02    0.5   0.1   420   507   300   384   289   406 0.54 -
SOLCI002635400       -            608 EOG093603I2          -            562   3.2e-18   67.5   0.6   4   4     5e-10   7.1e-08   33.3   0.1   366   507   383   521   349   536 0.85 -
SOLCI006773800       -            504 EOG093603I2          -            562   3.5e-18   67.4   0.2   1   3   5.9e-10   8.4e-08   33.1   0.0    41   152   184   292   145   296 0.87 -
SOLCI006773800       -            504 EOG093603I2          -            562   3.5e-18   67.4   0.2   2   3   1.2e-08   1.7e-06   28.8   0.1    40   153   287   398   285   408 0.88 -
SOLCI006773800       -            504 EOG093603I2          -            562   3.5e-18   67.4   0.2   3   3      0.58        82    3.4   0.0   450   510   430   490   396   501 0.77 -
SOLCI007220200       -            850 EOG093603I2          -            562   4.3e-18   67.1   4.5   1   6       4.8   6.8e+02    0.4   0.0    73   148    55   128    46   145 0.76 -
SOLCI007220200       -            850 EOG093603I2          -            562   4.3e-18   67.1   4.5   2   6   1.3e-05    0.0018   18.8   0.0   404   487   151   230   143   235 0.84 -
SOLCI007220200       -            850 EOG093603I2          -            562   4.3e-18   67.1   4.5   3   6     0.017       2.4    8.5   0.0   417   483   269   332   256   338 0.81 -
SOLCI007220200       -            850 EOG093603I2          -            562   4.3e-18   67.1   4.5   4   6      0.27        39    4.5   0.1   450   526   370   442   342   461 0.62 -
SOLCI007220200       -            850 EOG093603I2          -            562   4.3e-18   67.1   4.5   5   6    0.0031      0.44   10.9   0.0   445   509   501   561   489   571 0.87 -
SOLCI007220200       -            850 EOG093603I2          -            562   4.3e-18   67.1   4.5   6   6   4.9e-05    0.0069   16.9   0.0   360   437   653   731   645   736 0.85 -
SOLCI004716000       -            622 EOG093603I2          -            562   4.5e-18   67.0   7.2   1   4   3.9e-07   5.6e-05   23.8   0.1    22   155    30   158    13   165 0.77 -
SOLCI004716000       -            622 EOG093603I2          -            562   4.5e-18   67.0   7.2   2   4   4.1e-06   0.00059   20.4   0.3   401   492   174   261   160   275 0.70 -
SOLCI004716000       -            622 EOG093603I2          -            562   4.5e-18   67.0   7.2   3   4   3.6e-05    0.0051   17.3   0.0   405   490   279   360   268   365 0.53 -
SOLCI004716000       -            622 EOG093603I2          -            562   4.5e-18   67.0   7.2   4   4   2.1e-06   0.00029   21.4   0.0   344   440   319   416   319   468 0.87 -
SOLCI004636500       -            458 EOG093603I2          -            562   4.7e-18   66.9   1.0   1   2   5.8e-12   8.1e-10   39.8   0.1   341   524    72   249    65   272 0.89 -
SOLCI004636500       -            458 EOG093603I2          -            562   4.7e-18   66.9   1.0   2   2   1.3e-07   1.9e-05   25.3   0.1   343   459   274   388   265   397 0.93 -
SOLCI002665900       -            528 EOG093603I2          -            562   5.4e-18   66.7   1.0   1   3   2.2e-05    0.0032   18.0   0.0    88   169   191   268   172   279 0.78 -
SOLCI002665900       -            528 EOG093603I2          -            562   5.4e-18   66.7   1.0   2   3   1.6e-11   2.3e-09   38.3   0.1   344   492   213   357   212   372 0.86 -
SOLCI002665900       -            528 EOG093603I2          -            562   5.4e-18   66.7   1.0   3   3   4.6e-07   6.4e-05   23.6   0.1   343   489   313   463   295   498 0.79 -
SOLCI000302400       -            476 EOG093603I2          -            562   5.7e-18   66.7   0.3   1   4     0.041       5.8    7.2   0.0   407   507    40   144    35   150 0.75 -
SOLCI000302400       -            476 EOG093603I2          -            562   5.7e-18   66.7   0.3   2   4   3.9e-08   5.4e-06   27.1   0.0    76   158   153   231   146   242 0.92 -
SOLCI000302400       -            476 EOG093603I2          -            562   5.7e-18   66.7   0.3   3   4   1.9e-06   0.00027   21.5   0.1   437   490   280   329   258   341 0.81 -
SOLCI000302400       -            476 EOG093603I2          -            562   5.7e-18   66.7   0.3   4   4       0.2        29    4.9   0.0   402   492   348   433   340   467 0.74 -
SOLCI002438100       -            614 EOG093603I2          -            562   6.1e-18   66.6   5.3   1   4   5.6e-09   7.8e-07   29.9   0.1   336   527    48   240    22   251 0.76 -
SOLCI002438100       -            614 EOG093603I2          -            562   6.1e-18   66.6   5.3   2   4    0.0012      0.16   12.3   0.1   442   507   256   317   221   321 0.85 -
SOLCI002438100       -            614 EOG093603I2          -            562   6.1e-18   66.6   5.3   3   4    0.0048      0.67   10.3   0.1   436   493   312   369   306   374 0.85 -
SOLCI002438100       -            614 EOG093603I2          -            562   6.1e-18   66.6   5.3   4   4   0.00043      0.06   13.8   0.0   403   492   384   470   375   513 0.78 -
SOLCI001655700       -            472 EOG093603I2          -            562   7.8e-18   66.2   0.1   1   4   1.4e-07     2e-05   25.3   0.0   367   488     1   118     1   126 0.93 -
SOLCI001655700       -            472 EOG093603I2          -            562   7.8e-18   66.2   0.1   2   4   2.7e-05    0.0039   17.7   0.0   443   506   174   237   133   260 0.76 -
SOLCI001655700       -            472 EOG093603I2          -            562   7.8e-18   66.2   0.1   3   4   5.2e-05    0.0073   16.8   0.0   326   426   267   366   245   396 0.56 -
SOLCI001655700       -            472 EOG093603I2          -            562   7.8e-18   66.2   0.1   4   4       2.2   3.1e+02    1.5   0.0    81   144   388   450   380   456 0.80 -
SOLCI001866000       -            507 EOG093603I2          -            562   8.7e-18   66.1   0.1   1   4    0.0035      0.49   10.8   0.0   448   513    46   113    38   139 0.72 -
SOLCI001866000       -            507 EOG093603I2          -            562   8.7e-18   66.1   0.1   2   4    0.0096       1.4    9.3   0.0   104   140   142   177   122   179 0.83 -
SOLCI001866000       -            507 EOG093603I2          -            562   8.7e-18   66.1   0.1   3   4   2.2e-05    0.0032   18.0   0.0   375   475   178   278   175   282 0.73 -
SOLCI001866000       -            507 EOG093603I2          -            562   8.7e-18   66.1   0.1   4   4   4.2e-07   5.9e-05   23.7   0.0   343   457   282   394   278   407 0.92 -
SOLCI005795600       -            687 EOG093603I2          -            562   9.1e-18   66.0   0.0   1   5   4.3e-06   0.00061   20.4   0.0   445   496    74   125    56   143 0.88 -
SOLCI005795600       -            687 EOG093603I2          -            562   9.1e-18   66.0   0.0   2   5       1.1   1.6e+02    2.5   0.0   431   504   165   235   150   259 0.77 -
SOLCI005795600       -            687 EOG093603I2          -            562   9.1e-18   66.0   0.0   3   5    0.0099       1.4    9.3   0.0   109   155   276   322   248   330 0.86 -
SOLCI005795600       -            687 EOG093603I2          -            562   9.1e-18   66.0   0.0   4   5   5.6e-07   7.9e-05   23.3   0.0    71   175   343   446   326   446 0.86 -
SOLCI005795600       -            687 EOG093603I2          -            562   9.1e-18   66.0   0.0   5   5   0.00077      0.11   12.9   0.0   442   504   412   475   409   500 0.53 -
SOLCI001403200       -            693 EOG093603I2          -            562   9.8e-18   65.9   0.1   1   5     0.018       2.5    8.4   0.0    77   155    48   122    39   136 0.83 -
SOLCI001403200       -            693 EOG093603I2          -            562   9.8e-18   65.9   0.1   2   5    0.0015      0.22   11.9   0.0    80   167   152   238   140   246 0.78 -
SOLCI001403200       -            693 EOG093603I2          -            562   9.8e-18   65.9   0.1   3   5     0.019       2.6    8.4   0.1    82   153   257   324   247   332 0.78 -
SOLCI001403200       -            693 EOG093603I2          -            562   9.8e-18   65.9   0.1   4   5     4e-09   5.7e-07   30.4   0.0   443   523   380   461   353   479 0.86 -
SOLCI001403200       -            693 EOG093603I2          -            562   9.8e-18   65.9   0.1   5   5   5.5e-07   7.8e-05   23.3   0.0   360   457   402   497   399   507 0.88 -
SOLCI001503200       -            492 EOG093603I2          -            562   1.2e-17   65.7   0.6   1   3   2.5e-07   3.5e-05   24.5   0.0    75   173   124   222   110   231 0.62 -
SOLCI001503200       -            492 EOG093603I2          -            562   1.2e-17   65.7   0.6   2   3   3.2e-07   4.5e-05   24.1   0.0    75   160   194   280   187   290 0.92 -
SOLCI001503200       -            492 EOG093603I2          -            562   1.2e-17   65.7   0.6   3   3   2.3e-07   3.3e-05   24.6   0.0    76   179   336   444   304   476 0.86 -
SOLCI000673300       -            704 EOG093603I2          -            562   1.2e-17   65.6   0.1   1   5     0.029       4.1    7.7   0.0    43   141    99   196    74   228 0.87 -
SOLCI000673300       -            704 EOG093603I2          -            562   1.2e-17   65.6   0.1   2   5   0.00055     0.078   13.4   0.0    71   156   262   343   227   354 0.83 -
SOLCI000673300       -            704 EOG093603I2          -            562   1.2e-17   65.6   0.1   3   5      0.19        27    5.0   0.0    98   143   355   400   345   408 0.85 -
SOLCI000673300       -            704 EOG093603I2          -            562   1.2e-17   65.6   0.1   4   5   1.9e-07   2.6e-05   24.9   0.0   433   498   421   487   405   498 0.86 -
SOLCI000673300       -            704 EOG093603I2          -            562   1.2e-17   65.6   0.1   5   5      0.11        15    5.8   0.0    80   146   506   571   486   580 0.72 -
SOLCI002575800       -            399 EOG093603I2          -            562   1.3e-17   65.5   0.8   1   2   8.2e-16   1.2e-13   52.5   0.2   394   524   174   316   159   320 0.84 -
SOLCI002575800       -            399 EOG093603I2          -            562   1.3e-17   65.5   0.8   2   2   4.3e-05    0.0061   17.1   0.0    79   145   311   377   308   389 0.94 -
SOLCI002836800       -            596 EOG093603I2          -            562   1.4e-17   65.4   0.1   1   4    0.0056      0.79   10.1   0.0    27   172    79   219    64   220 0.82 -
SOLCI002836800       -            596 EOG093603I2          -            562   1.4e-17   65.4   0.1   2   4     0.011       1.5    9.2   0.0   108   156   189   237   163   245 0.87 -
SOLCI002836800       -            596 EOG093603I2          -            562   1.4e-17   65.4   0.1   3   4   7.8e-07   0.00011   22.8   0.0   344   515   195   362   194   376 0.85 -
SOLCI002836800       -            596 EOG093603I2          -            562   1.4e-17   65.4   0.1   4   4   1.1e-09   1.6e-07   32.2   0.0   319   457   376   508   365   515 0.83 -
SOLCI002884000       -            602 EOG093603I2          -            562   1.4e-17   65.4   0.6   1   3   0.00096      0.14   12.6   0.0    48   144    65   156    39   169 0.82 -
SOLCI002884000       -            602 EOG093603I2          -            562   1.4e-17   65.4   0.6   2   3   0.00028      0.04   14.4   0.0    48   163   163   272   154   286 0.80 -
SOLCI002884000       -            602 EOG093603I2          -            562   1.4e-17   65.4   0.6   3   3   1.6e-10   2.2e-08   35.0   0.0   343   495   288   437   276   453 0.91 -
SOLCI004518400       -            428 EOG093603I2          -            562   1.5e-17   65.3   0.0   1   5       2.6   3.7e+02    1.3   0.0   112   139    12    39     7    66 0.86 -
SOLCI004518400       -            428 EOG093603I2          -            562   1.5e-17   65.3   0.0   2   5   0.00046     0.065   13.7   0.0   442   495   109   159    68   169 0.85 -
SOLCI004518400       -            428 EOG093603I2          -            562   1.5e-17   65.3   0.0   3   5     0.084        12    6.2   0.0   399   477   169   247   162   250 0.88 -
SOLCI004518400       -            428 EOG093603I2          -            562   1.5e-17   65.3   0.0   4   5   7.7e-11   1.1e-08   36.0   0.0   411   523   247   357   236   384 0.86 -
SOLCI004518400       -            428 EOG093603I2          -            562   1.5e-17   65.3   0.0   5   5      0.85   1.2e+02    2.9   0.0   407   443   379   416   346   421 0.74 -
SOLCI006570200       -            426 EOG093603I2          -            562   1.7e-17   65.1   0.0   1   3   1.4e-07     2e-05   25.2   0.0   362   462   134   235   116   244 0.84 -
SOLCI006570200       -            426 EOG093603I2          -            562   1.7e-17   65.1   0.0   2   3     1e-10   1.4e-08   35.6   0.0   432   525   251   347   243   387 0.75 -
SOLCI006570200       -            426 EOG093603I2          -            562   1.7e-17   65.1   0.0   3   3      0.22        30    4.9   0.0    99   157   326   384   312   407 0.66 -
SOLCI001388900       -            521 EOG093603I2          -            562   1.9e-17   64.9   4.8   1   4   0.00018     0.025   15.0   0.0    36   160    76   200    58   205 0.80 -
SOLCI001388900       -            521 EOG093603I2          -            562   1.9e-17   64.9   4.8   2   4   6.9e-07   9.8e-05   23.0   0.0   414   493   189   267   186   290 0.53 -
SOLCI001388900       -            521 EOG093603I2          -            562   1.9e-17   64.9   4.8   3   4   4.9e-08   6.9e-06   26.8   0.1    67   172   316   422   291   436 0.82 -
SOLCI001388900       -            521 EOG093603I2          -            562   1.9e-17   64.9   4.8   4   4       1.4     2e+02    2.2   0.1   417   485   438   503   428   508 0.73 -
SOLCI002887100       -            535 EOG093603I2          -            562   2.4e-17   64.6   0.2   1   3   1.2e-09   1.6e-07   32.2   0.1    64   156   189   282   170   309 0.83 -
SOLCI002887100       -            535 EOG093603I2          -            562   2.4e-17   64.6   0.2   2   3   6.4e-06   0.00091   19.8   0.0    85   152   350   417   334   425 0.86 -
SOLCI002887100       -            535 EOG093603I2          -            562   2.4e-17   64.6   0.2   3   3      0.02       2.9    8.2   0.0    15   117   429   527   420   532 0.78 -
SOLCI004944500       -            405 EOG093603I2          -            562   3.2e-17   64.2   0.4   1   2      0.18        25    5.1   0.0    47   174    45   172    16   178 0.76 -
SOLCI004944500       -            405 EOG093603I2          -            562   3.2e-17   64.2   0.4   2   2   3.1e-17   4.4e-15   57.1   0.1   400   525   203   328   175   349 0.90 -
SOLCI001219600       -            584 EOG093603I2          -            562   3.8e-17   63.9   0.4   1   6       4.1   5.9e+02    0.6   0.0   115   148   161   194   139   208 0.68 -
SOLCI001219600       -            584 EOG093603I2          -            562   3.8e-17   63.9   0.4   2   6      0.25        35    4.7   0.0   103   135   219   251   196   257 0.90 -
SOLCI001219600       -            584 EOG093603I2          -            562   3.8e-17   63.9   0.4   3   6    0.0001     0.014   15.8   0.0   414   458   260   304   253   310 0.90 -
SOLCI001219600       -            584 EOG093603I2          -            562   3.8e-17   63.9   0.4   4   6   2.9e-06   0.00041   20.9   0.1   425   525   306   408   302   423 0.89 -
SOLCI001219600       -            584 EOG093603I2          -            562   3.8e-17   63.9   0.4   5   6      0.19        27    5.0   0.0    78   272   401   477   390   497 0.58 -
SOLCI001219600       -            584 EOG093603I2          -            562   3.8e-17   63.9   0.4   6   6   0.00038     0.053   14.0   0.0   322   455   450   582   434   584 0.56 -
SOLCI000500200       -            626 EOG093603I2          -            562   4.3e-17   63.8   0.5   1   4    0.0049       0.7   10.3   0.0    34   147    82   193    73   199 0.79 -
SOLCI000500200       -            626 EOG093603I2          -            562   4.3e-17   63.8   0.5   2   4     2e-14   2.8e-12   47.9   0.2   308   495   190   369   188   405 0.87 -
SOLCI000500200       -            626 EOG093603I2          -            562   4.3e-17   63.8   0.5   3   4   0.00014     0.019   15.4   0.0   433   505   342   415   341   422 0.92 -
SOLCI000500200       -            626 EOG093603I2          -            562   4.3e-17   63.8   0.5   4   4       2.5   3.6e+02    1.3   0.0    75   147   422   493   414   505 0.71 -
SOLCI002632800       -            605 EOG093603I2          -            562   4.5e-17   63.7   0.0   1   3   1.7e-05    0.0024   18.4   0.0   394   502   137   237   121   246 0.88 -
SOLCI002632800       -            605 EOG093603I2          -            562   4.5e-17   63.7   0.0   2   3    0.0011      0.16   12.4   0.0   410   528   246   361   241   379 0.85 -
SOLCI002632800       -            605 EOG093603I2          -            562   4.5e-17   63.7   0.0   3   3   1.4e-08   1.9e-06   28.6   0.0   340   438   379   477   373   483 0.94 -
SOLCI007166700       -            607 EOG093603I2          -            562   5.6e-17   63.4   1.5   1   5      0.22        31    4.8   0.0   108   156    50    99    31   111 0.75 -
SOLCI007166700       -            607 EOG093603I2          -            562   5.6e-17   63.4   1.5   2   5   4.6e-06   0.00064   20.3   0.0   369   477   148   256   139   280 0.87 -
SOLCI007166700       -            607 EOG093603I2          -            562   5.6e-17   63.4   1.5   3   5    0.0004     0.056   13.9   0.0   340   442   285   383   245   416 0.69 -
SOLCI007166700       -            607 EOG093603I2          -            562   5.6e-17   63.4   1.5   4   5   1.6e-05    0.0022   18.5   0.0   344   440   421   518   413   536 0.89 -
SOLCI007166700       -            607 EOG093603I2          -            562   5.6e-17   63.4   1.5   5   5       8.7   1.2e+03   -0.5   0.0    78   146   523   590   517   597 0.73 -
SOLCI000278900       -            237 EOG093603I2          -            562   6.4e-17   63.2   0.4   1   2     2e-12   2.8e-10   41.3   0.0   395   512    13   130     3   134 0.88 -
SOLCI000278900       -            237 EOG093603I2          -            562   6.4e-17   63.2   0.4   2   2   3.4e-05    0.0048   17.4   0.1   414   473   135   193   131   227 0.71 -
SOLCI006898400       -            451 EOG093603I2          -            562   6.5e-17   63.2   0.0   1   2   6.2e-07   8.7e-05   23.2   0.0   407   528    94   218    79   235 0.85 -
SOLCI006898400       -            451 EOG093603I2          -            562   6.5e-17   63.2   0.0   2   2     2e-11   2.9e-09   38.0   0.0   343   489   239   383   226   409 0.83 -
SOLCI007218300       -            402 EOG093603I2          -            562   6.8e-17   63.1   0.1   1   2   1.3e-10   1.9e-08   35.3   0.1   361   497   130   267   121   273 0.92 -
SOLCI007218300       -            402 EOG093603I2          -            562   6.8e-17   63.1   0.1   2   2   1.4e-08   1.9e-06   28.6   0.0    46   155   223   330   222   344 0.82 -
SOLCI002033500       -            704 EOG093603I2          -            562     1e-16   62.5   4.1   1   7    0.0064       0.9    9.9   0.0   104   147    72   115    42   131 0.82 -
SOLCI002033500       -            704 EOG093603I2          -            562     1e-16   62.5   4.1   2   7   0.00025     0.035   14.5   0.1   367   477    70   172    65   195 0.87 -
SOLCI002033500       -            704 EOG093603I2          -            562     1e-16   62.5   4.1   3   7    0.0042      0.59   10.5   0.2   375   503   140   256   131   264 0.74 -
SOLCI002033500       -            704 EOG093603I2          -            562     1e-16   62.5   4.1   4   7      0.04       5.7    7.3   0.0   447   480   297   330   284   356 0.90 -
SOLCI002033500       -            704 EOG093603I2          -            562     1e-16   62.5   4.1   5   7   2.3e-06   0.00033   21.3   0.0   403   503   358   454   336   461 0.82 -
SOLCI002033500       -            704 EOG093603I2          -            562     1e-16   62.5   4.1   6   7   2.4e-07   3.3e-05   24.5   0.0   418   508   401   495   396   534 0.88 -
SOLCI002033500       -            704 EOG093603I2          -            562     1e-16   62.5   4.1   7   7     0.085        12    6.2   0.0    42   145   471   568   464   572 0.77 -
SOLCI000463100       -            526 EOG093603I2          -            562   1.2e-16   62.3   0.2   1   3       0.2        28    5.0   0.1   218   292   111   182   100   216 0.89 -
SOLCI000463100       -            526 EOG093603I2          -            562   1.2e-16   62.3   0.2   2   3   3.6e-11     5e-09   37.1   0.0   394   508   276   390   273   405 0.88 -
SOLCI000463100       -            526 EOG093603I2          -            562   1.2e-16   62.3   0.2   3   3    0.0003     0.042   14.3   0.0    91   151   409   469   403   488 0.91 -
SOLCI004717000       -            722 EOG093603I2          -            562   1.3e-16   62.1   0.4   1   4   8.8e-07   0.00012   22.6   0.0    73   168   153   244   129   260 0.89 -
SOLCI004717000       -            722 EOG093603I2          -            562   1.3e-16   62.1   0.4   2   4   1.5e-05    0.0021   18.6   0.0    71   176   283   384   261   389 0.80 -
SOLCI004717000       -            722 EOG093603I2          -            562   1.3e-16   62.1   0.4   3   4   8.2e-05     0.012   16.1   0.0   357   476   304   419   299   436 0.50 -
SOLCI004717000       -            722 EOG093603I2          -            562   1.3e-16   62.1   0.4   4   4   0.00012     0.017   15.6   0.1   344   458   423   531   417   541 0.85 -
SOLCI000060300       -            370 EOG093603I2          -            562   1.4e-16   62.1   1.9   1   3    0.0091       1.3    9.4   0.2   448   493    52    97    14   110 0.80 -
SOLCI000060300       -            370 EOG093603I2          -            562   1.4e-16   62.1   1.9   2   3   2.1e-12     3e-10   41.2   0.0   399   510   108   223   102   226 0.87 -
SOLCI000060300       -            370 EOG093603I2          -            562   1.4e-16   62.1   1.9   3   3     0.002      0.28   11.6   0.1    95   153   221   279   216   301 0.89 -
SOLCI003466100       -            531 EOG093603I2          -            562   1.4e-16   62.1   0.0   1   4     0.054       7.6    6.8   0.0   443   490    81   128    53   150 0.86 -
SOLCI003466100       -            531 EOG093603I2          -            562   1.4e-16   62.1   0.0   2   4   1.4e-05    0.0019   18.7   0.1    75   170   153   241   146   254 0.84 -
SOLCI003466100       -            531 EOG093603I2          -            562   1.4e-16   62.1   0.0   3   4   5.8e-05    0.0081   16.6   0.0    70   160   179   265   169   285 0.60 -
SOLCI003466100       -            531 EOG093603I2          -            562   1.4e-16   62.1   0.0   4   4   3.3e-09   4.6e-07   30.7   0.0   343   439   319   416   306   439 0.91 -
SOLCI000257300       -            607 EOG093603I2          -            562   1.5e-16   62.0   0.0   1   4    0.0014       0.2   12.1   0.0   396   528    47   180    34   196 0.86 -
SOLCI000257300       -            607 EOG093603I2          -            562   1.5e-16   62.0   0.0   2   4   5.4e-05    0.0076   16.7   0.0   402   496   159   250   155   261 0.81 -
SOLCI000257300       -            607 EOG093603I2          -            562   1.5e-16   62.0   0.0   3   4    0.0027      0.38   11.1   0.0    81   144   240   303   239   314 0.85 -
SOLCI000257300       -            607 EOG093603I2          -            562   1.5e-16   62.0   0.0   4   4   1.5e-06   0.00021   21.9   0.0   344   459   304   417   302   424 0.89 -
SOLCI002562700       -            480 EOG093603I2          -            562   1.5e-16   62.0   0.0   1   3   1.6e-08   2.3e-06   28.4   0.0   398   507   161   270   146   274 0.84 -
SOLCI002562700       -            480 EOG093603I2          -            562   1.5e-16   62.0   0.0   2   3   1.3e-09   1.8e-07   32.0   0.0    75   154   243   324   243   331 0.93 -
SOLCI002562700       -            480 EOG093603I2          -            562   1.5e-16   62.0   0.0   3   3    0.0096       1.4    9.3   0.0    43   136   320   410   317   455 0.67 -
SOLCI002052500       -            534 EOG093603I2          -            562   1.5e-16   62.0   0.9   1   7    0.0091       1.3    9.4   0.3   415   496    48   125    28   146 0.62 -
SOLCI002052500       -            534 EOG093603I2          -            562   1.5e-16   62.0   0.9   2   7      0.65        92    3.3   0.0   108   143   142   177   130   199 0.77 -
SOLCI002052500       -            534 EOG093603I2          -            562   1.5e-16   62.0   0.9   3   7     1e-05    0.0014   19.1   0.0   445   528   206   289   200   296 0.90 -
SOLCI002052500       -            534 EOG093603I2          -            562   1.5e-16   62.0   0.9   4   7      0.31        44    4.3   0.0   110   144   276   310   246   318 0.82 -
SOLCI002052500       -            534 EOG093603I2          -            562   1.5e-16   62.0   0.9   5   7   3.3e-06   0.00046   20.8   0.0   411   500   308   398   291   407 0.79 -
SOLCI002052500       -            534 EOG093603I2          -            562   1.5e-16   62.0   0.9   6   7   1.7e-05    0.0024   18.4   0.0   430   501   327   399   319   436 0.69 -
SOLCI002052500       -            534 EOG093603I2          -            562   1.5e-16   62.0   0.9   7   7      0.04       5.7    7.3   0.0   383   457   350   422   349   493 0.54 -
SOLCI002282800       -            559 EOG093603I2          -            562   1.8e-16   61.7   0.0   1   3    0.0012      0.17   12.3   0.0   443   532    76   165    18   183 0.88 -
SOLCI002282800       -            559 EOG093603I2          -            562   1.8e-16   61.7   0.0   2   3   2.4e-05    0.0034   17.9   0.0   432   493   197   258   179   281 0.71 -
SOLCI002282800       -            559 EOG093603I2          -            562   1.8e-16   61.7   0.0   3   3   2.6e-08   3.6e-06   27.7   0.0   383   524   259   392   251   404 0.81 -
SOLCI000074000       -            467 EOG093603I2          -            562     2e-16   61.6   0.7   1   3      0.36        51    4.1   0.0    85   152    17    87     8    96 0.76 -
SOLCI000074000       -            467 EOG093603I2          -            562     2e-16   61.6   0.7   2   3   6.7e-05    0.0094   16.4   0.0   412   477   120   181   107   184 0.77 -
SOLCI000074000       -            467 EOG093603I2          -            562     2e-16   61.6   0.7   3   3   2.3e-09   3.2e-07   31.2   2.0   355   529   195   367   184   379 0.78 -
SOLCI002784600       -            727 EOG093603I2          -            562   2.1e-16   61.5   1.1   1   6     0.059       8.3    6.7   0.0    83   158    44   115     5   125 0.76 -
SOLCI002784600       -            727 EOG093603I2          -            562   2.1e-16   61.5   1.1   2   6      0.33        47    4.2   0.0   132   481   190   237   160   252 0.51 -
SOLCI002784600       -            727 EOG093603I2          -            562   2.1e-16   61.5   1.1   3   6     3e-05    0.0043   17.6   0.6    77   172   334   423   319   429 0.61 -
SOLCI002784600       -            727 EOG093603I2          -            562   2.1e-16   61.5   1.1   4   6     2e-05    0.0029   18.1   0.3   410   491   363   441   360   488 0.80 -
SOLCI002784600       -            727 EOG093603I2          -            562   2.1e-16   61.5   1.1   5   6    0.0002     0.028   14.9   0.0   402   485   457   536   448   546 0.74 -
SOLCI002784600       -            727 EOG093603I2          -            562   2.1e-16   61.5   1.1   6   6   3.8e-07   5.4e-05   23.8   0.0   339   457   495   611   492   615 0.87 -
SOLCI004420700       -            667 EOG093603I2          -            562   2.4e-16   61.3   0.2   1   6     0.013       1.8    8.9   0.0    72   155    82   162    72   167 0.79 -
SOLCI004420700       -            667 EOG093603I2          -            562   2.4e-16   61.3   0.2   2   6     0.058       8.2    6.7   0.0   426   506   167   244   153   250 0.78 -
SOLCI004420700       -            667 EOG093603I2          -            562   2.4e-16   61.3   0.2   3   6    0.0089       1.3    9.4   0.1    37   101   217   279   185   346 0.54 -
SOLCI004420700       -            667 EOG093603I2          -            562   2.4e-16   61.3   0.2   4   6       2.5   3.5e+02    1.3   0.0   377   408   321   352   299   361 0.56 -
SOLCI004420700       -            667 EOG093603I2          -            562   2.4e-16   61.3   0.2   5   6   1.3e-08   1.9e-06   28.7   0.0    52   168   368   479   353   489 0.79 -
SOLCI004420700       -            667 EOG093603I2          -            562   2.4e-16   61.3   0.2   6   6       0.4        56    4.0   0.0    74   144   522   591   474   600 0.80 -
SOLCI000401400       -            603 EOG093603I2          -            562   6.4e-16   59.9   0.1   1   3    0.0026      0.37   11.2   0.0   444   489    88   133    81   154 0.86 -
SOLCI000401400       -            603 EOG093603I2          -            562   6.4e-16   59.9   0.1   2   3   0.00024     0.034   14.6   0.0    73   155   157   234   148   242 0.88 -
SOLCI000401400       -            603 EOG093603I2          -            562   6.4e-16   59.9   0.1   3   3   5.5e-09   7.8e-07   29.9   0.0   303   461   262   412   256   428 0.87 -
SOLCI002952600       -            627 EOG093603I2          -            562   6.4e-16   59.9   0.0   1   5   1.9e-05    0.0027   18.2   0.0   444   502    93   151    42   163 0.75 -
SOLCI002952600       -            627 EOG093603I2          -            562   6.4e-16   59.9   0.0   2   5     0.003      0.42   11.0   0.0    89   162   179   248   162   268 0.83 -
SOLCI002952600       -            627 EOG093603I2          -            562   6.4e-16   59.9   0.0   3   5    0.0093       1.3    9.4   0.0    90   162   286   358   272   375 0.84 -
SOLCI002952600       -            627 EOG093603I2          -            562   6.4e-16   59.9   0.0   4   5   0.00079      0.11   12.9   0.0   432   484   402   450   362   455 0.78 -
SOLCI002952600       -            627 EOG093603I2          -            562   6.4e-16   59.9   0.0   5   5     0.037       5.2    7.4   0.0   326   402   432   509   431   546 0.80 -
SOLCI005378000       -            625 EOG093603I2          -            562   6.5e-16   59.9   1.9   1   3    0.0029      0.41   11.0   0.1    40   164   191   311   157   326 0.68 -
SOLCI005378000       -            625 EOG093603I2          -            562   6.5e-16   59.9   1.9   2   3   1.3e-05    0.0019   18.8   0.0    68   146   319   397   309   417 0.83 -
SOLCI005378000       -            625 EOG093603I2          -            562   6.5e-16   59.9   1.9   3   3     2e-08   2.8e-06   28.1   0.1    25   174   415   564   406   614 0.76 -
SOLCI002018900       -            617 EOG093603I2          -            562   8.1e-16   59.6   0.3   1   2     0.017       2.4    8.5   0.1   326   416   158   257   109   283 0.71 -
SOLCI002018900       -            617 EOG093603I2          -            562   8.1e-16   59.6   0.3   2   2   1.4e-14     2e-12   48.4   0.0   344   459   461   577   456   586 0.91 -
SOLCI000001500       -            642 EOG093603I2          -            562   8.2e-16   59.6   0.3   1   5     0.068       9.6    6.5   0.0   444   486    29    71    19    79 0.86 -
SOLCI000001500       -            642 EOG093603I2          -            562   8.2e-16   59.6   0.3   2   5      0.19        27    5.0   0.0    73   160    98   182    88   190 0.83 -
SOLCI000001500       -            642 EOG093603I2          -            562   8.2e-16   59.6   0.3   3   5    0.0015      0.21   12.0   0.0    76   157   203   281   190   292 0.78 -
SOLCI000001500       -            642 EOG093603I2          -            562   8.2e-16   59.6   0.3   4   5      0.56        79    3.5   0.1   399   444   293   338   285   352 0.87 -
SOLCI000001500       -            642 EOG093603I2          -            562   8.2e-16   59.6   0.3   5   5   1.1e-08   1.6e-06   28.9   0.0   328   459   327   452   316   509 0.78 -
SOLCI001686500       -            621 EOG093603I2          -            562   9.9e-16   59.3   0.0   1   5     0.065       9.1    6.6   0.0   443   511   109   177   100   195 0.61 -
SOLCI001686500       -            621 EOG093603I2          -            562   9.9e-16   59.3   0.0   2   5    0.0014       0.2   12.0   0.0   416   490   187   258   170   267 0.57 -
SOLCI001686500       -            621 EOG093603I2          -            562   9.9e-16   59.3   0.0   3   5      0.06       8.4    6.7   0.0   100   151   273   324   250   332 0.58 -
SOLCI001686500       -            621 EOG093603I2          -            562   9.9e-16   59.3   0.0   4   5   3.1e-08   4.3e-06   27.5   0.0   356   457   330   429   317   436 0.86 -
SOLCI001686500       -            621 EOG093603I2          -            562   9.9e-16   59.3   0.0   5   5      0.57        80    3.5   0.0    78   148   420   489   415   504 0.85 -
SOLCI004309800       -            545 EOG093603I2          -            562     1e-15   59.2   0.5   1   5       2.2   3.1e+02    1.5   0.2   204   272    88   156    65   183 0.69 -
SOLCI004309800       -            545 EOG093603I2          -            562     1e-15   59.2   0.5   2   5   1.9e-06   0.00026   21.6   0.1    75   140   182   247   159   252 0.91 -
SOLCI004309800       -            545 EOG093603I2          -            562     1e-15   59.2   0.5   3   5   4.2e-07   5.9e-05   23.7   0.0    71   162   248   340   239   356 0.84 -
SOLCI004309800       -            545 EOG093603I2          -            562     1e-15   59.2   0.5   4   5       1.2   1.7e+02    2.4   0.0   103   161   316   374   307   382 0.80 -
SOLCI004309800       -            545 EOG093603I2          -            562     1e-15   59.2   0.5   5   5     0.013       1.8    8.9   0.0    42   164   362   486   341   505 0.75 -
SOLCI004636700       -            698 EOG093603I2          -            562   1.3e-15   58.9   2.3   1   7     0.032       4.5    7.6   0.0   113   153   131   171    65   178 0.62 -
SOLCI004636700       -            698 EOG093603I2          -            562   1.3e-15   58.9   2.3   2   7     0.052       7.4    6.9   0.0   449   488   132   171   118   195 0.78 -
SOLCI004636700       -            698 EOG093603I2          -            562   1.3e-15   58.9   2.3   3   7     0.092        13    6.1   0.0    81   155   204   274   184   301 0.66 -
SOLCI004636700       -            698 EOG093603I2          -            562   1.3e-15   58.9   2.3   4   7    0.0018      0.25   11.7   0.1   410   488   330   404   327   409 0.90 -
SOLCI004636700       -            698 EOG093603I2          -            562   1.3e-15   58.9   2.3   5   7    0.0022      0.31   11.4   0.1   397   489   418   506   403   521 0.76 -
SOLCI004636700       -            698 EOG093603I2          -            562   1.3e-15   58.9   2.3   6   7       5.9   8.3e+02    0.1   0.0   357   399   514   556   502   562 0.80 -
SOLCI004636700       -            698 EOG093603I2          -            562   1.3e-15   58.9   2.3   7   7   0.00016     0.022   15.2   0.0   446   508   564   626   557   651 0.72 -
SOLCI006728300       -            871 EOG093603I2          -            562   1.4e-15   58.8   0.0   1   3     2e-05    0.0029   18.2   0.0    42   140   217   317   200   325 0.89 -
SOLCI006728300       -            871 EOG093603I2          -            562   1.4e-15   58.8   0.0   2   3     1e-08   1.5e-06   29.0   0.0   442   525   333   416   321   417 0.90 -
SOLCI006728300       -            871 EOG093603I2          -            562   1.4e-15   58.8   0.0   3   3   9.2e-07   0.00013   22.6   0.0    86   152   382   448   378   469 0.87 -
SOLCI005755800       -            441 EOG093603I2          -            562   1.8e-15   58.4   0.1   1   3    0.0016      0.23   11.9   0.0   399   477    81   154    76   159 0.88 -
SOLCI005755800       -            441 EOG093603I2          -            562   1.8e-15   58.4   0.1   2   3   3.6e-09     5e-07   30.5   0.0   359   495   172   307   155   313 0.78 -
SOLCI005755800       -            441 EOG093603I2          -            562   1.8e-15   58.4   0.1   3   3   0.00087      0.12   12.8   0.0   347   437   299   386   298   395 0.84 -
SOLCI005997200       -            564 EOG093603I2          -            562   2.3e-15   58.1   4.9   1   5     0.024       3.4    8.0   0.1   100   151    67   119    15   129 0.60 -
SOLCI005997200       -            564 EOG093603I2          -            562   2.3e-15   58.1   4.9   2   5    0.0014      0.19   12.1   0.0    62   170   165   266   134   271 0.83 -
SOLCI005997200       -            564 EOG093603I2          -            562   2.3e-15   58.1   4.9   3   5    0.0017      0.24   11.8   0.0   446   504   273   331   267   357 0.76 -
SOLCI005997200       -            564 EOG093603I2          -            562   2.3e-15   58.1   4.9   4   5   5.4e-07   7.6e-05   23.4   0.0   357   457   391   489   378   504 0.89 -
SOLCI005997200       -            564 EOG093603I2          -            562   2.3e-15   58.1   4.9   5   5       7.2     1e+03   -0.2   0.1   323   349   527   558   514   561 0.73 -
SOLCI000643300       -            605 EOG093603I2          -            562   2.4e-15   58.0   0.0   1   2   4.1e-10   5.7e-08   33.7   0.0   360   485   115   236   100   280 0.89 -
SOLCI000643300       -            605 EOG093603I2          -            562   2.4e-15   58.0   0.0   2   2   3.1e-06   0.00044   20.8   0.0   412   501   299   389   285   397 0.90 -
SOLCI005437800       -            530 EOG093603I2          -            562   3.5e-15   57.5   0.3   1   4      0.25        36    4.6   0.0   107   159    66   120    59   128 0.80 -
SOLCI005437800       -            530 EOG093603I2          -            562   3.5e-15   57.5   0.3   2   4    0.0048      0.67   10.3   0.0   115   160   208   253   195   267 0.87 -
SOLCI005437800       -            530 EOG093603I2          -            562   3.5e-15   57.5   0.3   3   4   1.3e-06   0.00019   22.1   0.0   402   490   265   349   254   354 0.85 -
SOLCI005437800       -            530 EOG093603I2          -            562   3.5e-15   57.5   0.3   4   4    0.0001     0.014   15.9   0.1   314   443   348   477   344   482 0.89 -
SOLCI005192800       -            605 EOG093603I2          -            562     4e-15   57.3   0.1   1   4       1.2   1.7e+02    2.4   0.0   110   154    97   141    80   151 0.65 -
SOLCI005192800       -            605 EOG093603I2          -            562     4e-15   57.3   0.1   2   4   1.1e-06   0.00015   22.4   0.0    60   156   154   244   139   253 0.88 -
SOLCI005192800       -            605 EOG093603I2          -            562     4e-15   57.3   0.1   3   4     6e-08   8.5e-06   26.5   0.0   341   438   300   397   274   422 0.87 -
SOLCI005192800       -            605 EOG093603I2          -            562     4e-15   57.3   0.1   4   4       6.8   9.6e+02   -0.1   0.0   114   147   439   472   430   483 0.81 -
SOLCI005079900       -            558 EOG093603I2          -            562     4e-15   57.3   2.7   1   5     0.011       1.5    9.1   0.0    95   154    58   113     7   119 0.79 -
SOLCI005079900       -            558 EOG093603I2          -            562     4e-15   57.3   2.7   2   5      0.16        22    5.3   0.0   412   474   172   230   166   233 0.87 -
SOLCI005079900       -            558 EOG093603I2          -            562     4e-15   57.3   2.7   3   5   1.1e-07   1.6e-05   25.6   0.2   416   526   207   313   202   325 0.88 -
SOLCI005079900       -            558 EOG093603I2          -            562     4e-15   57.3   2.7   4   5   4.7e-05    0.0067   16.9   0.0   325   427   353   453   337   465 0.84 -
SOLCI005079900       -            558 EOG093603I2          -            562     4e-15   57.3   2.7   5   5      0.62        88    3.3   0.0    47   139   413   499   399   523 0.58 -
SOLCI006221800       -            453 EOG093603I2          -            562   6.2e-15   56.6   0.0   1   4       0.1        14    5.9   0.0   105   154    60   105    53   122 0.86 -
SOLCI006221800       -            453 EOG093603I2          -            562   6.2e-15   56.6   0.0   2   4     0.002      0.29   11.5   0.0   403   513   124   230   118   234 0.71 -
SOLCI006221800       -            453 EOG093603I2          -            562   6.2e-15   56.6   0.0   3   4    0.0016      0.23   11.9   0.0    74   150   196   272   191   276 0.91 -
SOLCI006221800       -            453 EOG093603I2          -            562   6.2e-15   56.6   0.0   4   4   1.1e-09   1.5e-07   32.3   0.0   320   468   247   389   238   415 0.87 -
SOLCI006342600       -            498 EOG093603I2          -            562   7.4e-15   56.4   0.8   1   3       2.4   3.4e+02    1.4   0.0    21    70    61   113    51   121 0.71 -
SOLCI006342600       -            498 EOG093603I2          -            562   7.4e-15   56.4   0.8   2   3   1.1e-07   1.5e-05   25.7   0.3    23   163   134   272   110   289 0.82 -
SOLCI006342600       -            498 EOG093603I2          -            562   7.4e-15   56.4   0.8   3   3     7e-08   9.9e-06   26.3   0.0    64   162   314   411   283   433 0.89 -
SOLCI000794400       -            632 EOG093603I2          -            562   7.8e-15   56.3   0.9   1   4      0.86   1.2e+02    2.9   0.0    73   155    47   127    10   134 0.80 -
SOLCI000794400       -            632 EOG093603I2          -            562   7.8e-15   56.3   0.9   2   4   4.6e-07   6.5e-05   23.6   0.5   311   476   123   280   112   285 0.86 -
SOLCI000794400       -            632 EOG093603I2          -            562   7.8e-15   56.3   0.9   3   4      0.13        18    5.6   0.1   109   150   285   326   277   328 0.87 -
SOLCI000794400       -            632 EOG093603I2          -            562   7.8e-15   56.3   0.9   4   4   1.7e-06   0.00025   21.7   0.0   343   438   320   415   312   437 0.87 -
SOLCI003282300       -            649 EOG093603I2          -            562   1.2e-14   55.7   0.4   1   4    0.0016      0.22   11.9   0.0    65   159   123   214   114   233 0.81 -
SOLCI003282300       -            649 EOG093603I2          -            562   1.2e-14   55.7   0.4   2   4   0.00012     0.017   15.6   0.0   367   477   156   267   143   269 0.92 -
SOLCI003282300       -            649 EOG093603I2          -            562   1.2e-14   55.7   0.4   3   4     1e-07   1.5e-05   25.7   0.0   310   495   240   417   228   451 0.85 -
SOLCI003282300       -            649 EOG093603I2          -            562   1.2e-14   55.7   0.4   4   4    0.0043      0.61   10.5   0.0   430   497   488   557   468   571 0.71 -
SOLCI000194500       -            625 EOG093603I2          -            562   1.3e-14   55.6   0.1   1   5   1.7e-05    0.0023   18.4   0.0   344   474    90   216    85   220 0.95 -
SOLCI000194500       -            625 EOG093603I2          -            562   1.3e-14   55.6   0.1   2   5     0.001      0.14   12.6   0.0    42   148   191   290   189   299 0.89 -
SOLCI000194500       -            625 EOG093603I2          -            562   1.3e-14   55.6   0.1   3   5     0.019       2.6    8.4   0.0   110   158   314   363   308   389 0.74 -
SOLCI000194500       -            625 EOG093603I2          -            562   1.3e-14   55.6   0.1   4   5    0.0015      0.22   12.0   0.0   433   496   408   467   390   497 0.74 -
SOLCI000194500       -            625 EOG093603I2          -            562   1.3e-14   55.6   0.1   5   5      0.86   1.2e+02    2.9   0.0    40   144   489   587   476   595 0.62 -
SOLCI006342700       -            489 EOG093603I2          -            562   1.3e-14   55.6   2.0   1   3       0.2        28    5.0   0.0    17    70    54   110    45   119 0.81 -
SOLCI006342700       -            489 EOG093603I2          -            562   1.3e-14   55.6   2.0   2   3   7.3e-08     1e-05   26.2   0.6    27   163   135   269   111   293 0.74 -
SOLCI006342700       -            489 EOG093603I2          -            562   1.3e-14   55.6   2.0   3   3   1.3e-06   0.00019   22.1   0.0    66   162   313   408   276   430 0.84 -
SOLCI004671100       -            639 EOG093603I2          -            562   1.5e-14   55.4   0.8   1   6    0.0097       1.4    9.3   0.1   367   474   152   255   146   262 0.72 -
SOLCI004671100       -            639 EOG093603I2          -            562   1.5e-14   55.4   0.8   2   6     0.057       8.1    6.8   0.0   109   168   225   280   221   288 0.83 -
SOLCI004671100       -            639 EOG093603I2          -            562   1.5e-14   55.4   0.8   3   6   8.1e-05     0.011   16.2   0.0    78   160   291   370   282   387 0.88 -
SOLCI004671100       -            639 EOG093603I2          -            562   1.5e-14   55.4   0.8   4   6   1.9e-05    0.0026   18.3   0.0    73   156   389   468   376   474 0.60 -
SOLCI004671100       -            639 EOG093603I2          -            562   1.5e-14   55.4   0.8   5   6   0.00021     0.029   14.8   0.0   434   498   446   511   426   523 0.83 -
SOLCI004671100       -            639 EOG093603I2          -            562   1.5e-14   55.4   0.8   6   6       1.4     2e+02    2.1   0.0    80   142   530   591   494   608 0.58 -
SOLCI000565500       -            488 EOG093603I2          -            562   1.8e-14   55.1   2.1   1   3   7.2e-08     1e-05   26.2   0.1     8   140   136   264   129   268 0.89 -
SOLCI000565500       -            488 EOG093603I2          -            562   1.8e-14   55.1   2.1   2   3   9.7e-08   1.4e-05   25.8   0.1   394   493   218   318   217   328 0.88 -
SOLCI000565500       -            488 EOG093603I2          -            562   1.8e-14   55.1   2.1   3   3   4.3e-05     0.006   17.1   0.0   366   424   327   385   318   397 0.88 -
SOLCI002908200       -            626 EOG093603I2          -            562   1.9e-14   55.0   0.0   1   4   0.00056     0.079   13.4   0.0   397   489    38   126    33   134 0.89 -
SOLCI002908200       -            626 EOG093603I2          -            562   1.9e-14   55.0   0.0   2   4     0.036       5.1    7.4   0.0   406   477   148   215   138   217 0.77 -
SOLCI002908200       -            626 EOG093603I2          -            562   1.9e-14   55.0   0.0   3   4    0.0047      0.66   10.3   0.0   446   527   215   298   213   318 0.84 -
SOLCI002908200       -            626 EOG093603I2          -            562   1.9e-14   55.0   0.0   4   4   4.6e-06   0.00065   20.3   0.0   410   504   319   414   313   421 0.87 -
SOLCI000005400       -            477 EOG093603I2          -            562   2.6e-14   54.6   0.0   1   3       1.2   1.6e+02    2.5   0.0   443   527    91   175    83   181 0.76 -
SOLCI000005400       -            477 EOG093603I2          -            562   2.6e-14   54.6   0.0   2   3   1.6e-07   2.3e-05   25.0   0.0    24   140   181   294   163   297 0.85 -
SOLCI000005400       -            477 EOG093603I2          -            562   2.6e-14   54.6   0.0   3   3   1.2e-06   0.00017   22.2   0.0   343   460   298   413   295   420 0.90 -
SOLCI004171700       -            633 EOG093603I2          -            562   2.7e-14   54.6   0.6   1   4     0.059       8.3    6.7   0.0   449   490    94   135    47   146 0.75 -
SOLCI004171700       -            633 EOG093603I2          -            562   2.7e-14   54.6   0.6   2   4   3.3e-05    0.0047   17.4   0.1    42   168    94   218    87   230 0.84 -
SOLCI004171700       -            633 EOG093603I2          -            562   2.7e-14   54.6   0.6   3   4     0.001      0.14   12.5   0.0   410   458   303   351   299   368 0.85 -
SOLCI004171700       -            633 EOG093603I2          -            562   2.7e-14   54.6   0.6   4   4   7.4e-05      0.01   16.3   0.0   342   460   407   523   397   550 0.77 -
SOLCI007107400       -            626 EOG093603I2          -            562     3e-14   54.4   0.7   1   6     0.073        10    6.4   0.0   473   531    87   145    46   154 0.81 -
SOLCI007107400       -            626 EOG093603I2          -            562     3e-14   54.4   0.7   2   6    0.0059      0.84   10.0   0.1    74   159   163   247   153   258 0.84 -
SOLCI007107400       -            626 EOG093603I2          -            562     3e-14   54.4   0.7   3   6    0.0046      0.65   10.4   0.0    75   156   268   345   264   352 0.88 -
SOLCI007107400       -            626 EOG093603I2          -            562     3e-14   54.4   0.7   4   6   0.00018     0.025   15.0   0.0    81   159   340   418   337   429 0.88 -
SOLCI007107400       -            626 EOG093603I2          -            562     3e-14   54.4   0.7   5   6    0.0081       1.1    9.6   0.0   411   474   401   465   399   487 0.80 -
SOLCI007107400       -            626 EOG093603I2          -            562     3e-14   54.4   0.7   6   6       5.6   7.9e+02    0.2   0.0   337   358   501   522   474   547 0.77 -
SOLCI004901500       -            466 EOG093603I2          -            562     3e-14   54.4   0.0   1   4    0.0018      0.26   11.7   0.0   403   477   113   183   105   185 0.87 -
SOLCI004901500       -            466 EOG093603I2          -            562     3e-14   54.4   0.0   2   4     0.013       1.9    8.8   0.0   409   456   181   229   177   236 0.80 -
SOLCI004901500       -            466 EOG093603I2          -            562     3e-14   54.4   0.0   3   4         2   2.8e+02    1.7   0.0   103   140   246   284   228   305 0.71 -
SOLCI004901500       -            466 EOG093603I2          -            562     3e-14   54.4   0.0   4   4   1.3e-08   1.9e-06   28.7   0.0   357   458   304   404   290   423 0.88 -
SOLCI002358300       -            602 EOG093603I2          -            562   3.6e-14   54.1   0.0   1   6     0.016       2.3    8.5   0.0   425   489    57   118    42   122 0.77 -
SOLCI002358300       -            602 EOG093603I2          -            562   3.6e-14   54.1   0.0   2   6   0.00042     0.059   13.8   0.0    38   161    73   192    60   195 0.78 -
SOLCI002358300       -            602 EOG093603I2          -            562   3.6e-14   54.1   0.0   3   6     0.035         5    7.4   0.0    54   144   190   280   180   290 0.85 -
SOLCI002358300       -            602 EOG093603I2          -            562   3.6e-14   54.1   0.0   4   6    0.0004     0.057   13.9   0.0    73   156   244   322   235   329 0.86 -
SOLCI002358300       -            602 EOG093603I2          -            562   3.6e-14   54.1   0.0   5   6   9.7e-05     0.014   15.9   0.0    54   158   290   390   280   405 0.86 -
SOLCI002358300       -            602 EOG093603I2          -            562   3.6e-14   54.1   0.0   6   6    0.0026      0.36   11.2   0.0   327   402   399   475   390   548 0.75 -
SOLCI004319000       -            329 EOG093603I2          -            562   4.1e-14   54.0   0.1   1   1   2.1e-07   2.9e-05   24.7   0.0   328   441   195   308   192   313 0.92 -
SOLCI002443800       -            566 EOG093603I2          -            562   4.6e-14   53.8   7.5   1   4     0.091        13    6.1   0.0   108   146    92   131    85   152 0.73 -
SOLCI002443800       -            566 EOG093603I2          -            562   4.6e-14   53.8   7.5   2   4   7.7e-09   1.1e-06   29.4   3.5   342   505   195   352   177   353 0.89 -
SOLCI002443800       -            566 EOG093603I2          -            562   4.6e-14   53.8   7.5   3   4   2.6e-06   0.00037   21.1   0.0   447   495   329   377   326   408 0.76 -
SOLCI002443800       -            566 EOG093603I2          -            562   4.6e-14   53.8   7.5   4   4       1.7   2.4e+02    1.9   0.0    39   130   399   484   389   501 0.68 -
SOLCI007478000       -            589 EOG093603I2          -            562   4.8e-14   53.7   1.2   1   4   4.7e-05    0.0066   16.9   0.0   420   515   107   199    47   212 0.66 -
SOLCI007478000       -            589 EOG093603I2          -            562   4.8e-14   53.7   1.2   2   4   0.00017     0.024   15.1   0.0    37   136   260   358   242   366 0.85 -
SOLCI007478000       -            589 EOG093603I2          -            562   4.8e-14   53.7   1.2   3   4   0.00014      0.02   15.4   0.0   444   506   362   424   357   448 0.71 -
SOLCI007478000       -            589 EOG093603I2          -            562   4.8e-14   53.7   1.2   4   4         1   1.4e+02    2.6   0.0    41   141   437   531   419   539 0.71 -
SOLCI002934700       -            481 EOG093603I2          -            562   5.6e-14   53.5   1.5   1   3   7.8e-07   0.00011   22.8   0.3   370   476   147   253   130   260 0.73 -
SOLCI002934700       -            481 EOG093603I2          -            562   5.6e-14   53.5   1.5   2   3   8.6e-06    0.0012   19.4   0.1   405   484   217   292   214   299 0.68 -
SOLCI002934700       -            481 EOG093603I2          -            562   5.6e-14   53.5   1.5   3   3   2.3e-07   3.2e-05   24.6   0.0   324   410   272   355   265   373 0.89 -
SOLCI007161600       -            555 EOG093603I2          -            562   5.7e-14   53.5   0.1   1   3   4.8e-06   0.00068   20.2   0.0   427   488   167   228   123   232 0.67 -
SOLCI007161600       -            555 EOG093603I2          -            562   5.7e-14   53.5   0.1   2   3   8.7e-07   0.00012   22.7   0.0   428   504   168   244   149   254 0.82 -
SOLCI007161600       -            555 EOG093603I2          -            562   5.7e-14   53.5   0.1   3   3   6.3e-07   8.9e-05   23.1   0.0   344   460   255   369   249   377 0.89 -
SOLCI000350900       -            651 EOG093603I2          -            562   5.9e-14   53.4   0.0   1   3   3.4e-06   0.00049   20.7   0.0    33   139    73   178    67   188 0.90 -
SOLCI000350900       -            651 EOG093603I2          -            562   5.9e-14   53.4   0.0   2   3   4.6e-06   0.00065   20.3   0.0   103   176   236   310   206   316 0.82 -
SOLCI000350900       -            651 EOG093603I2          -            562   5.9e-14   53.4   0.0   3   3     0.019       2.7    8.3   0.0   442   507   317   383   310   409 0.64 -
SOLCI007077600       -            506 EOG093603I2          -            562   6.3e-14   53.3   0.1   1   3    0.0011      0.15   12.4   0.0    20   160    67   207    56   208 0.82 -
SOLCI007077600       -            506 EOG093603I2          -            562   6.3e-14   53.3   0.1   2   3   3.6e-11   5.1e-09   37.1   0.1    62   192   179   311   163   327 0.86 -
SOLCI007077600       -            506 EOG093603I2          -            562   6.3e-14   53.3   0.1   3   3    0.0022      0.31   11.4   0.0    79   162   336   419   318   430 0.93 -
SOLCI004732000       -            116 EOG093603I2          -            562   6.9e-14   53.2   0.0   1   1   2.4e-15   3.4e-13   50.9   0.0   433   525    11   103     1   107 0.92 -
SOLCI002776600       -            596 EOG093603I2          -            562   8.4e-14   52.9   0.0   1   2   0.00012     0.017   15.6   0.0   336   492    84   236    79   239 0.84 -
SOLCI002776600       -            596 EOG093603I2          -            562   8.4e-14   52.9   0.0   2   2   2.1e-09     3e-07   31.3   0.0   343   461   293   408   263   458 0.88 -
SOLCI004023700       -            541 EOG093603I2          -            562   8.6e-14   52.9   0.6   1   4     0.064       9.1    6.6   0.1   361   460    42   137    24   148 0.79 -
SOLCI004023700       -            541 EOG093603I2          -            562   8.6e-14   52.9   0.6   2   4   2.2e-05    0.0031   18.0   0.0    39   160   154   266   138   279 0.84 -
SOLCI004023700       -            541 EOG093603I2          -            562   8.6e-14   52.9   0.6   3   4   1.3e-06   0.00019   22.1   0.0    68   161   279   368   266   384 0.86 -
SOLCI004023700       -            541 EOG093603I2          -            562   8.6e-14   52.9   0.6   4   4       2.6   3.6e+02    1.3   0.0    38   104   388   449   375   488 0.74 -
SOLCI001670900       -            653 EOG093603I2          -            562   1.3e-13   52.3   0.5   1   3      0.03       4.2    7.7   0.0   382   498    86   197    64   213 0.71 -
SOLCI001670900       -            653 EOG093603I2          -            562   1.3e-13   52.3   0.5   2   3   1.3e-07   1.8e-05   25.4   0.3   344   513   148   312   147   347 0.87 -
SOLCI001670900       -            653 EOG093603I2          -            562   1.3e-13   52.3   0.5   3   3   3.3e-06   0.00047   20.7   0.0   343   438   348   444   314   466 0.85 -
SOLCI001264300       -            628 EOG093603I2          -            562   1.5e-13   52.1   0.1   1   6       1.8   2.5e+02    1.8   0.0   444   494    87   137    78   157 0.74 -
SOLCI001264300       -            628 EOG093603I2          -            562   1.5e-13   52.1   0.1   2   6      0.33        47    4.2   0.0    80   140   163   219   152   222 0.78 -
SOLCI001264300       -            628 EOG093603I2          -            562   1.5e-13   52.1   0.1   3   6   0.00014      0.02   15.4   0.1   425   526   201   301   192   304 0.77 -
SOLCI001264300       -            628 EOG093603I2          -            562   1.5e-13   52.1   0.1   4   6   0.00023     0.032   14.7   0.1    41   143   223   323   222   334 0.83 -
SOLCI001264300       -            628 EOG093603I2          -            562   1.5e-13   52.1   0.1   5   6   1.7e-07   2.4e-05   25.0   0.0   335   456   315   435   306   444 0.81 -
SOLCI001264300       -            628 EOG093603I2          -            562   1.5e-13   52.1   0.1   6   6         6   8.5e+02    0.1   0.0   374   443   423   491   409   520 0.60 -
SOLCI003806100       -            707 EOG093603I2          -            562   1.6e-13   52.0   1.6   1   4    0.0036      0.51   10.7   0.0    82   156    73   143    63   153 0.80 -
SOLCI003806100       -            707 EOG093603I2          -            562   1.6e-13   52.0   1.6   2   4     0.013       1.9    8.8   0.2    72   154   164   242   154   267 0.76 -
SOLCI003806100       -            707 EOG093603I2          -            562   1.6e-13   52.0   1.6   3   4       2.2   3.1e+02    1.5   0.0   411   460   299   349   284   356 0.85 -
SOLCI003806100       -            707 EOG093603I2          -            562   1.6e-13   52.0   1.6   4   4   7.5e-08   1.1e-05   26.2   0.0   343   488   403   544   394   568 0.89 -
SOLCI005477300       -            449 EOG093603I2          -            562   1.7e-13   51.9   0.0   1   4      0.01       1.4    9.3   0.0   400   477    89   162    27   164 0.78 -
SOLCI005477300       -            449 EOG093603I2          -            562   1.7e-13   51.9   0.0   2   4   0.00055     0.078   13.4   0.1   434   493   150   210   148   227 0.80 -
SOLCI005477300       -            449 EOG093603I2          -            562   1.7e-13   51.9   0.0   3   4   5.2e-07   7.3e-05   23.4   0.0   406   489   260   344   252   357 0.60 -
SOLCI005477300       -            449 EOG093603I2          -            562   1.7e-13   51.9   0.0   4   4      0.14        19    5.5   0.0    39   141   336   432   329   442 0.85 -
SOLCI002540800       -            491 EOG093603I2          -            562   1.8e-13   51.8   1.1   1   3   7.8e-07   0.00011   22.8   0.0    42   161    62   178    41   183 0.81 -
SOLCI002540800       -            491 EOG093603I2          -            562   1.8e-13   51.8   1.1   2   3   7.1e-07    0.0001   22.9   0.2   397   494   184   282   178   297 0.83 -
SOLCI002540800       -            491 EOG093603I2          -            562   1.8e-13   51.8   1.1   3   3      0.69        98    3.2   0.0    79   152   307   380   293   410 0.85 -
SOLCI004441600       -            343 EOG093603I2          -            562   2.3e-13   51.5   0.0   1   1   1.8e-14   2.6e-12   48.0   0.0   314   438   178   302   171   313 0.88 -
SOLCI000669400       -            426 EOG093603I2          -            562   2.3e-13   51.5   0.6   1   3   1.1e-09   1.5e-07   32.2   0.1   376   495    61   178    49   199 0.89 -
SOLCI000669400       -            426 EOG093603I2          -            562   2.3e-13   51.5   0.6   2   3      0.24        34    4.7   0.0   111   148   200   237   185   270 0.68 -
SOLCI000669400       -            426 EOG093603I2          -            562   2.3e-13   51.5   0.6   3   3    0.0023      0.32   11.4   0.0   337   417   276   354   270   380 0.80 -
SOLCI005419900       -            642 EOG093603I2          -            562   2.6e-13   51.3   2.2   1   1   3.1e-14   4.4e-12   47.2   2.3    94   508   110   542    23   548 0.80 -
SOLCI000288900       -            605 EOG093603I2          -            562   2.8e-13   51.2   0.0   1   3    0.0021      0.29   11.5   0.0   443   491    93   141    86   161 0.86 -
SOLCI000288900       -            605 EOG093603I2          -            562   2.8e-13   51.2   0.0   2   3     0.045       6.3    7.1   0.0    72   157   162   244   144   253 0.83 -
SOLCI000288900       -            605 EOG093603I2          -            562   2.8e-13   51.2   0.0   3   3   3.5e-08     5e-06   27.3   0.0   410   503   298   392   293   410 0.90 -
SOLCI003542100       -            437 EOG093603I2          -            562   3.1e-13   51.0   0.1   1   3   0.00015     0.021   15.3   0.0    73   150    36   113    24   117 0.83 -
SOLCI003542100       -            437 EOG093603I2          -            562   3.1e-13   51.0   0.1   2   3   1.3e-06   0.00018   22.1   0.0    41   124   111   192   108   217 0.47 -
SOLCI003542100       -            437 EOG093603I2          -            562   3.1e-13   51.0   0.1   3   3    0.0014      0.19   12.1   0.0    62   152   241   330   224   356 0.87 -
SOLCI002364300       -            528 EOG093603I2          -            562   3.5e-13   50.9   0.3   1   3       1.3   1.9e+02    2.3   0.0   109   159    18    68    13    83 0.77 -
SOLCI002364300       -            528 EOG093603I2          -            562   3.5e-13   50.9   0.3   2   3   4.5e-05    0.0064   17.0   0.1    78   169    92   179    81   190 0.72 -
SOLCI002364300       -            528 EOG093603I2          -            562   3.5e-13   50.9   0.3   3   3     3e-08   4.2e-06   27.5   0.0   343   441   224   323   189   339 0.92 -
SOLCI007033000       -            473 EOG093603I2          -            562   6.6e-13   50.0   1.1   1   3   4.4e-10   6.1e-08   33.6   0.4    78   187   139   248   121   258 0.94 -
SOLCI007033000       -            473 EOG093603I2          -            562   6.6e-13   50.0   1.1   2   3    0.0026      0.36   11.2   0.0   113   169   282   337   256   348 0.82 -
SOLCI007033000       -            473 EOG093603I2          -            562   6.6e-13   50.0   1.1   3   3         7   9.9e+02   -0.1   0.0    89   164   362   440   339   454 0.75 -
SOLCI001872400       -            654 EOG093603I2          -            562   1.1e-12   49.3   0.0   1   4      0.04       5.6    7.3   0.0    85   165   222   302   195   319 0.74 -
SOLCI001872400       -            654 EOG093603I2          -            562   1.1e-12   49.3   0.0   2   4   1.1e-05    0.0015   19.1   0.0    41   173   324   458   303   461 0.84 -
SOLCI001872400       -            654 EOG093603I2          -            562   1.1e-12   49.3   0.0   3   4   3.2e-06   0.00045   20.8   0.0   378   502   363   486   354   494 0.88 -
SOLCI001872400       -            654 EOG093603I2          -            562   1.1e-12   49.3   0.0   4   4   1.8e-06   0.00026   21.6   0.0   375   498   429   553   429   585 0.83 -
SOLCI004586700       -            198 EOG093603I2          -            562   1.4e-12   48.9   0.0   1   1   4.3e-07     6e-05   23.7   0.0    79   149   102   172   102   185 0.87 -
SOLCI006161400       -            527 EOG093603I2          -            562   2.4e-12   48.1   2.4   1   5       0.3        43    4.4   0.0   404   488    57   137    48   143 0.54 -
SOLCI006161400       -            527 EOG093603I2          -            562   2.4e-12   48.1   2.4   2   5     0.079        11    6.3   0.0    39   147    95   205    86   221 0.66 -
SOLCI006161400       -            527 EOG093603I2          -            562   2.4e-12   48.1   2.4   3   5     0.037       5.2    7.4   0.4    78   459   171   244   142   259 0.49 -
SOLCI006161400       -            527 EOG093603I2          -            562   2.4e-12   48.1   2.4   4   5    0.0009      0.13   12.7   0.1    90   153   214   274   204   277 0.76 -
SOLCI006161400       -            527 EOG093603I2          -            562   2.4e-12   48.1   2.4   5   5   8.7e-10   1.2e-07   32.6   0.0   327   503   253   427   248   438 0.87 -
SOLCI000161600       -            521 EOG093603I2          -            562   2.7e-12   47.9   0.0   1   2   4.7e-09   6.7e-07   30.1   0.0   389   519   260   398   258   409 0.80 -
SOLCI000161600       -            521 EOG093603I2          -            562   2.7e-12   47.9   0.0   2   2   0.00019     0.027   14.9   0.0   464   520   413   469   401   498 0.83 -
SOLCI003956600       -            581 EOG093603I2          -            562   3.5e-12   47.6   0.0   1   3   4.9e-06    0.0007   20.2   0.0   339   523    62   249    57   255 0.71 -
SOLCI003956600       -            581 EOG093603I2          -            562   3.5e-12   47.6   0.0   2   3   9.4e-07   0.00013   22.6   0.0   361   487   258   382   253   398 0.89 -
SOLCI003956600       -            581 EOG093603I2          -            562   3.5e-12   47.6   0.0   3   3       1.1   1.5e+02    2.5   0.0    73   146   373   447   364   452 0.86 -
SOLCI002123900       -            238 EOG093603I2          -            562   4.6e-12   47.2   0.8   1   1   4.1e-14   5.7e-12   46.9   0.8    14   186    61   228    50   235 0.85 -
SOLCI004389500       -            415 EOG093603I2          -            562   6.3e-12   46.7   0.1   1   3   0.00051     0.072   13.5   0.0   103   162   163   222   140   234 0.89 -
SOLCI004389500       -            415 EOG093603I2          -            562   6.3e-12   46.7   0.1   2   3   2.7e-06   0.00038   21.0   0.0    81   163   246   328   241   334 0.92 -
SOLCI004389500       -            415 EOG093603I2          -            562   6.3e-12   46.7   0.1   3   3    0.0091       1.3    9.4   0.0    89   147   324   382   317   408 0.67 -
SOLCI006954000       -            616 EOG093603I2          -            562     1e-11   46.1   0.8   1   5     0.078        11    6.3   0.0   444   485    93   135    62   156 0.74 -
SOLCI006954000       -            616 EOG093603I2          -            562     1e-11   46.1   0.8   2   5       2.5   3.5e+02    1.4   0.0   438   482   160   204   149   221 0.86 -
SOLCI006954000       -            616 EOG093603I2          -            562     1e-11   46.1   0.8   3   5      0.17        24    5.2   0.0   410   486   198   270   186   292 0.59 -
SOLCI006954000       -            616 EOG093603I2          -            562     1e-11   46.1   0.8   4   5    0.0084       1.2    9.5   0.1    75   155   299   382   283   388 0.83 -
SOLCI006954000       -            616 EOG093603I2          -            562     1e-11   46.1   0.8   5   5   3.9e-05    0.0055   17.2   0.0   355   436   453   535   440   568 0.83 -
SOLCI004538200       -            504 EOG093603I2          -            562   1.3e-11   45.7   2.5   1   3   3.3e-08   4.6e-06   27.4   0.2    39   156   150   265   138   268 0.84 -
SOLCI004538200       -            504 EOG093603I2          -            562   1.3e-11   45.7   2.5   2   3   0.00073       0.1   13.0   0.1    75   170   254   349   254   359 0.89 -
SOLCI004538200       -            504 EOG093603I2          -            562   1.3e-11   45.7   2.5   3   3     0.019       2.6    8.4   0.0    77   167   398   488   388   499 0.87 -
SOLCI002464800       -            234 EOG093603I2          -            562   7.4e-11   43.2   0.0   1   2    0.0018      0.25   11.7   0.0   478   527    87   136    81   146 0.86 -
SOLCI002464800       -            234 EOG093603I2          -            562   7.4e-11   43.2   0.0   2   2   5.6e-11     8e-09   36.5   0.0   363   475   112   222   107   230 0.93 -
SOLCI002658500       -            512 EOG093603I2          -            562   1.6e-10   42.1   0.0   1   3         3   4.3e+02    1.1   0.0   443   490    82   131    25   150 0.66 -
SOLCI002658500       -            512 EOG093603I2          -            562   1.6e-10   42.1   0.0   2   3   3.5e-06    0.0005   20.7   0.0    70   163   152   241   142   260 0.86 -
SOLCI002658500       -            512 EOG093603I2          -            562   1.6e-10   42.1   0.0   3   3   0.00012     0.017   15.6   0.0    41   200   293   452   280   462 0.81 -
SOLCI002323000       -            564 EOG093603I2          -            562     3e-10   41.2   0.1   1   5      0.02       2.8    8.3   0.0   403   475   115   183    22   206 0.58 -
SOLCI002323000       -            564 EOG093603I2          -            562     3e-10   41.2   0.1   2   5     0.015       2.1    8.7   0.0   402   515   114   223   107   237 0.78 -
SOLCI002323000       -            564 EOG093603I2          -            562     3e-10   41.2   0.1   3   5   2.3e-07   3.3e-05   24.6   0.0    73   162   221   307   187   322 0.81 -
SOLCI002323000       -            564 EOG093603I2          -            562     3e-10   41.2   0.1   4   5       1.4     2e+02    2.2   0.0   459   500   304   346   296   394 0.72 -
SOLCI002323000       -            564 EOG093603I2          -            562     3e-10   41.2   0.1   5   5       2.2   3.1e+02    1.5   0.0   413   443   395   425   386   429 0.86 -
SOLCI004937200       -            610 EOG093603I2          -            562     5e-10   40.5   0.1   1   4       2.1     3e+02    1.6   0.0   114   149    42    77    21    93 0.74 -
SOLCI004937200       -            610 EOG093603I2          -            562     5e-10   40.5   0.1   2   4      0.16        23    5.2   0.0    75   160   104   189    98   195 0.90 -
SOLCI004937200       -            610 EOG093603I2          -            562     5e-10   40.5   0.1   3   4     0.015       2.1    8.7   0.0    34   141   197   303   191   306 0.88 -
SOLCI004937200       -            610 EOG093603I2          -            562     5e-10   40.5   0.1   4   4   7.7e-06    0.0011   19.5   0.0   343   462   306   423   303   435 0.92 -
SOLCI005620200       -            417 EOG093603I2          -            562   6.5e-10   40.1   0.0   1   2   0.00098      0.14   12.6   0.0    22   139    68   179    58   186 0.88 -
SOLCI005620200       -            417 EOG093603I2          -            562   6.5e-10   40.1   0.0   2   2   1.6e-07   2.2e-05   25.1   0.0   353   481   271   397   256   413 0.81 -
SOLCI001997700       -            525 EOG093603I2          -            562   7.1e-10   40.0   0.3   1   2   6.2e-09   8.8e-07   29.7   0.0    78   154   307   383   286   403 0.87 -
SOLCI001997700       -            525 EOG093603I2          -            562   7.1e-10   40.0   0.3   2   2      0.41        58    3.9   0.1   354   375   458   479   418   497 0.58 -
SOLCI006353400       -            401 EOG093603I2          -            562   3.3e-09   37.8   3.7   1   3   3.2e-06   0.00045   20.8   1.1   361   484    15   134     5   145 0.92 -
SOLCI006353400       -            401 EOG093603I2          -            562   3.3e-09   37.8   3.7   2   3   4.4e-06   0.00062   20.3   0.1   342   437    97   192    92   213 0.66 -
SOLCI006353400       -            401 EOG093603I2          -            562   3.3e-09   37.8   3.7   3   3         2   2.9e+02    1.6   0.0   382   444   204   265   201   268 0.78 -
SOLCI003556900       -            534 EOG093603I2          -            562   7.1e-09   36.6   0.0   1   5   0.00061     0.086   13.3   0.0   359   470   114   221    92   225 0.62 -
SOLCI003556900       -            534 EOG093603I2          -            562   7.1e-09   36.6   0.0   2   5    0.0031      0.43   11.0   0.0   109   156   226   273   217   297 0.85 -
SOLCI003556900       -            534 EOG093603I2          -            562   7.1e-09   36.6   0.0   3   5       7.1     1e+03   -0.2   0.0   108   144   326   362   279   372 0.73 -
SOLCI003556900       -            534 EOG093603I2          -            562   7.1e-09   36.6   0.0   4   5      0.64        91    3.3   0.0   437   502   367   433   358   455 0.70 -
SOLCI003556900       -            534 EOG093603I2          -            562   7.1e-09   36.6   0.0   5   5      0.76   1.1e+02    3.0   0.0   108   145   479   516   428   522 0.63 -
SOLCI002878000       -            323 EOG093603I2          -            562   7.8e-09   36.5   0.2   1   2   2.2e-09   3.2e-07   31.2   0.0   352   473   165   290   145   300 0.70 -
SOLCI002878000       -            323 EOG093603I2          -            562   7.8e-09   36.5   0.2   2   2    0.0031      0.44   10.9   0.0    75   157   223   309   223   322 0.84 -
SOLCI002088500       -            776 EOG093603I2          -            562   1.1e-08   36.0   2.5   1   3       2.6   3.7e+02    1.3   0.0    39   184    86   236    53   285 0.60 -
SOLCI002088500       -            776 EOG093603I2          -            562   1.1e-08   36.0   2.5   2   3   1.6e-06   0.00022   21.8   0.0     6   140   443   579   439   589 0.82 -
SOLCI002088500       -            776 EOG093603I2          -            562   1.1e-08   36.0   2.5   3   3     0.021       2.9    8.2   0.0   326   403   606   685   586   694 0.73 -
SOLCI004821100       -            375 EOG093603I2          -            562   1.2e-08   35.9   0.1   1   3       3.1   4.4e+02    1.0   0.0    72   156   198   273   176   276 0.62 -
SOLCI004821100       -            375 EOG093603I2          -            562   1.2e-08   35.9   0.1   2   3   6.9e-08   9.8e-06   26.3   0.0    79   145   266   332   237   336 0.79 -
SOLCI004821100       -            375 EOG093603I2          -            562   1.2e-08   35.9   0.1   3   3     0.055       7.7    6.8   0.0    79   117   336   375   330   375 0.89 -
SOLCI005783200       -            285 EOG093603I2          -            562   1.8e-08   35.3   0.1   1   2     0.015       2.1    8.7   0.0    61   143   130   208    78   217 0.69 -
SOLCI005783200       -            285 EOG093603I2          -            562   1.8e-08   35.3   0.1   2   2   1.8e-07   2.5e-05   25.0   0.0   382   450   217   285   211   285 0.84 -
SOLCI000407500       -            406 EOG093603I2          -            562   4.7e-08   33.9   0.1   1   3     0.014         2    8.8   0.0    96   147    58   109    37   119 0.88 -
SOLCI000407500       -            406 EOG093603I2          -            562   4.7e-08   33.9   0.1   2   3     0.011       1.6    9.1   0.2    39   170   108   237   103   260 0.81 -
SOLCI000407500       -            406 EOG093603I2          -            562   4.7e-08   33.9   0.1   3   3   0.00037     0.052   14.0   0.0    79   435   251   342   243   361 0.55 -
SOLCI003934000       -            602 EOG093603I2          -            562   5.9e-08   33.6   0.0   1   3      0.58        82    3.4   0.0   442   491    69   122    23   153 0.67 -
SOLCI003934000       -            602 EOG093603I2          -            562   5.9e-08   33.6   0.0   2   3   1.4e-06    0.0002   22.0   0.0   363   491   217   341   206   345 0.84 -
SOLCI003934000       -            602 EOG093603I2          -            562   5.9e-08   33.6   0.0   3   3       0.3        43    4.4   0.0    96   153   351   406   338   436 0.68 -
SOLCI002464900       -            240 EOG093603I2          -            562   6.2e-08   33.5   0.0   1   1   5.1e-10   7.2e-08   33.3   0.0   323   500    25   194     3   227 0.80 -
SOLCI001322300       -            109 EOG093603I2          -            562   8.2e-08   33.2   0.0   1   2   0.00019     0.026   15.0   0.0   100   160     3    63     1    65 0.90 -
SOLCI001322300       -            109 EOG093603I2          -            562   8.2e-08   33.2   0.0   2   2   1.2e-06   0.00018   22.1   0.0    88   155    26    93    16    98 0.90 -
SOLCI004081900       -            305 EOG093603I2          -            562   8.8e-08   33.0   0.2   1   1   7.8e-10   1.1e-07   32.7   0.2    25   195    73   240    49   258 0.83 -
SOLCI006180800       -            554 EOG093603I2          -            562   1.7e-07   32.1   0.3   1   5      0.92   1.3e+02    2.8   0.1    99   142   168   211    88   237 0.64 -
SOLCI006180800       -            554 EOG093603I2          -            562   1.7e-07   32.1   0.3   2   5     0.084        12    6.2   0.3   403   504   172   264   161   320 0.75 -
SOLCI006180800       -            554 EOG093603I2          -            562   1.7e-07   32.1   0.3   3   5      0.38        53    4.1   0.0    43   148   246   352   231   365 0.82 -
SOLCI006180800       -            554 EOG093603I2          -            562   1.7e-07   32.1   0.3   4   5   0.00019     0.027   14.9   0.0   441   492   340   392   319   400 0.84 -
SOLCI006180800       -            554 EOG093603I2          -            562   1.7e-07   32.1   0.3   5   5   3.3e-05    0.0046   17.5   0.0   360   457   365   460   364   502 0.91 -
SOLCI007508800       -            478 EOG093603I2          -            562   2.9e-07   31.3   0.1   1   2   5.2e-07   7.3e-05   23.4   0.0    67   175   247   358   222   362 0.82 -
SOLCI007508800       -            478 EOG093603I2          -            562   2.9e-07   31.3   0.1   2   2      0.29        41    4.4   0.0    41   142   366   465   349   471 0.63 -
SOLCI005832900       -            510 EOG093603I2          -            562   3.3e-07   31.2   1.1   1   3      0.26        37    4.6   0.1    29   157    64   192    54   194 0.71 -
SOLCI005832900       -            510 EOG093603I2          -            562   3.3e-07   31.2   1.1   2   3     7e-05    0.0099   16.4   0.2    79   168   184   274   181   288 0.82 -
SOLCI005832900       -            510 EOG093603I2          -            562   3.3e-07   31.2   1.1   3   3     0.018       2.6    8.4   0.0    78   151   324   397   293   415 0.86 -
SOLCI000868800       -            495 EOG093603I2          -            562   3.9e-07   30.9   2.0   1   4   0.00037     0.053   14.0   0.1    23   160    45   181    37   183 0.82 -
SOLCI000868800       -            495 EOG093603I2          -            562   3.9e-07   30.9   2.0   2   4   4.3e-07   6.1e-05   23.7   0.2   326   498    84   255    72   268 0.60 -
SOLCI000868800       -            495 EOG093603I2          -            562   3.9e-07   30.9   2.0   3   4      0.08        11    6.3   0.0    61   168   224   329   216   339 0.86 -
SOLCI000868800       -            495 EOG093603I2          -            562   3.9e-07   30.9   2.0   4   4       2.7   3.8e+02    1.2   0.1    41   138   309   404   286   477 0.67 -
SOLCI003496400       -            264 EOG093603I2          -            562   4.5e-07   30.7   0.0   1   1   5.5e-09   7.8e-07   29.9   0.0   433   506     7    80     1   109 0.61 -
SOLCI000797300       -            259 EOG093603I2          -            562   5.4e-07   30.4   0.0   1   1   5.4e-09   7.6e-07   30.0   0.0   358   505    86   232    60   245 0.82 -
SOLCI003597100       -            140 EOG093603I2          -            562   1.1e-06   29.4   0.9   1   2    0.0018      0.26   11.7   0.0   361   401     5    45     2    53 0.87 -
SOLCI003597100       -            140 EOG093603I2          -            562   1.1e-06   29.4   0.9   2   2   5.2e-05    0.0073   16.8   0.2   113   195    58   135    48   138 0.86 -
SOLCI006404500       -            256 EOG093603I2          -            562   1.1e-06   29.4   0.0   1   2   2.3e-05    0.0033   18.0   0.1   346   409   111   175   106   180 0.88 -
SOLCI006404500       -            256 EOG093603I2          -            562   1.1e-06   29.4   0.0   2   2    0.0057       0.8   10.1   0.0   444   492   175   223   171   236 0.91 -
SOLCI000502000       -            507 EOG093603I2          -            562   1.2e-06   29.3   0.0   1   2      0.76   1.1e+02    3.0   0.0   212   277   270   335   261   352 0.82 -
SOLCI000502000       -            507 EOG093603I2          -            562   1.2e-06   29.3   0.0   2   2   4.1e-07   5.9e-05   23.7   0.0    60   173   380   491   346   500 0.88 -
SOLCI003280800       -            713 EOG093603I2          -            562   1.8e-06   28.8   1.0   1   3     0.073        10    6.4   0.0    66   138   227   299   213   331 0.82 -
SOLCI003280800       -            713 EOG093603I2          -            562   1.8e-06   28.8   1.0   2   3     0.012       1.7    9.0   0.0    89   145   452   508   430   523 0.88 -
SOLCI003280800       -            713 EOG093603I2          -            562   1.8e-06   28.8   1.0   3   3     0.019       2.6    8.4   0.5    96   168   542   616   526   644 0.82 -
SOLCI004016100       -            333 EOG093603I2          -            562   2.4e-06   28.3   0.0   1   1   2.9e-08   4.2e-06   27.5   0.0   310   506   128   327   122   331 0.86 -
SOLCI003152100       -            503 EOG093603I2          -            562   2.6e-06   28.2   0.0   1   3   0.00042      0.06   13.8   0.0    18   141    96   222    80   232 0.77 -
SOLCI003152100       -            503 EOG093603I2          -            562   2.6e-06   28.2   0.0   2   3      0.24        34    4.7   0.0   122   156   246   280   239   305 0.78 -
SOLCI003152100       -            503 EOG093603I2          -            562   2.6e-06   28.2   0.0   3   3     0.098        14    6.0   0.0    80   173   381   475   347   484 0.85 -
SOLCI004519700       -            400 EOG093603I2          -            562   3.3e-06   27.8   2.6   1   4       2.9     4e+02    1.1   0.1   252   291    69   108    63   116 0.83 -
SOLCI004519700       -            400 EOG093603I2          -            562   3.3e-06   27.8   2.6   2   4   5.1e-07   7.3e-05   23.4   0.1   380   457   154   231   141   240 0.79 -
SOLCI004519700       -            400 EOG093603I2          -            562   3.3e-06   27.8   2.6   3   4       3.9   5.5e+02    0.7   0.0   104   160   284   341   232   351 0.67 -
SOLCI004519700       -            400 EOG093603I2          -            562   3.3e-06   27.8   2.6   4   4       3.6   5.2e+02    0.8   0.0    82   135   301   351   278   391 0.52 -
SOLCI006787800       -            567 EOG093603I2          -            562   4.3e-06   27.5   0.0   1   1   2.8e-07   3.9e-05   24.3   0.0   393   538   148   297   100   305 0.81 -
SOLCI000964800       -            651 EOG093603I2          -            562   1.5e-05   25.7   1.0   1   3     0.044       6.1    7.1   0.0    42   121   109   188    80   208 0.79 -
SOLCI000964800       -            651 EOG093603I2          -            562   1.5e-05   25.7   1.0   2   3     0.014         2    8.8   0.4    70   332   274   519   211   526 0.61 -
SOLCI000964800       -            651 EOG093603I2          -            562   1.5e-05   25.7   1.0   3   3      0.58        82    3.4   0.0    51   178   505   627   496   637 0.77 -
SOLCI001092000       -            257 EOG093603I2          -            562   1.9e-05   25.3   0.0   1   2    0.0021       0.3   11.5   0.0   109   156    48    95    40   103 0.85 -
SOLCI001092000       -            257 EOG093603I2          -            562   1.9e-05   25.3   0.0   2   2    0.0026      0.37   11.2   0.0   453   512   159   218   141   240 0.88 -
SOLCI002278200       -            639 EOG093603I2          -            562   3.8e-05   24.3   0.9   1   4      0.61        86    3.4   0.0   273   303    35    65     7   107 0.59 -
SOLCI002278200       -            639 EOG093603I2          -            562   3.8e-05   24.3   0.9   2   4         2   2.9e+02    1.6   0.0   362   412    47   101    43   133 0.64 -
SOLCI002278200       -            639 EOG093603I2          -            562   3.8e-05   24.3   0.9   3   4   0.00015     0.021   15.3   0.2   331   508   168   344   157   368 0.61 -
SOLCI002278200       -            639 EOG093603I2          -            562   3.8e-05   24.3   0.9   4   4      0.08        11    6.3   0.1    70   140   311   382   302   392 0.68 -
SOLCI001911000       -            768 EOG093603I2          -            562   8.1e-05   23.3   0.1   1   1   9.4e-07   0.00013   22.5   0.1   397   539   255   396   246   408 0.81 -
SOLCI005040000       -            636 EOG093603I2          -            562     9e-05   23.1   0.0   1   2      0.46        64    3.8   0.0    72   142   289   359   274   371 0.78 -
SOLCI005040000       -            636 EOG093603I2          -            562     9e-05   23.1   0.0   2   2   4.5e-05    0.0063   17.0   0.0   323   390   376   444   361   460 0.86 -
SOLCI005014100       -            265 EOG093603I2          -            562   0.00011   22.8   0.2   1   1   4.4e-06   0.00062   20.3   0.2    37   169   110   241   101   263 0.65 -
SOLCI004088300       -            238 EOG093603I2          -            562   0.00018   22.1   0.0   1   1   1.6e-06   0.00023   21.8   0.0    28   150    68   189    37   206 0.81 -
SOLCI002114100       -            727 EOG093603I2          -            562   0.00022   21.8   0.1   1   1   4.7e-06   0.00067   20.2   0.1   210   426   346   549   338   561 0.57 -
SOLCI000806600       -            891 EOG093603I2          -            562   0.00037   21.1   0.0   1   3     0.043         6    7.2   0.0   396   527    90   220    76   227 0.88 -
SOLCI000806600       -            891 EOG093603I2          -            562   0.00037   21.1   0.0   2   3     0.014         2    8.8   0.0   425   494   223   294   220   304 0.60 -
SOLCI000806600       -            891 EOG093603I2          -            562   0.00037   21.1   0.0   3   3     0.024       3.3    8.0   0.0    63   137   268   347   259   352 0.75 -
SOLCI006700700       -             95 EOG093603I2          -            562   0.00058   20.4   0.0   1   1   5.7e-06   0.00081   20.0   0.0   382   459    13    88     8    94 0.89 -
SOLCI004114400       -            466 EOG093603I2          -            562    0.0014   19.2   0.0   1   3     0.039       5.5    7.3   0.0    61   143   105   184    96   210 0.83 -
SOLCI004114400       -            466 EOG093603I2          -            562    0.0014   19.2   0.0   2   3     0.016       2.3    8.6   0.0   417   475   189   248   183   270 0.78 -
SOLCI004114400       -            466 EOG093603I2          -            562    0.0014   19.2   0.0   3   3       3.1   4.4e+02    1.0   0.0   406   454   250   295   247   301 0.88 -
SOLCI000844300       -            213 EOG093603I2          -            562    0.0016   19.0   0.0   1   1   1.4e-05     0.002   18.7   0.0   104   163    19    78     3    98 0.87 -
SOLCI001037700       -             74 EOG093603I2          -            562    0.0017   18.9   0.0   1   1   1.2e-05    0.0017   18.9   0.0   102   154     1    53     1    74 0.83 -
SOLCI003800800       -            105 EOG093603I2          -            562    0.0021   18.6   0.2   1   1   1.7e-05    0.0024   18.4   0.2    75   156     9    86     4   103 0.82 -
SOLCI005237900       -            150 EOG093603I2          -            562    0.0036   17.8   0.0   1   1     4e-05    0.0056   17.2   0.0   440   514    65   139    35   146 0.80 -
SOLCI006344900       -            107 EOG093603I2          -            562     0.004   17.7   0.1   1   1   3.3e-05    0.0046   17.5   0.1    76   159    10    93     5   104 0.86 -
SOLCI003834200       -            149 EOG093603I2          -            562    0.0064   17.0   0.0   1   1   5.4e-05    0.0076   16.8   0.0    62   156    17   105     3   120 0.64 -
SOLCI000488700       -            102 EOG093603I2          -            562    0.0095   16.4   0.0   1   1   6.8e-05    0.0096   16.4   0.0   394   466    14    86     8   102 0.81 -
SOLCI002087300       -            101 EOG093603I2          -            562     0.028   14.9   0.0   1   1   0.00023     0.032   14.7   0.0   433   513     4    85     1    91 0.71 -
SOLCI004995400       -            104 EOG093603I2          -            562     0.041   14.3   0.4   1   2     0.081        11    6.3   0.1   342   375    11    44     5    54 0.71 -
SOLCI004995400       -            104 EOG093603I2          -            562     0.041   14.3   0.4   2   2     0.021       2.9    8.2   0.0    76   135    45   104    42   104 0.88 -
SOLCI003460600       -            459 EOG093603I2          -            562     0.064   13.7   0.0   1   1   0.00067     0.094   13.1   0.0    40   155   189   302   171   307 0.86 -
SOLCI002760700       -             99 EOG093603I2          -            562     0.077   13.4   0.0   1   1   0.00057     0.081   13.4   0.0   379   432    33    86    13    96 0.75 -
SOLCI000063800       -            262 EOG093603I2          -            562      0.11   12.9   0.0   1   1    0.0011      0.16   12.4   0.0    99   145     4    50     2    79 0.88 -
SOLCI000216700       -             64 EOG093603I2          -            562      0.17   12.3   0.0   1   1    0.0012      0.17   12.3   0.0   100   146     7    53     2    63 0.68 -
SOLCI005314000       -            198 EOG093603I2          -            562      0.23   11.8   1.8   1   1    0.0022      0.31   11.4   1.8   206   282    11    87     3    97 0.85 -
SOLCI000805900       -             98 EOG093603I2          -            562      0.23   11.8   0.0   1   1    0.0017      0.23   11.8   0.0   415   483     6    70     1    96 0.63 -
SOLCI004114800       -            140 EOG093603I2          -            562      0.24   11.8   0.0   1   1    0.0023      0.32   11.4   0.0    12   123    20   136    11   140 0.77 -
SOLCI001037500       -             84 EOG093603I2          -            562      0.25   11.7   0.0   1   1    0.0018      0.25   11.7   0.0   102   148     1    47     1    76 0.89 -
#
# Program:         hmmsearch
# Version:         3.1b2 (February 2015)
# Pipeline mode:   SEARCH
# Query file:      /home/pgsb/tetiana.nosenko/lineages/embryophyta_odb9//hmms/EOG093603I2.hmm
# Target file:     /nfs/pgsb/data/S_chilense/Schilense_genome/Solanum_chilense_v3.3_protein.fa
# Option settings: hmmsearch -o ./tmp/temp_Schil_BUSCO_prot_1362887668 --domtblout /home/ibis/tetiana.nosenko/Documents/S_chilense/11_S_chilense_genome/Schilense_genome_sequence/BUSCO_assessment/run_Schil_BUSCO_prot/hmmer_output/EOG093603I2.out.1 --cpu 1 /home/pgsb/tetiana.nosenko/lineages/embryophyta_odb9//hmms/EOG093603I2.hmm /nfs/pgsb/data/S_chilense/Schilense_genome/Solanum_chilense_v3.3_protein.fa 
# Current dir:     /home/ibis/tetiana.nosenko/Documents/S_chilense/11_S_chilense_genome/Schilense_genome_sequence/BUSCO_assessment
# Date:            Wed Mar  8 09:19:05 2017
# [ok]
```
