## Supplementary material for "The *de novo* reference genome and transcriptome assemblies of the wild tomato species *Solanum chilense*": EOG093603IB.out.1

```
#                                                                            --- full sequence --- -------------- this domain -------------   hmm coord   ali coord   env coord
# target name        accession   tlen query name           accession   qlen   E-value  score  bias   #  of  c-Evalue  i-Evalue  score  bias  from    to  from    to  from    to  acc description of target
#------------------- ---------- ----- -------------------- ---------- ----- --------- ------ ----- --- --- --------- --------- ------ ----- ----- ----- ----- ----- ----- ----- ---- ---------------------
SOLCI005807800       -            839 EOG093603IB          -            626    3e-296  986.0  18.7   1   4  6.4e-106  5.4e-102  344.3   1.7     1   267    66   365    66   373 0.92 -
SOLCI005807800       -            839 EOG093603IB          -            626    3e-296  986.0  18.7   2   4   3.3e-14   2.7e-10   41.3   1.5   259   302   381   424   368   443 0.88 -
SOLCI005807800       -            839 EOG093603IB          -            626    3e-296  986.0  18.7   3   4  2.4e-168    2e-164  550.5   0.2   300   580   455   740   436   749 0.95 -
SOLCI005807800       -            839 EOG093603IB          -            626    3e-296  986.0  18.7   4   4   5.7e-20   4.8e-16   60.3   0.1   551   626   761   837   752   837 0.80 -
SOLCI002555700       -            692 EOG093603IB          -            626     3e-79  269.1   3.0   1   2   5.2e-80   4.4e-76  258.7   1.5   157   496    26   386     3   497 0.84 -
SOLCI002555700       -            692 EOG093603IB          -            626     3e-79  269.1   3.0   2   2   0.00014       1.2    9.4   0.2   559   621   503   564   435   568 0.74 -
SOLCI005674800       -            420 EOG093603IB          -            626   1.1e-24   88.8   0.0   1   1   1.6e-28   1.4e-24   88.5   0.0   317   508    40   232    31   301 0.87 -
SOLCI000293200       -           1117 EOG093603IB          -            626   3.3e-22   80.7   0.0   1   1   1.6e-25   1.3e-21   78.7   0.0   292   445   794   947   773  1048 0.89 -
SOLCI006671600       -            292 EOG093603IB          -            626   1.4e-18   68.8   0.1   1   1   2.2e-22   1.9e-18   68.3   0.1   304   496    12   219     6   236 0.79 -
SOLCI003714400       -           1311 EOG093603IB          -            626   7.2e-17   63.1   0.0   1   1   1.4e-20   1.2e-16   62.4   0.0   317   497  1058  1244  1053  1254 0.87 -
SOLCI002831000       -            792 EOG093603IB          -            626   3.4e-16   60.8   0.0   1   1   7.6e-20   6.4e-16   59.9   0.0   303   549   534   785   526   787 0.81 -
SOLCI005226400       -            511 EOG093603IB          -            626   6.1e-14   53.4   0.0   1   1   9.6e-18   8.1e-14   53.0   0.0   297   417   246   364   216   488 0.89 -
#
# Program:         hmmsearch
# Version:         3.1b2 (February 2015)
# Pipeline mode:   SEARCH
# Query file:      /home/pgsb/tetiana.nosenko/lineages/embryophyta_odb9//hmms/EOG093603IB.hmm
# Target file:     /nfs/pgsb/data/S_chilense/Schilense_genome/Solanum_chilense_v3.3_protein.fa
# Option settings: hmmsearch -o ./tmp/temp_Schil_BUSCO_prot_1362887668 --domtblout /home/ibis/tetiana.nosenko/Documents/S_chilense/11_S_chilense_genome/Schilense_genome_sequence/BUSCO_assessment/run_Schil_BUSCO_prot/hmmer_output/EOG093603IB.out.1 --cpu 1 /home/pgsb/tetiana.nosenko/lineages/embryophyta_odb9//hmms/EOG093603IB.hmm /nfs/pgsb/data/S_chilense/Schilense_genome/Solanum_chilense_v3.3_protein.fa 
# Current dir:     /home/ibis/tetiana.nosenko/Documents/S_chilense/11_S_chilense_genome/Schilense_genome_sequence/BUSCO_assessment
# Date:            Wed Mar  8 09:18:56 2017
# [ok]
```
